## Supplementary Data 1 for "Heart cockle shells transmit sunlight to photosymbiotic algae using bundled fiber optic cables and condensing lenses": Onebigonelittle-small_700nm_YZ_1.txt (part 3 of 12)

```
 4.376953257857e-01 4.383818183506e-01 4.390255902246e-01 4.397164221961e-01 4.405191572786e-01 4.414123856235e-01 4.423313269727e-01 4.432319574991e-01 4.440848706126e-01 4.448572567393e-01 4.455447143567e-01 4.462144377029e-01 4.469699362205e-01 4.478647030360e-01 4.488570056071e-01 4.498544327704e-01 4.507750605888e-01 4.515748754085e-01 4.522628652017e-01 4.529150390722e-01 4.536397936973e-01 4.544965125133e-01 4.554507970489e-01 4.564139375741e-01 4.573097045473e-01 4.581072414995e-01 4.588110601369e-01 4.594664969870e-01 4.601551460312e-01 4.609473166934e-01 4.618436985841e-01 4.627650054228e-01 4.636210798276e-01 4.643785397184e-01 4.650707643470e-01 4.657589671210e-01 4.664941802969e-01 4.672931176225e-01 4.681297658492e-01 4.689643034519e-01 4.697841063416e-01 4.706043668227e-01 4.714435783012e-01 4.722871115366e-01 4.731116651917e-01 4.739196920211e-01 4.747366741549e-01 4.755920275616e-01 4.764946995637e-01 4.774314077541e-01 4.783829214253e-01 4.793253771891e-01 4.802348515770e-01 4.811013175711e-01 4.819396648790e-01 4.827859560517e-01 4.836833760284e-01 4.846636220365e-01 4.857134831478e-01 4.867581247733e-01 4.877079824241e-01 4.885286108956e-01 4.892784011519e-01 4.900694519521e-01 4.909811370006e-01 4.920022280242e-01 4.930406038952e-01 4.939940321806e-01 4.948235767842e-01 4.955770546263e-01 4.963534200413e-01 4.972091840519e-01 4.981277745082e-01 4.990536400391e-01 4.999536147178e-01 5.008384380519e-01 5.017407657871e-01 5.026759953526e-01 5.036185442209e-01 5.045303352782e-01 5.053964617170e-01 5.062612896532e-01 5.071968914959e-01 5.082317393153e-01 5.093261860461e-01 5.103922009950e-01 5.113649306235e-01 5.122458801880e-01 5.131028644321e-01 5.140176158095e-01 5.150244189398e-01 5.160845265864e-01 5.171249705889e-01 5.181016888169e-01 5.190241732158e-01 5.199323751802e-01 5.208583698564e-01 5.218016365157e-01 5.227411159132e-01 5.236684139889e-01 5.246100107470e-01 5.256013042833e-01 5.266500025104e-01 5.277079295843e-01 5.287077663527e-01 5.296186584483e-01 5.304765096242e-01 5.313687273702e-01 5.323667134881e-01 5.334751100193e-01 5.346230460751e-01 5.357054086260e-01 5.366658383224e-01 5.375316657608e-01 5.383938201235e-01 5.393346669362e-01 5.403830851829e-01 5.414972053006e-01 5.425986375488e-01 5.436254799299e-01 5.445704097968e-01 5.454828622793e-01 5.464210638141e-01 5.474138878657e-01 5.484526672487e-01 5.495010732078e-01 5.505265465313e-01 5.515241567152e-01 5.525212334535e-01 5.535389101206e-01 5.545736602275e-01 5.556032836480e-01 5.566066352518e-01 5.575917250321e-01 5.585822320099e-01 5.596121399594e-01 5.606891180144e-01 5.617847983344e-01 5.628532931553e-01 5.638691763390e-01 5.648408498941e-01 5.657964264713e-01 5.667771250710e-01 5.678135152347e-01 5.689006996008e-01 5.700096288105e-01 5.711013226034e-01 5.721493188514e-01 5.731469385074e-01 5.741161720232e-01 5.751005817501e-01 5.761359650529e-01 5.772279380525e-01 5.783541939578e-01 5.794757265198e-01 5.805585563144e-01 5.815892409263e-01 5.825857656393e-01 5.835810732962e-01 5.846087530957e-01 5.856849550252e-01 5.868064225298e-01 5.879417790812e-01 5.890511730904e-01 5.901095239061e-01 5.911215440793e-01 5.921143334939e-01 5.931242614934e-01 5.941794382796e-01 5.952753741319e-01 5.963805519561e-01 5.974645637908e-01 5.985120470856e-01 5.995270192710e-01 6.005310425458e-01 6.015490780178e-01 6.025947986252e-01 6.036605002109e-01 6.047344640612e-01 6.058005002243e-01 6.068495890261e-01 6.078862758683e-01 6.089232587321e-01 6.099719170183e-01 6.110286053903e-01 6.120884333050e-01 6.131486976495e-01 6.142066651308e-01 6.152667338880e-01 6.163362549477e-01 6.174120852282e-01 6.184870361191e-01 6.195566051947e-01 6.206194315438e-01 6.216782247584e-01 6.227391500924e-01 6.238090401884e-01 6.248878869033e-01 6.259671591082e-01 6.270399001312e-01 6.281046017753e-01 6.291619867103e-01 6.302169911995e-01 6.312786109508e-01 6.323464223221e-01 6.334113487261e-01 6.344707180071e-01 6.355228076634e-01 6.365723460124e-01 6.376262027589e-01 6.386869192142e-01 6.397524366508e-01 6.408139503897e-01 6.418710483688e-01 6.429262204413e-01 6.439847445807e-01 6.450516781408e-01 6.461241655860e-01 6.471929574796e-01 6.482543359470e-01 6.493130456510e-01 6.503732968256e-01 6.514373241976e-01 6.525045919465e-01 6.535675901020e-01 6.546224300627e-01 6.556694535312e-01 6.567210764906e-01 6.577754032676e-01 6.588322427354e-01 6.598894469425e-01 6.609436811854e-01 6.619919777860e-01 6.630422746973e-01 6.640950622163e-01 6.651464901418e-01 6.661983912194e-01 6.672510662763e-01 6.683030453504e-01 6.693538994595e-01 6.704052273635e-01 6.714519638931e-01 6.724952228854e-01 6.735393044772e-01 6.745862780280e-01 6.756337023463e-01 6.766810218272e-01 6.777273680733e-01 6.787686467347e-01 6.798089971101e-01 6.808520686919e-01 6.818985994987e-01 6.829434653818e-01 6.839879627070e-01 6.850309683896e-01 6.860689655566e-01 6.871082703855e-01 6.881490320488e-01 6.891861206331e-01 6.902221651657e-01 6.912575181568e-01 6.922898949871e-01 6.933199999676e-01 6.943532017964e-01 6.953865438397e-01 6.964165573916e-01 6.974455058599e-01 6.984730141476e-01 6.994971194579e-01 7.005219469275e-01 7.015492247152e-01 7.025744109669e-01 7.035980489547e-01 7.046215644316e-01 7.056424419094e-01 7.066628866040e-01 7.076836694409e-01 7.087030207648e-01 7.097206981714e-01 7.107390992768e-01 7.117561804434e-01 7.127696960443e-01 7.137833152399e-01 7.147981004172e-01 7.158103628574e-01 7.168226713971e-01 7.178325822286e-01 7.188389786211e-01 7.198443873164e-01 7.208486883014e-01 7.218536672638e-01 7.228570612406e-01 7.238600267228e-01 7.248631731730e-01 7.258610300335e-01 7.268607968336e-01 7.278576636594e-01 7.288531918612e-01 7.298481594483e-01 7.308420985625e-01 7.318362387986e-01 7.328298201074e-01 7.338212702951e-01 7.348105219070e-01 7.357972547078e-01 7.367836476909e-01 7.377672029972e-01 7.387516755120e-01 7.397361240761e-01 7.407188047345e-01 7.416993874805e-01 7.426778803815e-01 7.436544838800e-01 7.446295613622e-01 7.456051596301e-01 7.465806641278e-01 7.475542492111e-01 7.485277264822e-01 7.494994780160e-01 7.504681257203e-01 7.514360763154e-01 7.524051710335e-01 7.533706687277e-01 7.543361654757e-01 7.553007411341e-01 7.562637762166e-01 7.572256825159e-01 7.581870635605e-01 7.591474901760e-01 7.601045958671e-01 7.610620298791e-01 7.620154457144e-01 7.629693906648e-01 7.639235575170e-01 7.648766427956e-01 7.658283971275e-01 7.667768798251e-01 7.677244925153e-01 7.686695018952e-01 7.696165327632e-01 7.705643889456e-01 7.715097917055e-01 7.724561973158e-01 7.733982677511e-01 7.743375864675e-01 7.752788518321e-01 7.762195387129e-01 7.771611076969e-01 7.781007573897e-01 7.790382750228e-01 7.799743152399e-01 7.809087071201e-01 7.818418412581e-01 7.827750806321e-01 7.837082286988e-01 7.846387026060e-01 7.855657507876e-01 7.864934904565e-01 7.874211675697e-01 7.883487467619e-01 7.892747558557e-01 7.902005146558e-01 7.911232597031e-01 7.920456332810e-01 7.929685632945e-01 7.938908391046e-01 7.948131679232e-01 7.957353142161e-01 7.966551228570e-01 7.975737791587e-01 7.984912509365e-01 7.994104369764e-01 8.003301005231e-01 8.012476537830e-01 8.021629333227e-01 8.030779356469e-01 8.039902437688e-01 8.049040912267e-01 8.058185664213e-01 8.067304478078e-01 8.076420245624e-01 8.085536308638e-01 8.094627163192e-01 8.103718803651e-01 8.112823889342e-01 8.121913795545e-01 8.131022583028e-01 8.140098841466e-01 8.149178428398e-01 8.158252082380e-01 8.167332264700e-01 8.176407974571e-01 8.185476051903e-01 8.194548281173e-01 8.203615179380e-01 8.212692058867e-01 8.221752764036e-01 8.230814610305e-01 8.239866006770e-01 8.248931634465e-01 8.257996753920e-01 8.267077248897e-01 8.276149739228e-01 8.285213003206e-01 8.294286781103e-01 8.303331359742e-01 8.312402128087e-01 8.321496457800e-01 8.330576647208e-01 8.339652645450e-01 8.348732363482e-01 8.357805355134e-01 8.366870005171e-01 8.375964731432e-01 8.385056008225e-01 8.394154539386e-01 8.403252032412e-01 8.412341408148e-01 8.421446418258e-01 8.430557095968e-01 8.439665024739e-01 8.448788653376e-01 8.457917538144e-01 8.467054482034e-01 8.476187807288e-01 8.485329032841e-01 8.494475051763e-01 8.503640192093e-01 8.512826074115e-01 8.522005525264e-01 8.531202635161e-01 8.540400307769e-01 8.549605741682e-01 8.558836399271e-01 8.568071706178e-01 8.577322951980e-01 8.586574556669e-01 8.595853163719e-01 8.605126252266e-01 8.614420333198e-01 8.623715081136e-01 8.633046142931e-01 8.642385715188e-01 8.651720679437e-01 8.661082118067e-01 8.670464005115e-01 8.679840594715e-01 8.689251699103e-01 8.698678677713e-01 8.708111362238e-01 8.717563827569e-01 8.727036837556e-01 8.736529003058e-01 8.746031062492e-01 8.755550902184e-01 8.765099052492e-01 8.774646001898e-01 8.784235623564e-01 8.793840451408e-01 8.803460182024e-01 8.813095398561e-01 8.822756058156e-01 8.832439275372e-01 8.842138375696e-01 8.851864351467e-01 8.861607910323e-01 8.871376754755e-01 8.881172728547e-01 8.890981640366e-01 8.900817910146e-01 8.910674700585e-01 8.920566120848e-01 8.930476179709e-01 8.940417940762e-01 8.950368977752e-01 8.960352899216e-01 8.970377701590e-01 8.980409946521e-01 8.990477982479e-01 9.000581221204e-01 9.010690249768e-01 9.020841620326e-01 9.031009374384e-01 9.041219202994e-01 9.051450347848e-01 9.061700188590e-01 9.071987684271e-01 9.082293837105e-01 9.092632040635e-01 9.102994388314e-01 9.113408114086e-01 9.123838190093e-01 9.134303853304e-01 9.144790085532e-01 9.155313408168e-01 9.165872184209e-01 9.176441349689e-01 9.187059302125e-01 9.197700392418e-01 9.208375617919e-01 9.219078100486e-01 9.229815271745e-01 9.240586119491e-01 9.251385578979e-01 9.262213047723e-01 9.273077124605e-01 9.283979811215e-01 9.294898979287e-01 9.305866073184e-01 9.316862991356e-01 9.327880717493e-01 9.338943380593e-01 9.350027438508e-01 9.361151089529e-01 9.372307826703e-01 9.383492902157e-01 9.394699050354e-01 9.405958053140e-01 9.417235027278e-01 9.428546420359e-01 9.439882064601e-01 9.451261282135e-01 9.462666427131e-01 9.474098445207e-01 9.485578710751e-01 9.497060178994e-01 9.508594590230e-01 9.520156260638e-01 9.531745791190e-01 9.543355424572e-01 9.555010983286e-01 9.566690618810e-01 9.578393342464e-01 9.590125788375e-01 9.601897400991e-01 9.613693654511e-01 9.625503320172e-01 9.637351476742e-01 9.649229939835e-01 9.661123216297e-01 9.673061073499e-01 9.685017016607e-01 9.697008471097e-01 9.708999922972e-01 9.721021009618e-01 9.733074784985e-01 9.745159840734e-01 9.757257403715e-01 9.769368440068e-01 9.781522070949e-01 9.793678959365e-01 9.805868279997e-01 9.818062790664e-01 9.830288382683e-01 9.842535900482e-01 9.854785033873e-01 9.867059487418e-01 9.879333115410e-01 9.891650713845e-01 9.903963514743e-01 9.916295275035e-01 9.928648220406e-01 9.940991779415e-01 9.953362298650e-01 9.965745456984e-01 9.978144691503e-01 9.990526525041e-01 1.000293875086e+00 1.001535373484e+00 1.002775386797e+00 1.004016610464e+00 1.005259440795e+00 1.006501193877e+00 1.007743718002e+00 1.008985308536e+00 1.010226797781e+00 1.011468857096e+00 1.012709482937e+00 1.013950515628e+00 1.015190247290e+00 1.016428930915e+00 1.017667601769e+00 1.018904431434e+00 1.020141391034e+00 1.021375405241e+00 1.022609206442e+00 1.023839922906e+00 1.025069835151e+00 1.026297045242e+00 1.027523186415e+00 1.028746167504e+00 1.029966766951e+00 1.031185575680e+00 1.032400285930e+00 1.033613140879e+00 1.034822131075e+00 1.036029329323e+00 1.037231926199e+00 1.038431207687e+00 1.039627303680e+00 1.040818090767e+00 1.042005983648e+00 1.043188908186e+00 1.044367198478e+00 1.045541081331e+00 1.046710898101e+00 1.047873262543e+00 1.049032163521e+00 1.050185074345e+00 1.051332321094e+00 1.052474176943e+00 1.053609456277e+00 1.054738273930e+00 1.055860414856e+00 1.056976189813e+00 1.058084335775e+00 1.059185132372e+00 1.060279966053e+00 1.061364822379e+00 1.062443510359e+00 1.063514528802e+00 1.064576023634e+00 1.065629017479e+00 1.066673469860e+00 1.067708655377e+00 1.068735210600e+00 1.069751577020e+00 1.070757953022e+00 1.071754743568e+00 1.072740727254e+00 1.073716715403e+00 1.074680312182e+00 1.075635507860e+00 1.076577707969e+00 1.077508988260e+00 1.078427837352e+00 1.079334743541e+00 1.080229455136e+00 1.081110080056e+00 1.081979717503e+00 1.082836077874e+00 1.083676996634e+00 1.084507087873e+00 1.085321721026e+00 1.086120757275e+00 1.086906647673e+00 1.087677897864e+00 1.088433341006e+00 1.089173782506e+00 1.089898701432e+00 1.090606678518e+00 1.091298688255e+00 1.091974936474e+00 1.092634322342e+00 1.093275079951e+00 1.093900504521e+00 1.094506628516e+00 1.095095346661e+00 1.095666222617e+00 1.096218380144e+00 1.096750503918e+00 1.097264631765e+00 1.097759903853e+00 1.098234323038e+00 1.098688202044e+00 1.099122671376e+00 1.099535696386e+00 1.099929513273e+00 1.100299656130e+00 1.100650147027e+00 1.100978621714e+00 1.101284576990e+00 1.101568471744e+00 1.101829938893e+00 1.102066916271e+00 1.102282356296e+00 1.102473079291e+00 1.102641546958e+00 1.102784590521e+00 1.102902327820e+00 1.102997695797e+00 1.103067441933e+00 1.103110986337e+00 1.103129946735e+00 1.103122233767e+00 1.103089021171e+00 1.103029608662e+00 1.102943144226e+00 1.102829819469e+00 1.102689084458e+00 1.102521207135e+00 1.102325519365e+00 1.102101726037e+00 1.101849945957e+00 1.101569753607e+00 1.101261167760e+00 1.100922458667e+00 1.100555418313e+00 1.100158705748e+00 1.099731688953e+00 1.099276308192e+00 1.098788368231e+00 1.098272335376e+00 1.097722924254e+00 1.097145256595e+00 1.096535897992e+00 1.095893915917e+00 1.095220974113e+00 1.094515840455e+00 1.093780596013e+00 1.093011277875e+00 1.092210504637e+00 1.091378004960e+00 1.090511340000e+00 1.089612097641e+00 1.088680187880e+00 1.087714774447e+00 1.086716668712e+00 1.085683978313e+00 1.084617982534e+00 1.083518774684e+00 1.082385143118e+00 1.081216827907e+00 1.080014594884e+00 1.078779096132e+00 1.077507909473e+00 1.076202022598e+00 1.074864091946e+00 1.073489150079e+00 1.072079982615e+00 1.070635741981e+00 1.069157818318e+00 1.067643804412e+00 1.066096116677e+00 1.064512161891e+00 1.062893522324e+00 1.061240326974e+00 1.059551506444e+00 1.057827470713e+00 1.056068882959e+00 1.054275532444e+00 1.052447826897e+00 1.050583356227e+00 1.048686517183e+00 1.046753746313e+00 1.044785870792e+00 1.042785012575e+00 1.040749238204e+00 1.038677742396e+00 1.036573618501e+00 1.034435326395e+00 1.032263621182e+00 1.030057368102e+00 1.027818884392e+00 1.025545408504e+00 1.023239821356e+00 1.020901698056e+00 1.018530133609e+00 1.016126333716e+00 1.013690851240e+00 1.011224219641e+00 1.008726153594e+00 1.006196512895e+00 1.003636703603e+00 1.001046081196e+00 9.984262621177e-01 9.957758630918e-01 9.930970504609e-01 9.903888150279e-01 9.876526299280e-01 9.848895897352e-01 9.820971114375e-01 9.792788049521e-01 9.764337249581e-01 9.735631997279e-01 9.706679788187e-01 9.677473072288e-01 9.648022868832e-01 9.618335837084e-01 9.588427707321e-01 9.558289189783e-01 9.527939414814e-01 9.497387394188e-01 9.466630556309e-01 9.435682198406e-01 9.404545753290e-01 9.373231811203e-01 9.341746186893e-01 9.310089635091e-01 9.278289598622e-01 9.246334430591e-01 9.214248771069e-01 9.182035262422e-01 9.149699794217e-01 9.117252462719e-01 9.084699783451e-01 9.052085753906e-01 9.019363832415e-01 8.986589044773e-01 8.953749150913e-01 8.920872941266e-01 8.887942770535e-01 8.854990934584e-01 8.822035244378e-01 8.789063590920e-01 8.756116719330e-01 8.723178688251e-01 8.690274385822e-01 8.657408268911e-01 8.624609876490e-01 8.591885714010e-01 8.559229108199e-01 8.526689620231e-01 8.494240745954e-01 8.461930441537e-01 8.429751428351e-01 8.397717654993e-01 8.365868431694e-01 8.334179329788e-01 8.302697059887e-01 8.271416912765e-01 8.240345681731e-01 8.209517362017e-01 8.178940757984e-01 8.148630246093e-01 8.118593852615e-01 8.088850307207e-01 8.059419614152e-01 8.030303282645e-01 8.001536123378e-01 7.973122560613e-01 7.945077304312e-01 7.917394141181e-01 7.890134012970e-01 7.863269428320e-01 7.836837158918e-01 7.810847025199e-01 7.785292562035e-01 7.760237266929e-01 7.735635564159e-01 7.711533943252e-01 7.687946187523e-01 7.664871565730e-01 7.642346909317e-01 7.620339582740e-01 7.598924332301e-01 7.578049021414e-01 7.557759017924e-01 7.538074261093e-01 7.518979221257e-01 7.500504126664e-01 7.482649796452e-01 7.465441548779e-01 7.448851715018e-01 7.432922435537e-01 7.417638355473e-01 7.403022976355e-01 7.389073018836e-01 7.375791995964e-01 7.363202082670e-01 7.351284929993e-01 7.340061327263e-01 7.329518948961e-01 7.319666206358e-01 7.310514968078e-01 7.302054313584e-01 7.294297407374e-01 7.287214553326e-01 7.280852885198e-01 7.275157018360e-01 7.270159956164e-01 7.265840753462e-01 7.262203472539e-01 7.259243260017e-01 7.256946196839e-01 7.255321802509e-01 7.254323624348e-01 7.253975849948e-01 7.254277315410e-01 7.255200190829e-01 7.256749209606e-01 7.258868523386e-01 7.261607407562e-01 7.264903104528e-01 7.268794398713e-01 7.273198553759e-01 7.278183207772e-01 7.283660331944e-01 7.289639622497e-01 7.296126348794e-01 7.303071956410e-01 7.310497378511e-01 7.318325773643e-01 7.326594092627e-01 7.335238201411e-01 7.344265689489e-01 7.353678592778e-01 7.363401238375e-01 7.373466147181e-01 7.383797810588e-01 7.394447678929e-01 7.405314901323e-01 7.416444747934e-01 7.427774421639e-01 7.439291280672e-01 7.450997846290e-01 7.462827655948e-01 7.474815453815e-01 7.486857257593e-01 7.499008783918e-01 7.511201060132e-01 7.523442262697e-01 7.535697408796e-01 7.547922630343e-01 7.560130375851e-01 7.572268675138e-01 7.584354460631e-01 7.596321991089e-01 7.608200125717e-01 7.619905053492e-01 7.631471162571e-01 7.642853673790e-01 7.654020407775e-01 7.665003656533e-01 7.675691727275e-01 7.686181659560e-01 7.696334517235e-01 7.706241063719e-01 7.715814177964e-01 7.725043494346e-01 7.733950825904e-01 7.742455867897e-01 7.750629475915e-01 7.758356267909e-01 7.765743527766e-01 7.772656726981e-01 7.779161570808e-01 7.785220971376e-01 7.790797011794e-01 7.795959890009e-01 7.800594134743e-01 7.804802415843e-01 7.808440330941e-01 7.811650791723e-01 7.814307671528e-01 7.816475409295e-01 7.818131715431e-01 7.819243517502e-01 7.819902491288e-01 7.819949997937e-01 7.819568727856e-01 7.818599738890e-01 7.817161874197e-01 7.815176064764e-01 7.812701964572e-01 7.809752437009e-01 7.806250656437e-01 7.802354643837e-01 7.797878065461e-01 7.793028680195e-01 7.787675368068e-01 7.781911625980e-01 7.775728125690e-01 7.769106688485e-01 7.762156903492e-01 7.754762642002e-01 7.747121557281e-01 7.739052782314e-01 7.730773153717e-01 7.722175714400e-01 7.713331050136e-01 7.704315328453e-01 7.695023386303e-01 7.685682853017e-01 7.676107660860e-01 7.666535160980e-01 7.656834465636e-01 7.647155795482e-01 7.637489864985e-01 7.627831461768e-01 7.618344557672e-01 7.608902264265e-01 7.599738357549e-01 7.590694174102e-01 7.581997926546e-01 7.573564017091e-01 7.565478445085e-01 7.557844160966e-01 7.550571318166e-01 7.543900629589e-01 7.537664797916e-01 7.532125880439e-01 7.527127255093e-01 7.522856853340e-01 7.519329209039e-01 7.516516201763e-01 7.514634086076e-01 7.513512693125e-01 7.513405599993e-01 7.514173165476e-01 7.516005841424e-01 7.518881549934e-01 7.522781789179e-01 7.527906269552e-01 7.534104047724e-01 7.541596713567e-01 7.550249615728e-01 7.560223291717e-01 7.571481796035e-01 7.584043034248e-01 7.598013867556e-01 7.613296532261e-01 7.630031996025e-01 7.648130234547e-01 7.667704600392e-01 7.688694772289e-01 7.711119890423e-01 7.735049198191e-01 7.760385005134e-01 7.787224810214e-01 7.815485945046e-01 7.845221687123e-01 7.876399834345e-01 7.908975755802e-01 7.943029357966e-01 7.978427682920e-01 8.015231799027e-01 8.053391776258e-01 8.092859282524e-01 8.133661080154e-01 8.175699000686e-01 8.218989807053e-01 8.263470758082e-01 8.309106442647e-01 8.355887527646e-01 8.403724405833e-01 8.452620574708e-01 8.502462090110e-01 8.553287856792e-01 8.604975765291e-01 8.657495268057e-01 8.710832703738e-01 8.764861031399e-01 8.819609861000e-01 8.874938761362e-01 8.930862997237e-01 8.987268187018e-01 9.044100547118e-01 9.101344424653e-01 9.158864162861e-01 9.216685705573e-01 9.274642577716e-01 9.332776558330e-01 9.390944432810e-01 9.449107765187e-01 9.507212243236e-01 9.565148579350e-01 9.622913374089e-01 9.680375632396e-01 9.737508003844e-01 9.794201441505e-01 9.850434757329e-01 9.906095019810e-01 9.961113488903e-01 1.001547140650e+00 1.006900334986e+00 1.012174421408e+00 1.017353667965e+00 1.022434463288e+00 1.027408740000e+00 1.032266996264e+00 1.037008010192e+00 1.041617054106e+00 1.046095319637e+00 1.050426006838e+00 1.054608618954e+00 1.058634010856e+00 1.062493913691e+00 1.066184933478e+00 1.069694306856e+00 1.073023285646e+00 1.076156492580e+00 1.079095267458e+00 1.081828945276e+00 1.084350331856e+00 1.086659395644e+00 1.088743087615e+00 1.090605862193e+00 1.092232697292e+00 1.093627284856e+00 1.094781651503e+00 1.095690358348e+00 1.096358571916e+00 1.096771727501e+00 1.096940182203e+00 1.096851673240e+00 1.096512840213e+00 1.095922883682e+00 1.095076543442e+00 1.093984645026e+00 1.092637622540e+00 1.091051878042e+00 1.089219404973e+00 1.087151248749e+00 1.084852429592e+00 1.082325847614e+00 1.079588051237e+00 1.076635181841e+00 1.073489307178e+00 1.070150153306e+00 1.066637831434e+00 1.062961761034e+00 1.059132648093e+00 1.055174458228e+00 1.051090003459e+00 1.046910218434e+00 1.042640783603e+00 1.038308826824e+00 1.033929575796e+00 1.029523560968e+00 1.025113603898e+00 1.020715542675e+00 1.016362380038e+00 1.012063997046e+00 1.007851939219e+00 1.003743466735e+00 9.997635104694e-01 9.959343896047e-01 9.922738552346e-01 9.888107745489e-01 9.855566288070e-01 9.825366280860e-01 9.797649144947e-01 9.772619407290e-01 9.750376316714e-01 9.731079609353e-01 9.714828141050e-01 9.701735743200e-01 9.691855871997e-01 9.685226300980e-01 9.681884064289e-01 9.681805363619e-01 9.684995274553e-01 9.691334082700e-01 9.700835255319e-01 9.713329776463e-01 9.728714387265e-01 9.746852331968e-01 9.767533806947e-01 9.790645555273e-01 9.815897492359e-01 9.843144989915e-01 9.872096127288e-01 9.902541901881e-01 9.934224468254e-01 9.966844660089e-01 1.000021468092e+00 1.003396884463e+00 1.006791935383e+00 1.010171950223e+00 1.013517268053e+00 1.016799196001e+00 1.019989514721e+00 1.023069018724e+00 1.026007074922e+00 1.028789246259e+00 1.031384957546e+00 1.033783733500e+00 1.035957438428e+00 1.037895109971e+00 1.039581376168e+00 1.040997222298e+00 1.042138476420e+00 1.042986648555e+00 1.043542496927e+00 1.043792252344e+00 1.043737590505e+00 1.043372557954e+00 1.042698749708e+00 1.041720639203e+00 1.040438474345e+00 1.038865830098e+00 1.037004423639e+00 1.034871153932e+00 1.032476871100e+00 1.029839687546e+00 1.026979410892e+00 1.023912722697e+00 1.020666251434e+00 1.017264660414e+00 1.013736487339e+00 1.010108555719e+00 1.006420908450e+00 1.002697284235e+00 9.989822158942e-01 9.953088292503e-01 9.917157102857e-01 9.882475131472e-01 9.849386615935e-01 9.818378146756e-01 9.789790120257e-01 9.764107581048e-01 9.741669492333e-01 9.722925476343e-01 9.708215984804e-01 9.697891862873e-01 9.692342359137e-01 9.691751927405e-01 9.696516304826e-01 9.706735681329e-01 9.722697368282e-01 9.744445115571e-01 9.772117177791e-01 9.805749534594e-01 9.845295865838e-01 9.890758604007e-01 9.941920011480e-01 9.998747806807e-01 1.006094248945e+00 1.012831615114e+00 1.020058051500e+00 1.027740033812e+00 1.035847903923e+00 1.044340673480e+00 1.053187086503e+00 1.062338071355e+00 1.071762016012e+00 1.081412581997e+00 1.091250820715e+00 1.101234938569e+00 1.111323304261e+00 1.121477038847e+00 1.131654604436e+00 1.141820037783e+00 1.151929504908e+00 1.161952316598e+00 1.171849057744e+00 1.181585341598e+00 1.191130358186e+00 1.200445792905e+00 1.209504832669e+00 1.218273425733e+00 1.226726929315e+00 1.234832583413e+00 1.242566640098e+00 1.249905349619e+00 1.256821316888e+00 1.263297279598e+00 1.269309601140e+00 1.274843272854e+00 1.279884696133e+00 1.284421008724e+00 1.288444094028e+00 1.291948044416e+00 1.294935523039e+00 1.297405675840e+00 1.299370478178e+00 1.300840513915e+00 1.301835742611e+00 1.302377933103e+00 1.302497768970e+00 1.302226559939e+00 1.301606376654e+00 1.300679421579e+00 1.299492427440e+00 1.298097825156e+00 1.296552890788e+00 1.294912160517e+00 1.293233320720e+00 1.291575888146e+00 1.289996736865e+00 1.288550288593e+00 1.287284504718e+00 1.286250709625e+00 1.285486334071e+00 1.285024737176e+00 1.284888361543e+00 1.285095328080e+00 1.285650763804e+00 1.286547122940e+00 1.287772517010e+00 1.289300436921e+00 1.291093171340e+00 1.293106333859e+00 1.295286541914e+00 1.297566926278e+00 1.299879020042e+00 1.302149278814e+00 1.304292277231e+00 1.306226153101e+00 1.307867363137e+00 1.309127731820e+00 1.309926955253e+00 1.310183418253e+00 1.309823098566e+00 1.308779582424e+00 1.306993029901e+00 1.304416995192e+00 1.301014264362e+00 1.296765914850e+00 1.291667481103e+00 1.285727324264e+00 1.278982155564e+00 1.271477812396e+00 1.263289209057e+00 1.254512426084e+00 1.246657448096e+00 1.237598580813e+00 1.227870756426e+00 1.218185194788e+00 1.209244397097e+00 1.201522813663e+00 1.195137881188e+00 1.189863791370e+00 1.185220297174e+00 1.180648398016e+00 1.175758590859e+00 1.170471300250e+00 1.165070347142e+00 1.160156695774e+00 1.156489402014e+00 1.154739479721e+00 1.155297743521e+00 1.158162767176e+00 1.162937590536e+00 1.168963254402e+00 1.175557714817e+00 1.182216103822e+00 1.188754362861e+00 1.195360454684e+00 1.202519706954e+00 1.210803424016e+00 1.220674795465e+00 1.232311956032e+00 1.245495304412e+00 1.259654901923e+00 1.274040632760e+00 1.287904222267e+00 1.300699510739e+00 1.312226008641e+00 1.322647744626e+00 1.332388946926e+00 1.341988504502e+00 1.351895288583e+00 1.362283091182e+00 1.372977218786e+00 1.383496137267e+00 1.393145601440e+00 1.401237032518e+00 1.407262579767e+00 1.411012910263e+00 1.412617446597e+00 1.412494935620e+00 1.411186695338e+00 1.409173521021e+00 1.406723937070e+00 1.403792477558e+00 1.400004416848e+00 1.394788313848e+00 1.387546172942e+00 1.377814419062e+00 1.365440148595e+00 1.350630218816e+00 1.333923692546e+00 1.316044974484e+00 1.297759907293e+00 1.279656803625e+00 1.262031903190e+00 1.244852417194e+00 1.227827952875e+00 1.210564048468e+00 1.192756884240e+00 1.174356262537e+00 1.155615597617e+00 1.137092502954e+00 1.119495575129e+00 1.103479295279e+00 1.089458724682e+00 1.077468961688e+00 1.067156329132e+00 1.057877371412e+00 1.048922132094e+00 1.039725611047e+00 1.030043219124e+00 1.020050700484e+00 1.010258886147e+00 1.001130563089e+00 9.899759336809e-01 9.675226695687e-01 9.189221194070e-01 8.536651185776e-01 7.988112429645e-01 7.842881729404e-01 8.227639173469e-01 8.985263344361e-01 9.809037908970e-01 1.042295047702e+00 1.065808137905e+00 1.046775694571e+00 9.930952518972e-01 9.251508173927e-01 8.731142820194e-01 8.655646013725e-01 9.102453075680e-01 9.875139236038e-01 1.065850601173e+00 1.118350029487e+00 1.129263828157e+00 1.095409411490e+00 1.026510468825e+00 9.453616502845e-01 8.850084972522e-01 8.761463130295e-01 9.254976886808e-01 1.009979225984e+00 1.095419530293e+00 1.153931631934e+00 1.169648637608e+00 1.139090293914e+00 1.070754675049e+00 9.845680543929e-01 9.096523950826e-01 8.756079325071e-01 8.953841883079e-01 9.553323851950e-01 1.026903804509e+00 1.084095066010e+00 1.111218063447e+00 1.103780099491e+00 1.067153713678e+00 1.014584336165e+00 9.639426645729e-01 9.321347197722e-01 9.280280050930e-01 9.484524131648e-01 9.815603747634e-01 1.014044694913e+00 1.036488082437e+00 1.044916828590e+00 1.039987360229e+00 1.025173026458e+00 1.004847465389e+00 9.829741926797e-01 9.626355171185e-01 9.464562897624e-01 9.369945080352e-01 9.365208793155e-01 9.457668394014e-01 9.624751957143e-01 9.809913018586e-01 9.934489230592e-01 9.922086273559e-01 9.724323691095e-01 9.343686501450e-01 8.847599185926e-01 8.368182794031e-01 8.070390819520e-01 8.074367323943e-01 8.372340885040e-01 8.824182059366e-01 9.238129656436e-01 9.451472268116e-01 9.373732272721e-01 9.002418622348e-01 8.428466055116e-01 7.830641613711e-01 7.436192530386e-01 7.416968761908e-01 7.766928362442e-01 8.306687313557e-01 8.808466066429e-01 9.098696537339e-01 9.093575424305e-01 8.802492238280e-01 8.321317649179e-01 7.814470784809e-01 7.470688193757e-01 7.418385589295e-01 7.647823227213e-01 8.023711751598e-01 8.376726527850e-01 8.579895735746e-01 8.577964944743e-01 8.387688664369e-01 8.084765306447e-01 7.780553485391e-01 7.584751563931e-01 7.562071841455e-01 7.705444080273e-01 7.949771632203e-01 8.211566273158e-01 8.423429567645e-01 8.548639519207e-01 8.580360066175e-01 8.534606262189e-01 8.441467545970e-01 8.338785398985e-01 8.265874864695e-01 8.257157127258e-01 8.332843351069e-01 8.489687614975e-01 8.697295758600e-01 8.906964551181e-01
 4.449155539609e-01 4.455667706185e-01 4.461730080043e-01 4.468272360226e-01 4.475948296287e-01 4.484536903001e-01 4.493396006829e-01 4.502067120088e-01 4.510258511335e-01 4.517621738466e-01 4.524118420014e-01 4.530438654226e-01 4.537644038061e-01 4.546253521788e-01 4.555829914099e-01 4.565451073471e-01 4.574301307706e-01 4.581922330712e-01 4.588398594760e-01 4.594527568449e-01 4.601407175754e-01 4.609616253999e-01 4.618817200927e-01 4.628090416180e-01 4.636661770388e-01 4.644243692716e-01 4.650890136977e-01 4.657079344288e-01 4.663607942019e-01 4.671185273331e-01 4.679813314724e-01 4.688676932834e-01 4.696897516179e-01 4.704134902623e-01 4.710726978600e-01 4.717287071316e-01 4.724339514601e-01 4.732044463766e-01 4.740139828076e-01 4.748209476929e-01 4.756122875703e-01 4.764059936048e-01 4.772215784898e-01 4.780436251831e-01 4.788459782092e-01 4.796282877615e-01 4.804181526470e-01 4.812487149093e-01 4.821277442239e-01 4.830440897168e-01 4.839780995307e-01 4.849005371872e-01 4.857838439997e-01 4.866211506928e-01 4.874318896038e-01 4.882532645846e-01 4.891269101417e-01 4.900842388280e-01 4.911097472242e-01 4.921295226794e-01 4.930533652465e-01 4.938454978804e-01 4.945644001366e-01 4.953262836978e-01 4.962099709586e-01 4.972050079568e-01 4.982212205956e-01 4.991523940930e-01 4.999552095173e-01 5.006795027742e-01 5.014266853623e-01 5.022569920478e-01 5.031539835934e-01 5.040604024949e-01 5.049403621788e-01 5.058049117193e-01 5.066868400094e-01 5.076018721072e-01 5.085273955082e-01 5.094220974872e-01 5.102692385248e-01 5.111137611554e-01 5.120276735413e-01 5.130456836182e-01 5.141258604921e-01 5.151775707031e-01 5.161335993304e-01 5.169924144397e-01 5.178230674176e-01 5.187127116370e-01 5.196982267522e-01 5.207426897561e-01 5.217685457846e-01 5.227272298447e-01 5.236277096782e-01 5.245124874199e-01 5.254163197661e-01 5.263403151597e-01 5.272647038618e-01 5.281781126975e-01 5.291041483526e-01 5.300784883314e-01 5.311113233147e-01 5.321536664831e-01 5.331406101252e-01 5.340381189009e-01 5.348803392630e-01 5.357545926450e-01 5.367342263393e-01 5.378273147939e-01 5.389614847012e-01 5.400338320335e-01 5.409832323237e-01 5.418357030412e-01 5.426797196301e-01 5.436003375147e-01 5.446304016830e-01 5.457320152284e-01 5.468258814183e-01 5.478454710190e-01 5.487813883850e-01 5.496803557872e-01 5.505993237556e-01 5.515741192456e-01 5.525969849437e-01 5.536364663118e-01 5.546564512209e-01 5.556496398092e-01 5.566373969139e-01 5.576417128665e-01 5.586607048505e-01 5.596758247218e-01 5.606674194630e-01 5.616450025671e-01 5.626299203345e-01 5.636537102023e-01 5.647226359976e-01 5.658066104002e-01 5.668635820500e-01 5.678671429954e-01 5.688281248431e-01 5.697769370478e-01 5.707520116114e-01 5.717830021499e-01 5.728630648798e-01 5.739646569653e-01 5.750481759976e-01 5.760883125152e-01 5.770784395914e-01 5.780402332023e-01 5.790183026748e-01 5.800485992516e-01 5.811352158456e-01 5.822551479570e-01 5.833707695861e-01 5.844481120252e-01 5.854710579475e-01 5.864609295333e-01 5.874514248989e-01 5.884742553107e-01 5.895458311698e-01 5.906615407685e-01 5.917908990613e-01 5.928951878139e-01 5.939486236250e-01 5.949544157405e-01 5.959420898340e-01 5.969468511889e-01 5.979977009526e-01 5.990885214425e-01 6.001892742626e-01 6.012698819367e-01 6.023134998595e-01 6.033261806352e-01 6.043268501331e-01 6.053417630701e-01 6.063852263372e-01 6.074487851782e-01 6.085199659380e-01 6.095841712475e-01 6.106327116165e-01 6.116685157912e-01 6.127054581033e-01 6.137524985499e-01 6.148104534420e-01 6.158707383958e-01 6.169295091102e-01 6.179871210191e-01 6.190485943486e-01 6.201188266359e-01 6.211964024963e-01 6.222712698167e-01 6.233404826841e-01 6.244038194918e-01 6.254628745062e-01 6.265244335073e-01 6.275948057827e-01 6.286739097960e-01 6.297544409570e-01 6.308283574728e-01 6.318935831322e-01 6.329524070125e-01 6.340099670640e-01 6.350735100524e-01 6.361425811593e-01 6.372098000511e-01 6.382712455312e-01 6.393268825099e-01 6.403796982685e-01 6.414357029239e-01 6.425008840217e-01 6.435699236005e-01 6.446341874388e-01 6.456943933160e-01 6.467533520372e-01 6.478168611845e-01 6.488869353744e-01 6.499631720202e-01 6.510374531002e-01 6.521026109738e-01 6.531647352539e-01 6.542303073494e-01 6.552990195424e-01 6.563709073131e-01 6.574392829310e-01 6.584988684749e-01 6.595521349673e-01 6.606071890161e-01 6.616677924769e-01 6.627306811616e-01 6.637923417427e-01 6.648529330833e-01 6.659077372835e-01 6.669622790212e-01 6.680218204221e-01 6.690800407283e-01 6.701385230581e-01 6.711973784484e-01 6.722563701618e-01 6.733136406816e-01 6.743719175778e-01 6.754265695444e-01 6.764763977848e-01 6.775281625798e-01 6.785832498837e-01 6.796373864253e-01 6.806923824071e-01 6.817467042990e-01 6.827965808632e-01 6.838443934099e-01 6.848951808777e-01 6.859499011508e-01 6.870024303015e-01 6.880560244509e-01 6.891065666544e-01 6.901536017711e-01 6.912009307805e-01 6.922498767369e-01 6.932962230690e-01 6.943412149154e-01 6.953852119746e-01 6.964259714039e-01 6.974655810754e-01 6.985074737325e-01 6.995483565317e-01 7.005875151611e-01 7.016258779390e-01 7.026625431636e-01 7.036958271747e-01 7.047300948911e-01 7.057669258072e-01 7.068016235495e-01 7.078350015664e-01 7.088688221653e-01 7.098988572875e-01 7.109289315380e-01 7.119600738318e-01 7.129881606294e-01 7.140170874302e-01 7.150453489952e-01 7.160717377723e-01 7.170947249372e-01 7.181189173256e-01 7.191425573972e-01 7.201649550169e-01 7.211882463255e-01 7.222082076183e-01 7.232247527375e-01 7.242396888071e-01 7.252545502613e-01 7.262697668649e-01 7.272836693166e-01 7.282973590040e-01 7.293090021303e-01 7.303179571290e-01 7.313273164544e-01 7.323356885672e-01 7.333407868458e-01 7.343459163685e-01 7.353500696353e-01 7.363544302820e-01 7.373586369383e-01 7.383604145690e-01 7.393606345989e-01 7.403569921421e-01 7.413528974584e-01 7.423463375499e-01 7.433399276687e-01 7.443357270086e-01 7.453276203409e-01 7.463194090130e-01 7.473083059435e-01 7.482952086918e-01 7.492783716501e-01 7.502657918984e-01 7.512508823503e-01 7.522339367439e-01 7.532171558706e-01 7.541980569476e-01 7.551771254352e-01 7.561561086760e-01 7.571335332855e-01 7.581087873890e-01 7.590838058062e-01 7.600577931351e-01 7.610308565709e-01 7.620025014398e-01 7.629730540625e-01 7.639408897030e-01 7.649070870973e-01 7.658740621923e-01 7.668371549860e-01 7.678007447120e-01 7.687642129665e-01 7.697257853514e-01 7.706863153287e-01 7.716439728156e-01 7.726004919424e-01 7.735542425590e-01 7.745093029829e-01 7.754655089872e-01 7.764193795051e-01 7.773731279240e-01 7.783232374802e-01 7.792719301278e-01 7.802215242319e-01 7.811693503057e-01 7.821190976719e-01 7.830660796112e-01 7.840107154208e-01 7.849531935409e-01 7.858945822830e-01 7.868365401113e-01 7.877763956041e-01 7.887160692914e-01 7.896518714854e-01 7.905880181964e-01 7.915217155361e-01 7.924557707214e-01 7.933880099859e-01 7.943208422177e-01 7.952520185464e-01 7.961811153897e-01 7.971097300242e-01 7.980369889591e-01 7.989652715998e-01 7.998939453228e-01 8.008201936658e-01 8.017458745130e-01 8.026696334047e-01 8.035918705942e-01 8.045138848441e-01 8.054369519074e-01 8.063583378489e-01 8.072782832281e-01 8.081969311072e-01 8.091130428862e-01 8.100299168244e-01 8.109468418951e-01 8.118618950780e-01 8.127766390412e-01 8.136909725363e-01 8.146024484366e-01 8.155141920430e-01 8.164268308736e-01 8.173384318515e-01 8.182491968578e-01 8.191603429108e-01 8.200699559735e-01 8.209785745270e-01 8.218870854351e-01 8.227949714659e-01 8.237022390540e-01 8.246104788472e-01 8.255168238966e-01 8.264246139330e-01 8.273298123897e-01 8.282348175110e-01 8.291399519041e-01 8.300461191454e-01 8.309525435257e-01 8.318583396710e-01 8.327640658055e-01 8.336688033242e-01 8.345728129151e-01 8.354769663178e-01 8.363817826865e-01 8.372876881544e-01 8.381919555535e-01 8.390965695034e-01 8.400012705070e-01 8.409046363693e-01 8.418081941670e-01 8.427135418920e-01 8.436172829946e-01 8.445227347902e-01 8.454288469739e-01 8.463327385169e-01 8.472372466236e-01 8.481424121621e-01 8.490477494404e-01 8.499539388239e-01 8.508604160800e-01 8.517671094728e-01 8.526742040964e-01 8.535821273196e-01 8.544897318549e-01 8.553996796114e-01 8.563095697403e-01 8.572192751797e-01 8.581314658536e-01 8.590427104846e-01 8.599552572249e-01 8.608684669794e-01 8.617824779877e-01 8.626985751578e-01 8.636139785765e-01 8.645313429909e-01 8.654496545511e-01 8.663681464856e-01 8.672870377726e-01 8.682085833496e-01 8.691313257866e-01 8.700536656945e-01 8.709792060405e-01 8.719050666027e-01 8.728305653406e-01 8.737604106907e-01 8.746898669450e-01 8.756199794245e-01 8.765527304259e-01 8.774873457667e-01 8.784221991586e-01 8.793598183749e-01 8.802981860490e-01 8.812376961760e-01 8.821795238343e-01 8.831230795853e-01 8.840688983199e-01 8.850154074953e-01 8.859638918103e-01 8.869136202036e-01 8.878670404069e-01 8.888202156909e-01 8.897773620865e-01 8.907362567522e-01 8.916967894320e-01 8.926597253087e-01 8.936226421385e-01 8.945894085140e-01 8.955593201635e-01 8.965308363496e-01 8.975044669812e-01 8.984800472068e-01 8.994582849397e-01 9.004391411858e-01 9.014229241707e-01 9.024077376952e-01 9.033970501258e-01 9.043880485114e-01 9.053798251263e-01 9.063763465418e-01 9.073740004282e-01 9.083752550987e-01 9.093784155170e-01 9.103836850099e-01 9.113937448404e-01 9.124040880689e-01 9.134192294346e-01 9.144359531129e-01 9.154568626018e-01 9.164792857904e-01 9.175059526782e-01 9.185349137029e-01 9.195658770889e-01 9.206021928636e-01 9.216394031155e-01 9.226811618817e-01 9.237248156059e-01 9.247713229295e-01 9.258217879318e-01 9.268746057221e-01 9.279310516041e-01 9.289909705801e-01 9.300532413308e-01 9.311179261213e-01 9.321886835530e-01 9.332608691863e-01 9.343359237760e-01 9.354152106163e-01 9.364975096247e-01 9.375822891007e-01 9.386703997935e-01 9.397622150507e-01 9.408581967478e-01 9.419563025928e-01 9.430574197162e-01 9.441632043817e-01 9.452709256580e-01 9.463832317464e-01 9.474974361456e-01 9.486161570561e-01 9.497378989514e-01 9.508618477442e-01 9.519896499818e-01 9.531212049239e-01 9.542553962666e-01 9.553935937315e-01 9.565335640175e-01 9.576775724731e-01 9.588250511012e-01 9.599757740796e-01 9.611294889105e-01 9.622854374439e-01 9.634455580405e-01 9.646089952977e-01 9.657742909351e-01 9.669432969936e-01 9.681158386305e-01 9.692914762288e-01 9.704686195243e-01 9.716492179337e-01 9.728343422676e-01 9.740200843582e-01 9.752099187070e-01 9.764029447165e-01 9.775976057609e-01 9.787955622086e-01 9.799950436431e-01 9.811996812614e-01 9.824039369363e-01 9.836121401227e-01 9.848220968940e-01 9.860345365832e-01 9.872496289057e-01 9.884662791164e-01 9.896861746376e-01 9.909063457532e-01 9.921304850855e-01 9.933558775164e-01 9.945832906914e-01 9.958129898619e-01 9.970433165095e-01 9.982771408514e-01 9.995101115526e-01 1.000746285427e+00 1.001984092605e+00 1.003222624745e+00 1.004462355509e+00 1.005702783937e+00 1.006945125306e+00 1.008187403858e+00 1.009431864411e+00 1.010676721340e+00 1.011921130998e+00 1.013165716898e+00 1.014413540637e+00 1.015659822941e+00 1.016906332773e+00 1.018152992081e+00 1.019400357776e+00 1.020646138635e+00 1.021891961069e+00 1.023138858723e+00 1.024384602500e+00 1.025629281310e+00 1.026872598419e+00 1.028115848326e+00 1.029357988647e+00 1.030599057776e+00 1.031837742405e+00 1.033075366548e+00 1.034312521587e+00 1.035545791523e+00 1.036778832220e+00 1.038008905455e+00 1.039237349080e+00 1.040462048492e+00 1.041684655390e+00 1.042905655994e+00 1.044122028820e+00 1.045336945555e+00 1.046547186327e+00 1.047754522666e+00 1.048957320096e+00 1.050157690040e+00 1.051353229565e+00 1.052544577560e+00 1.053731237961e+00 1.054913082721e+00 1.056090949603e+00 1.057262410885e+00 1.058430543539e+00 1.059592032560e+00 1.060748468106e+00 1.061898297775e+00 1.063042191530e+00 1.064180764384e+00 1.065310911376e+00 1.066436274943e+00 1.067554464923e+00 1.068663867180e+00 1.069767194531e+00 1.070862971442e+00 1.071950074638e+00 1.073029150936e+00 1.074099951806e+00 1.075162112457e+00 1.076215334301e+00 1.077260206382e+00 1.078295183170e+00 1.079320321123e+00 1.080335881692e+00 1.081341444882e+00 1.082336474652e+00 1.083320903009e+00 1.084294241403e+00 1.085257188400e+00 1.086207456071e+00 1.087147901928e+00 1.088074985388e+00 1.088989701033e+00 1.089892587795e+00 1.090783033659e+00 1.091659180158e+00 1.092523685012e+00 1.093373430712e+00 1.094209536356e+00 1.095031161155e+00 1.095839096985e+00 1.096632019239e+00 1.097409182533e+00 1.098171278131e+00 1.098919257032e+00 1.099648967550e+00 1.100364434540e+00 1.101061800657e+00 1.101743243452e+00 1.102408023152e+00 1.103055306671e+00 1.103684879360e+00 1.104295603303e+00 1.104889054334e+00 1.105464163449e+00 1.106019217803e+00 1.106557734614e+00 1.107073492667e+00 1.107570990975e+00 1.108048754602e+00 1.108505454931e+00 1.108942431058e+00 1.109356804994e+00 1.109751130924e+00 1.110123535213e+00 1.110473950172e+00 1.110802738973e+00 1.111108484978e+00 1.111392429836e+00 1.111651863193e+00 1.111889064625e+00 1.112103053243e+00 1.112289992464e+00 1.112455448556e+00 1.112596336888e+00 1.112712548293e+00 1.112802077481e+00 1.112867149909e+00 1.112905329576e+00 1.112919057204e+00 1.112904912224e+00 1.112866463280e+00 1.112799166178e+00 1.112705779834e+00 1.112585521721e+00 1.112435171311e+00 1.112258769822e+00 1.112052826687e+00 1.111820180785e+00 1.111557514008e+00 1.111265785355e+00 1.110945299821e+00 1.110594800703e+00 1.110214996156e+00 1.109803403906e+00 1.109362667215e+00 1.108891562267e+00 1.108388337685e+00 1.107856390968e+00 1.107291126613e+00 1.106695217482e+00 1.106066769494e+00 1.105406420082e+00 1.104714530097e+00 1.103990502189e+00 1.103233921837e+00 1.102443568960e+00 1.101619886050e+00 1.100764497473e+00 1.099874508207e+00 1.098951346358e+00 1.097994842912e+00 1.097003616594e+00 1.095977493380e+00 1.094918848186e+00 1.093825125844e+00 1.092697087263e+00 1.091533983597e+00 1.090336517514e+00 1.089103126315e+00 1.087836667186e+00 1.086532954744e+00 1.085195910470e+00 1.083822170124e+00 1.082413107551e+00 1.080969018239e+00 1.079489751364e+00 1.077973249857e+00 1.076422996562e+00 1.074836343228e+00 1.073212916445e+00 1.071554476708e+00 1.069861323917e+00 1.068130787374e+00 1.066365470583e+00 1.064564460568e+00 1.062726772254e+00 1.060854221897e+00 1.058945795961e+00 1.057002635891e+00 1.055024467319e+00 1.053010182043e+00 1.050961085444e+00 1.048875288971e+00 1.046756324440e+00 1.044601486092e+00 1.042413198185e+00 1.040189088991e+00 1.037931740662e+00 1.035640148929e+00 1.033313549124e+00 1.030954737341e+00 1.028560862063e+00 1.026135533617e+00 1.023676879445e+00 1.021185338054e+00 1.018662071611e+00 1.016105851313e+00 1.013519109392e+00 1.010900996733e+00 1.008251067930e+00 1.005571634895e+00 1.002861430325e+00 1.000122922075e+00 9.973538276893e-01 9.945562873645e-01 9.917299815996e-01 9.888758480412e-01 9.859958669775e-01 9.830881994900e-01 9.801546890138e-01 9.771961166983e-01 9.742122295086e-01 9.712035955205e-01 9.681723022917e-01 9.651176046835e-01 9.620401372555e-01 9.589411851714e-01 9.558213304117e-01 9.526805662099e-01 9.495224629365e-01 9.463439249495e-01 9.431479051730e-01 9.399344280820e-01 9.367052671820e-01 9.334613347905e-01 9.302018472904e-01 9.269303628167e-01 9.236452623484e-01 9.203489390132e-01 9.170425808987e-01 9.137263155523e-01 9.104023165687e-01 9.070698536258e-01 9.037323471949e-01 9.003869669178e-01 8.970405446968e-01 8.936891012724e-01 8.903362488771e-01 8.869835931038e-01 8.836302123130e-01 8.802795412721e-01 8.769302996789e-01 8.735865420915e-01 8.702478653575e-01 8.669173595107e-01 8.635952212672e-01 8.602801208994e-01 8.569791022052e-01 8.536875163001e-01 8.504120319181e-01 8.471508422565e-01 8.439056103255e-01 8.406800649504e-01 8.374733208897e-01 8.342864959899e-01 8.311225175973e-01 8.279827274010e-01 8.248690579643e-01 8.217806020162e-01 8.187222462195e-01 8.156927857364e-01 8.126952420028e-01 8.097309232685e-01 8.068010867708e-01 8.039071018776e-01 8.010515762286e-01 7.982354921009e-01 7.954584883154e-01 7.927256106833e-01 7.900346577939e-01 7.873897912977e-01 7.847909296176e-01 7.822400137218e-01 7.797401626348e-01 7.772887753194e-01 7.748921884865e-01 7.725464867575e-01 7.702571999261e-01 7.680253792431e-01 7.658494094387e-01 7.637327151905e-01 7.616765966020e-01 7.596813929033e-01 7.577471666124e-01 7.558788468735e-01 7.540741701788e-01 7.523337752703e-01 7.506599974440e-01 7.490528279685e-01 7.475149857420e-01 7.460434476204e-01 7.446429250886e-01 7.433109737043e-01 7.420502637167e-01 7.408608823250e-01 7.397412986252e-01 7.386950239322e-01 7.377188926494e-01 7.368168224859e-01 7.359853349011e-01 7.352271387625e-01 7.345406779145e-01 7.339264631813e-01 7.333839069251e-01 7.329122293211e-01 7.325126368436e-01 7.321835074808e-01 7.319244462259e-01 7.317337420832e-01 7.316130170879e-01 7.315583815043e-01 7.315726206108e-01 7.316554253580e-01 7.317992057025e-01 7.320116113904e-01 7.322823607574e-01 7.326193380240e-01 7.330138627598e-01 7.334685759344e-01 7.339824447370e-01 7.345499915254e-01 7.351738128100e-01 7.358487985268e-01 7.365775239622e-01 7.373541313134e-01 7.381789447009e-01 7.390497555712e-01 7.399636705767e-01 7.409220057634e-01 7.419172390486e-01 7.429533634800e-01 7.440222384463e-01 7.451282773525e-01 7.462647127093e-01 7.474299542388e-01 7.486250149507e-01 7.498418826935e-01 7.510837208782e-01 7.523451384523e-01 7.536270748599e-01 7.549219965368e-01 7.562327883909e-01 7.575544127912e-01 7.588847727283e-01 7.602241174834e-01 7.615656434336e-01 7.629113775547e-01 7.642545066728e-01 7.655986812637e-01 7.669364856375e-01 7.682686929157e-01 7.695921487717e-01 7.709026101476e-01 7.722038918831e-01 7.734853279484e-01 7.747542290783e-01 7.759983376321e-01 7.772249249388e-01 7.784264817159e-01 7.796022391499e-01 7.807524992597e-01 7.818709487277e-01 7.829619389097e-01 7.840157044974e-01 7.850410451247e-01 7.860248981316e-01 7.869745315146e-01 7.878848151073e-01 7.887543019786e-01 7.895843303109e-01 7.903665192937e-01 7.911117277019e-01 7.918044224046e-01 7.924580512868e-01 7.930584916104e-01 7.936142070074e-01 7.941196872644e-01 7.945747557097e-01 7.949846960823e-01 7.953366154120e-01 7.956447692753e-01 7.958951380981e-01 7.961009139761e-01 7.962506917361e-01 7.963521278158e-01 7.964029736218e-01 7.963984783693e-01 7.963514906801e-01 7.962465671054e-01 7.960997855759e-01 7.958984766040e-01 7.956542417108e-01 7.953629299184e-01 7.950239268157e-01 7.946466373667e-01 7.942192196740e-01 7.937612124307e-01 7.932543016577e-01 7.927183579105e-01 7.921417334771e-01 7.915353006312e-01 7.908990401013e-01 7.902299157866e-01 7.895434967306e-01 7.888248697709e-01 7.880967533952e-01 7.873429711179e-01 7.865796494893e-01 7.858062441535e-01 7.850223430561e-01 7.842408265011e-01 7.834512659764e-01 7.826741643091e-01 7.818957299972e-01 7.811376733119e-01 7.803891836320e-01 7.796621786091e-01 7.789628897050e-01 7.782838380140e-01 7.776481980778e-01 7.770388256645e-01 7.764815332181e-01 7.759618727781e-01 7.755000880569e-01 7.750919381924e-01 7.747407552377e-01 7.744620052681e-01 7.742408424872e-01 7.741074537979e-01 7.740406705831e-01 7.740649974422e-01 7.741733073812e-01 7.743718730396e-01 7.746743581538e-01 7.750665178795e-01 7.755722782131e-01 7.761774278420e-01 7.769032529524e-01 7.777391476935e-01 7.786936467090e-01 7.797752410630e-01 7.809745644190e-01 7.823089201710e-01 7.837661259367e-01 7.853639289924e-01 7.870897008509e-01 7.889544758720e-01 7.909601022626e-01 7.930992746463e-01 7.953843637616e-01 7.978066063970e-01 8.003721572761e-01 8.030781492815e-01 8.059252971135e-01 8.089161122539e-01 8.120442704119e-01 8.153137041174e-01 8.187197488325e-01 8.222626303413e-01 8.259397871411e-01 8.297490526089e-01 8.336908621898e-01 8.377572026297e-01 8.419499423225e-01 8.462632150949e-01 8.506928557499e-01 8.552403387216e-01 8.598951950146e-01 8.646596897824e-01 8.695243915559e-01 8.744883850734e-01 8.795458048387e-01 8.846904418410e-01 8.899219815860e-01 8.952284505139e-01 9.006107871412e-01 9.060597624543e-01 9.115705632505e-01 9.171410995648e-01 9.227589131429e-01 9.284266159837e-01 9.341286496731e-01 9.398666278661e-01 9.456291766885e-01 9.514127598293e-01 9.572112226961e-01 9.630153832073e-01 9.688230451224e-01 9.746215464718e-01 9.804091184686e-01 9.861774969039e-01 9.919178955094e-01 9.976258924027e-01 1.003291282977e+00 1.008911831493e+00 1.014473462231e+00 1.019976488125e+00 1.025405130871e+00 1.030758704106e+00 1.036028370427e+00 1.041203131307e+00 1.046281093912e+00 1.051245793995e+00 1.056100779765e+00 1.060829219506e+00 1.065429184667e+00 1.069890563718e+00 1.074205092024e+00 1.078369340979e+00 1.082367868512e+00 1.086203465228e+00 1.089858230675e+00 1.093333748943e+00 1.096617929588e+00 1.099704555338e+00 1.102590466686e+00 1.105261350555e+00 1.107719917391e+00 1.109952600923e+00 1.111960433042e+00 1.113733951019e+00 1.115265979766e+00 1.116559726095e+00 1.117599956555e+00 1.118396219059e+00 1.118932646593e+00 1.119215702952e+00 1.119239623464e+00 1.119000609326e+00 1.118506007456e+00 1.117742806587e+00 1.116727440200e+00 1.115448583548e+00 1.113915930395e+00 1.112130626485e+00 1.110094080667e+00 1.107818895863e+00 1.105299863000e+00 1.102557525325e+00 1.099587550550e+00 1.096408477545e+00 1.093027675056e+00 1.089451858289e+00 1.085702952389e+00 1.081782442816e+00 1.077717684509e+00 1.073513131755e+00 1.069193503652e+00 1.064771830101e+00 1.060267412806e+00 1.055704147932e+00 1.051094860119e+00 1.046469969856e+00 1.041837952329e+00 1.037235884901e+00 1.032675640513e+00 1.028184222902e+00 1.023787768717e+00 1.019502326808e+00 1.015357290105e+00 1.011369185913e+00 1.007564915947e+00 1.003962684156e+00 1.000584949399e+00 9.974500625649e-01 9.945749647940e-01 9.919765321972e-01 9.896689050299e-01 9.876649867736e-01 9.859739998800e-01 9.846066223919e-01 9.835662213148e-01 9.828609026242e-01 9.824854858892e-01 9.824449393843e-01 9.827314979882e-01 9.833386681738e-01 9.842618441462e-01 9.854830024072e-01 9.869974049134e-01 9.887801705091e-01 9.908216596677e-01 9.930978437854e-01 9.955869037359e-01 9.982710216934e-01 1.001118761874e+00 1.004114828491e+00 1.007221338528e+00 1.010425163756e+00 1.013689160522e+00 1.016993229419e+00 1.020306809945e+00 1.023602032200e+00 1.026858505640e+00 1.030041411932e+00 1.033136373764e+00 1.036108815171e+00 1.038944257106e+00 1.041615669133e+00 1.044104384310e+00 1.046392501769e+00 1.048456459522e+00 1.050288565383e+00 1.051866957261e+00 1.053184989122e+00 1.054226207836e+00 1.054988667688e+00 1.055459237758e+00 1.055635264100e+00 1.055517187170e+00 1.055098040272e+00 1.054386507723e+00 1.053379501156e+00 1.052090101851e+00 1.050520612620e+00 1.048683826764e+00 1.046594670193e+00 1.044265231192e+00 1.041715999900e+00 1.038965215259e+00 1.036036702724e+00 1.032952497772e+00 1.029745856660e+00 1.026435698737e+00 1.023064255475e+00 1.019658118561e+00 1.016254476064e+00 1.012892372718e+00 1.009602107592e+00 1.006434201311e+00 1.003417752243e+00 1.000602348291e+00 9.980215320321e-01 9.957202427268e-01 9.937378567565e-01 9.921092319348e-01 9.908775206829e-01 9.900703403377e-01 9.897283842754e-01 9.898712868247e-01 9.905331129525e-01 9.917307280599e-01 9.934856716764e-01 9.958100718339e-01 9.987079073142e-01 1.002192784882e+00 1.006253633560e+00 1.010893212886e+00 1.016093235374e+00 1.021844714469e+00 1.028125609045e+00 1.034912932716e+00 1.042180812974e+00 1.049895797545e+00 1.058031848914e+00 1.066546268705e+00 1.075408126449e+00 1.084575540666e+00 1.094010745314e+00 1.103673525641e+00 1.113520948512e+00 1.123515944052e+00 1.133614609815e+00 1.143780490748e+00 1.153968710787e+00 1.164145631297e+00 1.174269687748e+00 1.184302164454e+00 1.194209826480e+00 1.203953224040e+00 1.213501093211e+00 1.222814368441e+00 1.231864338726e+00 1.240617022962e+00 1.249040120758e+00 1.257107401114e+00 1.264784944205e+00 1.272051201853e+00 1.278876714668e+00 1.285241028946e+00 1.291121178981e+00 1.296499899754e+00 1.301359673508e+00 1.305686710874e+00 1.309477455712e+00 1.312721572938e+00 1.315419969453e+00 1.317578083313e+00 1.319203356567e+00 1.320311607268e+00 1.320920713278e+00 1.321058087102e+00 1.320754802142e+00 1.320046584605e+00 1.318975890497e+00 1.317587865289e+00 1.315937372457e+00 1.314075305790e+00 1.312059712551e+00 1.309952695949e+00 1.307813574919e+00 1.305702020452e+00 1.303677214081e+00 1.301797016510e+00 1.300112266155e+00 1.298667524581e+00 1.297504765827e+00 1.296656842816e+00 1.296149059176e+00 1.295990164090e+00 1.296189513603e+00 1.296736834717e+00 1.297616249838e+00 1.298798462677e+00 1.300247624271e+00 1.301911235246e+00 1.303735640147e+00 1.305654761824e+00 1.307595456672e+00 1.309480102570e+00 1.311228305781e+00 1.312754012543e+00 1.313973424829e+00 1.314801453253e+00 1.315156948897e+00 1.314962843823e+00 1.314145855840e+00 1.312644693286e+00 1.310405596820e+00 1.307386304504e+00 1.303561790353e+00 1.298909511296e+00 1.293440775955e+00 1.287173226316e+00 1.280146645099e+00 1.272427031967e+00 1.265307836423e+00 1.256872468486e+00 1.247642281528e+00 1.238314263561e+00 1.229569734185e+00 1.221875689600e+00 1.215333279164e+00 1.209711590131e+00 1.204519121008e+00 1.199199197648e+00 1.193346744266e+00 1.186883115101e+00 1.180089582058e+00 1.173567447231e+00 1.168092469624e+00 1.164362987480e+00 1.162803721564e+00 1.163451968795e+00 1.165958915288e+00 1.169696979636e+00 1.174007878472e+00 1.178413862472e+00 1.182746426576e+00 1.187215897003e+00 1.192336736987e+00 1.198718919276e+00 1.206860011746e+00 1.216972233220e+00 1.228860046632e+00 1.241965248708e+00 1.255533926781e+00 1.268813579394e+00 1.281246764734e+00 1.292626730199e+00 1.303115718483e+00 1.313140425230e+00 1.323236707067e+00 1.333852514681e+00 1.345148370298e+00 1.356933114660e+00 1.368697212966e+00 1.379727003026e+00 1.389306499448e+00 1.396909986550e+00 1.402321910588e+00 1.405658387546e+00 1.407332062977e+00 1.407879274924e+00 1.407759001079e+00 1.407222499969e+00 1.406191912825e+00 1.404265101092e+00 1.400834925480e+00 1.395274928083e+00 1.387095832702e+00 1.376118406315e+00 1.362522722150e+00 1.346822859227e+00 1.329718719594e+00 1.311949008715e+00 1.294080674421e+00 1.276391339986e+00 1.258844536053e+00 1.241148867584e+00 1.222923610692e+00 1.203882692764e+00 1.184001504535e+00 1.163575706246e+00 1.143204346344e+00 1.123656501349e+00 1.105651251478e+00 1.089669168556e+00 1.075806438394e+00 1.063753826851e+00 1.052891337007e+00 1.042514095153e+00 1.032047561917e+00 1.021232462218e+00 1.010243716608e+00 9.996531898300e-01 9.902055349035e-01 9.692018652842e-01 9.436010405316e-01 8.853845004769e-01 8.172932081055e-01 7.695118158786e-01 7.695177244979e-01 8.214149035007e-01 9.021625806443e-01 9.801125302119e-01 1.030521982239e+00 1.040411406998e+00 1.009259627784e+00 9.492500429257e-01 8.847764056683e-01 8.474881479600e-01 8.608309108088e-01 9.220568132247e-01 1.004684550580e+00 1.077315265025e+00 1.116571655270e+00 1.110981787785e+00 1.061790668468e+00 9.834883252026e-01 9.038774606179e-01 8.589530646106e-01 8.748254049475e-01 9.463330224386e-01 1.041974822427e+00 1.126912906837e+00 1.176238501627e+00 1.177692065947e+00 1.131358476999e+00 1.049399454413e+00 9.557271505060e-01 8.831274523018e-01 8.614983818419e-01 8.977017899005e-01 9.699580142479e-01 1.045922214633e+00 1.099910313054e+00 1.118170880775e+00 1.098615530579e+00 1.049298831767e+00 9.864703838059e-01 9.310316693647e-01 9.016634013553e-01 9.059693357323e-01 9.366853409544e-01 9.777205729789e-01 1.013415622686e+00 1.033937598210e+00 1.036236861448e+00 1.022762412279e+00 9.993044865730e-01 9.725990950309e-01 9.483881862418e-01 9.303220330383e-01 9.201342325010e-01 9.183410826102e-01 9.247846691050e-01 9.382890094205e-01 9.558682089613e-01 9.723940514061e-01 9.812972581935e-01 9.763600360099e-01 9.538479161799e-01 9.146151191274e-01 8.655034362323e-01 8.193436403078e-01 7.918239754635e-01 7.939693248509e-01 8.243793297476e-01 8.691551240988e-01 9.096878791987e-01 9.302629264326e-01 9.221337335577e-01 8.850637048266e-01 8.279195934884e-01 7.682262598567e-01 7.284780254452e-01 7.259873300335e-01 7.605485717551e-01 8.145565207334e-01 8.653954052425e-01 8.957304255158e-01 8.970725200180e-01 8.701416233092e-01 8.241978600554e-01 7.753179525488e-01 7.420844450043e-01 7.373146629623e-01 7.603256932009e-01 7.979658916729e-01 8.335078698189e-01 8.542522184763e-01 8.545394611904e-01 8.358891435724e-01 8.057657178359e-01 7.753020717929e-01 7.555502730549e-01 7.530293600838e-01 7.669200567942e-01 7.904563394646e-01 8.150388249566e-01 8.338727811521e-01 8.435487887506e-01 8.439777702721e-01 8.375594701721e-01 8.280257039898e-01 8.194112211801e-01 8.151359344648e-01 8.173917859313e-01 8.266942634223e-01 8.417048201823e-01 8.594184182521e-01 8.761148105888e-01
 4.529887209873e-01 4.536030174427e-01 4.541702261278e-01 4.547871438805e-01 4.555192141533e-01 4.563427685457e-01 4.571935409797e-01 4.580265632197e-01 4.588101544876e-01 4.595101570603e-01 4.601206584910e-01 4.607141450370e-01 4.613980106698e-01 4.622230175802e-01 4.631438625287e-01 4.640696764942e-01 4.649177236999e-01 4.656406432124e-01 4.662481316560e-01 4.668190507583e-01 4.674676390810e-01 4.682519413959e-01 4.691361248516e-01 4.700262523764e-01 4.708441341760e-01 4.715622499542e-01 4.721872938138e-01 4.727673486702e-01 4.733830979760e-01 4.741051603061e-01 4.749317671558e-01 4.757821683824e-01 4.765696818397e-01 4.772595842984e-01 4.778852425854e-01 4.785084499904e-01 4.791831805483e-01 4.799234602415e-01 4.807038607580e-01 4.814822658665e-01 4.822439180819e-01 4.830108199556e-01 4.838008110675e-01 4.846009887890e-01 4.853798606076e-01 4.861348669955e-01 4.868962326147e-01 4.876987323168e-01 4.885532186134e-01 4.894496567603e-01 4.903638918685e-01 4.912621262897e-01 4.921168188187e-01 4.929246840918e-01 4.937068285369e-01 4.945004677672e-01 4.953490189352e-01 4.962800690156e-01 4.972793431589e-01 4.982730424696e-01 4.991691842225e-01 4.999304236452e-01 5.006175692533e-01 5.013471215959e-01 5.021996644303e-01 5.031668503572e-01 5.041591745997e-01 5.050670007366e-01 5.058413246550e-01 5.065359411909e-01 5.072518898431e-01 5.080542416769e-01 5.089268704595e-01 5.098131290418e-01 5.106719817220e-01 5.115145919403e-01 5.123742807040e-01 5.132678224622e-01 5.141745524118e-01 5.150497621387e-01 5.158760745472e-01 5.166983966558e-01 5.175897338984e-01 5.185883220994e-01 5.196506187056e-01 5.206858281905e-01 5.216226650922e-01 5.224578352396e-01 5.232610714504e-01 5.241218058444e-01 5.250843427753e-01 5.261105039423e-01 5.271203987151e-01 5.280596544361e-01 5.289370515432e-01 5.297962832027e-01 5.306752666791e-01 5.315784219237e-01 5.324855528990e-01 5.333842955232e-01 5.342927334817e-01 5.352486540518e-01 5.362632010392e-01 5.372881669894e-01 5.382592255908e-01 5.391398238193e-01 5.399657669551e-01 5.408210617726e-01 5.417805121438e-01 5.428566387148e-01 5.439756305090e-01 5.450339209747e-01 5.459708768208e-01 5.468079360922e-01 5.476310817666e-01 5.485289154185e-01 5.495394020228e-01 5.506249611004e-01 5.517080234184e-01 5.527196679230e-01 5.536455098524e-01 5.545293774911e-01 5.554271606501e-01 5.563805256560e-01 5.573875149267e-01 5.584146204381e-01 5.594271286304e-01 5.604137830621e-01 5.613915807441e-01 5.623812791017e-01 5.633825611892e-01 5.643792657315e-01 5.653578062219e-01 5.663246080151e-01 5.673019543420e-01 5.683182469736e-01 5.693773691834e-01 5.704486515754e-01 5.714906671457e-01 5.724801780054e-01 5.734295934019e-01 5.743689219585e-01 5.753359856347e-01 5.763584324016e-01 5.774309240718e-01 5.785223382799e-01 5.795962690730e-01 5.806267790437e-01 5.816064105562e-01 5.825590529501e-01 5.835295669889e-01 5.845524400486e-01 5.856326793834e-01 5.867434817454e-01 5.878524080993e-01 5.889202075603e-01 5.899350679801e-01 5.909160352670e-01 5.918989850278e-01 5.929141715233e-01 5.939783925780e-01 5.950878575570e-01 5.962107312916e-01 5.973063826578e-01 5.983522496313e-01 5.993506254609e-01 6.003308576049e-01 6.013290449351e-01 6.023747570539e-01 6.034586354883e-01 6.045538797946e-01 6.056286058577e-01 6.066674324493e-01 6.076745084701e-01 6.086696457620e-01 6.096810727012e-01 6.107190969073e-01 6.117788412096e-01 6.128468745831e-01 6.139081722657e-01 6.149525811458e-01 6.159853189429e-01 6.170212907576e-01 6.180670027674e-01 6.191214888652e-01 6.201794371362e-01 6.212369691113e-01 6.222934613770e-01 6.233538355730e-01 6.244225824641e-01 6.254984691567e-01 6.265725003284e-01 6.276397331209e-01 6.287014820169e-01 6.297602574015e-01 6.308208494712e-01 6.318913876856e-01 6.329699676971e-01 6.340480005982e-01 6.351214622828e-01 6.361862400679e-01 6.372449253583e-01 6.383020075772e-01 6.393656302715e-01 6.404352290910e-01 6.415035127839e-01 6.425656180071e-01 6.436215556477e-01 6.446763320839e-01 6.457346464016e-01 6.468013779914e-01 6.478719963878e-01 6.489381981047e-01 6.500010615026e-01 6.510621146586e-01 6.521281741511e-01 6.532013236908e-01 6.542802129962e-01 6.553567323235e-01 6.564241188844e-01 6.574898962754e-01 6.585588128319e-01 6.596316652172e-01 6.607054422421e-01 6.617778579855e-01 6.628403697576e-01 6.638976955363e-01 6.649574421133e-01 6.660215205833e-01 6.670880578801e-01 6.681551893400e-01 6.692192858861e-01 6.702792942348e-01 6.713395297320e-01 6.724033348785e-01 6.734666839406e-01 6.745317189434e-01 6.755961623210e-01 6.766603528764e-01 6.777224465430e-01 6.787860082060e-01 6.798476092544e-01 6.809031074882e-01 6.819612693043e-01 6.830218973560e-01 6.840840024838e-01 6.851452161165e-01 6.862063444514e-01 6.872630293982e-01 6.883159809759e-01 6.893750727719e-01 6.904365958099e-01 6.914971393674e-01 6.925570149011e-01 6.936144710063e-01 6.946692266779e-01 6.957251194518e-01 6.967810070051e-01 6.978349925666e-01 6.988877691331e-01 6.999391109153e-01 7.009875919006e-01 7.020348477686e-01 7.030853671306e-01 7.041352444729e-01 7.051823451694e-01 7.062297262028e-01 7.072739517218e-01 7.083159161352e-01 7.093596312270e-01 7.104052195593e-01 7.114486572024e-01 7.124907971348e-01 7.135335888850e-01 7.145723849292e-01 7.156110732875e-01 7.166511415950e-01 7.176894382792e-01 7.187270323515e-01 7.197640329820e-01 7.207995283088e-01 7.218325187986e-01 7.228672057927e-01 7.238995776149e-01 7.249312324146e-01 7.259632972089e-01 7.269936793947e-01 7.280195885198e-01 7.290431331838e-01 7.300689260699e-01 7.310929649507e-01 7.321172325347e-01 7.331412516148e-01 7.341609013712e-01 7.351808718041e-01 7.362007975432e-01 7.372196617873e-01 7.382338204680e-01 7.392487817828e-01 7.402631013782e-01 7.412769388750e-01 7.422899430576e-01 7.433020662199e-01 7.443114514532e-01 7.453189534066e-01 7.463250186948e-01 7.473293973580e-01 7.483330218273e-01 7.493376838737e-01 7.503399932335e-01 7.513410487018e-01 7.523397582849e-01 7.533365338389e-01 7.543309051861e-01 7.553271022772e-01 7.563216095150e-01 7.573152113161e-01 7.583093754221e-01 7.592998929437e-01 7.602889431374e-01 7.612776632671e-01 7.622641276108e-01 7.632486521646e-01 7.642337063800e-01 7.652176700160e-01 7.661994884911e-01 7.671803996199e-01 7.681605876055e-01 7.691388506171e-01 7.701157384800e-01 7.710906704200e-01 7.720628106550e-01 7.730349746078e-01 7.740080673517e-01 7.749783839303e-01 7.759481400298e-01 7.769152576750e-01 7.778794080310e-01 7.788432440877e-01 7.798081228671e-01 7.807718620053e-01 7.817350085016e-01 7.826968246737e-01 7.836556415475e-01 7.846139360389e-01 7.855710090004e-01 7.865274632994e-01 7.874838552989e-01 7.884389238397e-01 7.893925576999e-01 7.903428380191e-01 7.912919820279e-01 7.922402795601e-01 7.931878356622e-01 7.941356611844e-01 7.950795845252e-01 7.960206725063e-01 7.969617536041e-01 7.979030816875e-01 7.988420522198e-01 7.997817144325e-01 8.007189490401e-01 8.016541540996e-01 8.025895001789e-01 8.035233870288e-01 8.044570270426e-01 8.053910987641e-01 8.063232466316e-01 8.072533036601e-01 8.081825237573e-01 8.091110516552e-01 8.100389517000e-01 8.109664791839e-01 8.118924859730e-01 8.128177511315e-01 8.137402762866e-01 8.146615876021e-01 8.155822327371e-01 8.165021904621e-01 8.174216716922e-01 8.183407052666e-01 8.192575381538e-01 8.201718223922e-01 8.210872121546e-01 8.220024756736e-01 8.229178853493e-01 8.238301344432e-01 8.247424136220e-01 8.256540208508e-01 8.265652046412e-01 8.274763211376e-01 8.283847151364e-01 8.292938929442e-01 8.302036964219e-01 8.311111368812e-01 8.320189116788e-01 8.329261136175e-01 8.338313807443e-01 8.347365472081e-01 8.356425434316e-01 8.365474174108e-01 8.374530267537e-01 8.383578903827e-01 8.392628945688e-01 8.401654597965e-01 8.410689858756e-01 8.419711470032e-01 8.428745174584e-01 8.437786325408e-01 8.446800717826e-01 8.455819936316e-01 8.464825259891e-01 8.473837934439e-01 8.482845800989e-01 8.491854999669e-01 8.500867848958e-01 8.509890021668e-01 8.518894966437e-01 8.527890157971e-01 8.536894280955e-01 8.545895041724e-01 8.554913983077e-01 8.563930601513e-01 8.572940167149e-01 8.581943357481e-01 8.590956422699e-01 8.599966563912e-01 8.608991044842e-01 8.618026342191e-01 8.627055445565e-01 8.636092652403e-01 8.645133622437e-01 8.654184242970e-01 8.663237882014e-01 8.672300504972e-01 8.681370421269e-01 8.690439043920e-01 8.699504072569e-01 8.708590421928e-01 8.717678220425e-01 8.726784345983e-01 8.735893590368e-01 8.745014720516e-01 8.754134754480e-01 8.763275665972e-01 8.772424122944e-01 8.781562106164e-01 8.790729620878e-01 8.799902391977e-01 8.809084640902e-01 8.818295308157e-01 8.827511916621e-01 8.836727757718e-01 8.845964637850e-01 8.855209055056e-01 8.864464982696e-01 8.873757997040e-01 8.883036096559e-01 8.892347874932e-01 8.901672648934e-01 8.911008081392e-01 8.920356976075e-01 8.929738510079e-01 8.939111814190e-01 8.948521032045e-01 8.957942731615e-01 8.967382991982e-01 8.976848782522e-01 8.986318952509e-01 8.995810334028e-01 9.005336478114e-01 9.014862552778e-01 9.024428236801e-01 9.034005654553e-01 9.043618307521e-01 9.053244198491e-01 9.062878482652e-01 9.072537334703e-01 9.082253543022e-01 9.091969404231e-01 9.101701161855e-01 9.111460623835e-01 9.121238012175e-01 9.131050610609e-01 9.140892909732e-01 9.150757434649e-01 9.160643930633e-01 9.170542702457e-01 9.180487548637e-01 9.190454464870e-01 9.200451321552e-01 9.210467915244e-01 9.220518936448e-01 9.230597053742e-01 9.240700498443e-01 9.250842667518e-01 9.261004297225e-01 9.271188737317e-01 9.281412991438e-01 9.291666042866e-01 9.301949378060e-01 9.312254124687e-01 9.322591872350e-01 9.332970907268e-01 9.343375318926e-01 9.353808770139e-01 9.364294484115e-01 9.374783269996e-01 9.385312632475e-01 9.395876474248e-01 9.406479402317e-01 9.417110583632e-01 9.427774266081e-01 9.438467028866e-01 9.449202319346e-01 9.459968086045e-01 9.470754997792e-01 9.481585593578e-01 9.492442498073e-01 9.503350924915e-01 9.514276377180e-01 9.525228391313e-01 9.536237689304e-01 9.547263675688e-01 9.558314864683e-01 9.569422736865e-01 9.580547048891e-01 9.591714671764e-01 9.602910734709e-01 9.614152843864e-01 9.625410440115e-01 9.636697091024e-01 9.648029696962e-01 9.659407273395e-01 9.670802358507e-01 9.682237938495e-01 9.693701559985e-01 9.705193708381e-01 9.716726497377e-01 9.728286980005e-01 9.739881444225e-01 9.751511143078e-01 9.763171729523e-01 9.774858138822e-01 9.786591018688e-01 9.798338327994e-01 9.810121392916e-01 9.821939608354e-01 9.833780891106e-01 9.845660154206e-01 9.857552594542e-01 9.869481053805e-01 9.881437910591e-01 9.893434880770e-01 9.905442974301e-01 9.917481882041e-01 9.929545217695e-01 9.941630300267e-01 9.953748884840e-01 9.965876536089e-01 9.978056720933e-01 9.990240581951e-01 1.000244878880e+00 1.001469157954e+00 1.002693470189e+00 1.003921801072e+00 1.005151276151e+00 1.006383028151e+00 1.007616084735e+00 1.008851736976e+00 1.010088833408e+00 1.011325880693e+00 1.012566078887e+00 1.013807123465e+00 1.015049400411e+00 1.016293581356e+00 1.017537417260e+00 1.018781677527e+00 1.020029073505e+00 1.021277110852e+00 1.022526275185e+00 1.023774400533e+00 1.025024495962e+00 1.026274122408e+00 1.027523798945e+00 1.028773592377e+00 1.030023963345e+00 1.031274311173e+00 1.032523729463e+00 1.033772570749e+00 1.035021759658e+00 1.036270161991e+00 1.037516860593e+00 1.038763067635e+00 1.040009724931e+00 1.041252590744e+00 1.042495752698e+00 1.043737112644e+00 1.044977446208e+00 1.046214530725e+00 1.047450494721e+00 1.048684451816e+00 1.049914445312e+00 1.051143926601e+00 1.052370259347e+00 1.053593363389e+00 1.054813306687e+00 1.056030179853e+00 1.057243570643e+00 1.058453510276e+00 1.059660882743e+00 1.060861831870e+00 1.062060436642e+00 1.063254424809e+00 1.064443085442e+00 1.065628147418e+00 1.066807559718e+00 1.067982025650e+00 1.069149861774e+00 1.070314497013e+00 1.071471681062e+00 1.072622468980e+00 1.073768453205e+00 1.074907242610e+00 1.076039656929e+00 1.077164137671e+00 1.078282462750e+00 1.079392810828e+00 1.080496054959e+00 1.081591566387e+00 1.082677944128e+00 1.083756735259e+00 1.084826873727e+00 1.085887806254e+00 1.086938942512e+00 1.087982617317e+00 1.089015368064e+00 1.090038360435e+00 1.091051778289e+00 1.092055008761e+00 1.093045460234e+00 1.094026671697e+00 1.094996806826e+00 1.095955271606e+00 1.096901798767e+00 1.097835577140e+00 1.098757380678e+00 1.099667292731e+00 1.100563459937e+00 1.101446690999e+00 1.102317001188e+00 1.103174185948e+00 1.104015008273e+00 1.104843937287e+00 1.105655555283e+00 1.106455366707e+00 1.107238904266e+00 1.108006310321e+00 1.108758364440e+00 1.109492909954e+00 1.110213018874e+00 1.110915768163e+00 1.111602052217e+00 1.112270233933e+00 1.112920889754e+00 1.113554253877e+00 1.114168850940e+00 1.114763841663e+00 1.115342798424e+00 1.115899353533e+00 1.116438596206e+00 1.116957564137e+00 1.117457065021e+00 1.117934846149e+00 1.118392823469e+00 1.118830053034e+00 1.119245416970e+00 1.119639136840e+00 1.120011162920e+00 1.120361154580e+00 1.120688750647e+00 1.120992930942e+00 1.121274882743e+00 1.121532179578e+00 1.121766196234e+00 1.121974992900e+00 1.122161322745e+00 1.122321938475e+00 1.122457826597e+00 1.122567629539e+00 1.122652237055e+00 1.122710267671e+00 1.122743924880e+00 1.122750125365e+00 1.122728821185e+00 1.122681592270e+00 1.122605792282e+00 1.122504868561e+00 1.122372690619e+00 1.122214242431e+00 1.122026251863e+00 1.121809896712e+00 1.121564843071e+00 1.121289334387e+00 1.120985358290e+00 1.120650805236e+00 1.120285262146e+00 1.119891188637e+00 1.119464727834e+00 1.119007892748e+00 1.118519845916e+00 1.118001067828e+00 1.117449746552e+00 1.116865616462e+00 1.116251944911e+00 1.115602694072e+00 1.114922834542e+00 1.114210573082e+00 1.113462942215e+00 1.112684072785e+00 1.111869695951e+00 1.111023189092e+00 1.110142351726e+00 1.109227615376e+00 1.108278337954e+00 1.107293702544e+00 1.106275088103e+00 1.105222058498e+00 1.104133573593e+00 1.103011007460e+00 1.101850920967e+00 1.100657717599e+00 1.099428613061e+00 1.098162531356e+00 1.096862206878e+00 1.095524938624e+00 1.094151762896e+00 1.092742900011e+00 1.091298176105e+00 1.089816724294e+00 1.088298105876e+00 1.086744146729e+00 1.085152943878e+00 1.083526072935e+00 1.081862827070e+00 1.080162495283e+00 1.078427101398e+00 1.076652967792e+00 1.074844335820e+00 1.072998192901e+00 1.071115249593e+00 1.069198161616e+00 1.067242554657e+00 1.065251820560e+00 1.063224444299e+00 1.061161501148e+00 1.059061983059e+00 1.056926093285e+00 1.054756544562e+00 1.052549772334e+00 1.050308540164e+00 1.048031929905e+00 1.045719526242e+00 1.043372940293e+00 1.040992323214e+00 1.038577313151e+00 1.036129294685e+00 1.033646808303e+00 1.031130719533e+00 1.028582033148e+00 1.025999396355e+00 1.023385219475e+00 1.020738446977e+00 1.018059642034e+00 1.015350033958e+00 1.012609495191e+00 1.009838058685e+00 1.007037020505e+00 1.004206149589e+00 1.001346357661e+00 9.984576608146e-01 9.955406376922e-01 9.925967345836e-01 9.896257981752e-01 9.866284752499e-01 9.836046358006e-01 9.805575421682e-01 9.774851124741e-01 9.743875814868e-01 9.712683976397e-01 9.681258929897e-01 9.649617653122e-01 9.617765384340e-01 9.585718850222e-01 9.553473771554e-01 9.521038688102e-01 9.488433327505e-01 9.455660754180e-01 9.422741203274e-01 9.389651094468e-01 9.356415821559e-01 9.323062554772e-01 9.289596036167e-01 9.256015098584e-01 9.222318173501e-01 9.188552509916e-01 9.154691682766e-01 9.120767580639e-01 9.086788348120e-01 9.052743994181e-01 9.018682883994e-01 8.984601314081e-01 8.950504862409e-01 8.916418283704e-01 8.882336876650e-01 8.848289862514e-01 8.814271204423e-01 8.780335862281e-01 8.746441382318e-01 8.712649292392e-01 8.678938408788e-01 8.645347098347e-01 8.611869276455e-01 8.578542656864e-01 8.545365262239e-01 8.512349379275e-01 8.479526202456e-01 8.446879125577e-01 8.414447767516e-01 8.382263687925e-01 8.350311613671e-01 8.318615794833e-01 8.287208044749e-01 8.256086651361e-01 8.225273539984e-01 8.194783019311e-01 8.164630290282e-01 8.134837371745e-01 8.105408461748e-01 8.076359660108e-01 8.047730959031e-01 8.019498116737e-01 7.991716578304e-01 7.964373668123e-01 7.937493196856e-01 7.911109836926e-01 7.885198964525e-01 7.859813721634e-01 7.834953585838e-01 7.810617073462e-01 7.786852816027e-01 7.763649505282e-01 7.741036231564e-01 7.718995322107e-01 7.697583238100e-01 7.676795983100e-01 7.656624014683e-01 7.637110212420e-01 7.618238413471e-01 7.600039574093e-01 7.582514997734e-01 7.565680432294e-01 7.549528710157e-01 7.534096880368e-01 7.519362090583e-01 7.505349733777e-01 7.492066237688e-01 7.479510502837e-01 7.467701391197e-01 7.456615426217e-01 7.446284222132e-01 7.436690785608e-01 7.427850121676e-01 7.419782232895e-01 7.412439699023e-01 7.405853555554e-01 7.400003823986e-01 7.394926874832e-01 7.390568027243e-01 7.386969731451e-01 7.384099848733e-01 7.381954327353e-01 7.380549786570e-01 7.379831790805e-01 7.379851927170e-01 7.380564567142e-01 7.381981563668e-01 7.384060701995e-01 7.386813398365e-01 7.390244293425e-01 7.394290482573e-01 7.398996723561e-01 7.404296376440e-01 7.410230297570e-01 7.416723156667e-01 7.423797467560e-01 7.431422629825e-01 7.439576932529e-01 7.448277541079e-01 7.457447390350e-01 7.467123405302e-01 7.477245897039e-01 7.487829077263e-01 7.498822751946e-01 7.510209852041e-01 7.522000796582e-01 7.534133413884e-01 7.546611058042e-01 7.559374779620e-01 7.572472911991e-01 7.585803220783e-01 7.599406062047e-01 7.613215800546e-01 7.627206357968e-01 7.641408494560e-01 7.655715977228e-01 7.670200142678e-01 7.684754136298e-01 7.699419544408e-01 7.714120681851e-01 7.728863162121e-01 7.743630103207e-01 7.758360488992e-01 7.773080432940e-01 7.787721541703e-01 7.802318466084e-01 7.816752731603e-01 7.831118602486e-01 7.845304704386e-01 7.859340601011e-01 7.873186307888e-01 7.886807623290e-01 7.900229327204e-01 7.913358460484e-01 7.926269880084e-01 7.938838891222e-01 7.951154022160e-01 7.963119146932e-01 7.974762098331e-01 7.986051882527e-01 7.996941371925e-01 8.007502612503e-01 8.017597015414e-01 8.027328636617e-01 8.036592403313e-01 8.045459656167e-01 8.053850265857e-01 8.061781866091e-01 8.069271615031e-01 8.076230518454e-01 8.082779444496e-01 8.088759868674e-01 8.094328236345e-01 8.099332070773e-01 8.103857055654e-01 8.107882798236e-01 8.111363500253e-01 8.114409908661e-01 8.116874487730e-01 8.118918703365e-01 8.120381437885e-01 8.121412993593e-01 8.121930108283e-01 8.121939489291e-01 8.121537274162e-01 8.120587814472e-01 8.119284037783e-01 8.117438433484e-01 8.115264310081e-01 8.112606012660e-01 8.109602488455e-01 8.106218168553e-01 8.102441028904e-01 8.098400433385e-01 8.093955207499e-01 8.089328118475e-01 8.084340256848e-01 8.079176146285e-01 8.073783311118e-01 8.068188930626e-01 8.062487197436e-01 8.056591945294e-01 8.050716245343e-01 8.044676827409e-01 8.038705132244e-01 8.032691893627e-01 8.026771972868e-01 8.020950951077e-01 8.015219196589e-01 8.009741048113e-01 8.004373341081e-01 7.999379076813e-01 7.994588147648e-01 7.990216408744e-01 7.986187004374e-01 7.982584267552e-01 7.979508134532e-01 7.976868382647e-01 7.974903275095e-01 7.973441358621e-01 7.972721354032e-01 7.972645073633e-01 7.973316740181e-01 7.974829283224e-01 7.977078668163e-01 7.980319145675e-01 7.984355488703e-01 7.989448073540e-01 7.995469454676e-01 8.002545905988e-01 8.010707948378e-01 8.019926007834e-01 8.030344778749e-01 8.041860290136e-01 8.054651702480e-01 8.068602716272e-01 8.083832080189e-01 8.100347954788e-01 8.118106801680e-01 8.137237872340e-01 8.157641743128e-01 8.179440980829e-01 8.202561478388e-01 8.227057562054e-01 8.252922890293e-01 8.280127186735e-01 8.308742828471e-01 8.338706850391e-01 8.370037729163e-01 8.402709603666e-01 8.436725881800e-01 8.472084330656e-01 8.508733188770e-01 8.546688692548e-01 8.585918864912e-01 8.626372538953e-01 8.668073352349e-01 8.710952020021e-01 8.754996032355e-01 8.800163636080e-01 8.846434718676e-01 8.893748051278e-01 8.942066514903e-01 8.991385892845e-01 9.041599816148e-01 9.092730308474e-01 9.144673964739e-01 9.197418201034e-01 9.250909932230e-01 9.305050539204e-01 9.359857912633e-01 9.415205060840e-01 9.471114746986e-01 9.527454209537e-01 9.584203668422e-01 9.641306578999e-01 9.698663509713e-01 9.756280037857e-01 9.814003348153e-01 9.871847328948e-01 9.929710670757e-01 9.987522225262e-01 1.004521761440e+00 1.010272668490e+00 1.016000523261e+00 1.021691485628e+00 1.027347023343e+00 1.032952140529e+00 1.038503266324e+00 1.043992816964e+00 1.049411797076e+00 1.054754516806e+00 1.060008989626e+00 1.065174018316e+00 1.070235210769e+00 1.075189019185e+00 1.080025291657e+00 1.084735031665e+00 1.089315449988e+00 1.093750722297e+00 1.098040876994e+00 1.102171492656e+00 1.106139572507e+00 1.109933243954e+00 1.113546447941e+00 1.116974466682e+00 1.120204043309e+00 1.123234279117e+00 1.126051687071e+00 1.128654516697e+00 1.131033418378e+00 1.133182270987e+00 1.135099651554e+00 1.136769954907e+00 1.138200357864e+00 1.139374290985e+00 1.140296750941e+00 1.140958402720e+00 1.141356136222e+00 1.141495028413e+00 1.141360051193e+00 1.140962196663e+00 1.140289481523e+00 1.139353151170e+00 1.138148310673e+00 1.136673721680e+00 1.134943019163e+00 1.132945181499e+00 1.130699874737e+00 1.128198163562e+00 1.125459292655e+00 1.122482650054e+00 1.119278497531e+00 1.115863247017e+00 1.112235692656e+00 1.108422926909e+00 1.104423428284e+00 1.100262223632e+00 1.095949872964e+00 1.091501768540e+00 1.086941928201e+00 1.082278018032e+00 1.077541224543e+00 1.072742402524e+00 1.067911953100e+00 1.063062960027e+00 1.058222497394e+00 1.053414065970e+00 1.048657060659e+00 1.043980544962e+00 1.039402247153e+00 1.034952355462e+00 1.030648818122e+00 1.026516736806e+00 1.022576829036e+00 1.018851212625e+00 1.015360604886e+00 1.012122142394e+00 1.009155795271e+00 1.006474726155e+00 1.004096714505e+00 1.002028355400e+00 1.000285691041e+00 9.988708669605e-01 9.977934835866e-01 9.970543191170e-01 9.966514116286e-01 9.965900998207e-01 9.968532640733e-01 9.974466661975e-01 9.983491130848e-01 9.995578554973e-01 1.001053198261e+00 1.002816900579e+00 1.004837710201e+00 1.007085751469e+00 1.009550164881e+00 1.012196547904e+00 1.015012021521e+00 1.017961367207e+00 1.021024841797e+00 1.024173350534e+00 1.027377481822e+00 1.030619599112e+00 1.033861893172e+00 1.037088813830e+00 1.040264013448e+00 1.043369257865e+00 1.046377734714e+00 1.049265118636e+00 1.052011734540e+00 1.054593124626e+00 1.056995452025e+00 1.059191690995e+00 1.061172939645e+00 1.062918457127e+00 1.064420612214e+00 1.065663997744e+00 1.066639137381e+00 1.067342647225e+00 1.067761245700e+00 1.067899252119e+00 1.067748744722e+00 1.067317071600e+00 1.066600576500e+00 1.065607539526e+00 1.064346564157e+00 1.062823710292e+00 1.061054488955e+00 1.059051372560e+00 1.056832306169e+00 1.054413572706e+00 1.051822758603e+00 1.049076216088e+00 1.046206011921e+00 1.043235402716e+00 1.040198352914e+00 1.037127319243e+00 1.034050617873e+00 1.031015305442e+00 1.028045775026e+00 1.025190679911e+00 1.022482421092e+00 1.019962848855e+00 1.017671556096e+00 1.015647807412e+00 1.013931662558e+00 1.012557041904e+00 1.011567417946e+00 1.010986572937e+00 1.010854847402e+00 1.011198227246e+00 1.012040287696e+00 1.013404931407e+00 1.015305463746e+00 1.017763211694e+00 1.020776883611e+00 1.024361220295e+00 1.028505890000e+00 1.033210929927e+00 1.038466389154e+00 1.044253554888e+00 1.050561206768e+00 1.057360327953e+00 1.064630899720e+00 1.072337781078e+00 1.080456091115e+00 1.088947778798e+00 1.097778462843e+00 1.106911585237e+00 1.116308351639e+00 1.125929858077e+00 1.135734961755e+00 1.145687492044e+00 1.155740742955e+00 1.165862578273e+00 1.176007968402e+00 1.186140047710e+00 1.196220686166e+00 1.206207457107e+00 1.216068338365e+00 1.225762854774e+00 1.235254405150e+00 1.244510772568e+00 1.253492710803e+00 1.262170882512e+00 1.270509411893e+00 1.278478677658e+00 1.286045733149e+00 1.293182281606e+00 1.299862399834e+00 1.306061117018e+00 1.311754544073e+00 1.316921550009e+00 1.321548939050e+00 1.325619772597e+00 1.329125408003e+00 1.332063263897e+00 1.334428241286e+00 1.336229655680e+00 1.337475219832e+00 1.338181882203e+00 1.338371639864e+00 1.338069352532e+00 1.337313328146e+00 1.336140223046e+00 1.334593781545e+00 1.332725749740e+00 1.330588695883e+00 1.328242200074e+00 1.325742965032e+00 1.323156207244e+00 1.320543516937e+00 1.317966910876e+00 1.315488299622e+00 1.313162310083e+00 1.311043349996e+00 1.309179258222e+00 1.307607906033e+00 1.306361233067e+00 1.305463003616e+00 1.304924925058e+00 1.304748727854e+00 1.304927884660e+00 1.305442210909e+00 1.306259671167e+00 1.307341944182e+00 1.308637620679e+00 1.310086819372e+00 1.311626370034e+00 1.313178506877e+00 1.314668633942e+00 1.316013361617e+00 1.317129420817e+00 1.317931635821e+00 1.318341214807e+00 1.318274705849e+00 1.317660870561e+00 1.316433307270e+00 1.314529775435e+00 1.311907142412e+00 1.308524367296e+00 1.304365010239e+00 1.299421093335e+00 1.293698952649e+00 1.287236645754e+00 1.281053482101e+00 1.273480859888e+00 1.265030733004e+00 1.256378366165e+00 1.248186439691e+00 1.240905214871e+00 1.234625203276e+00 1.229090330419e+00 1.223804944396e+00 1.218198150213e+00 1.211853849604e+00 1.204680452094e+00 1.196955445674e+00 1.189272658047e+00 1.182408857408e+00 1.177080771684e+00 1.173735936246e+00 1.172442742468e+00 1.172884714451e+00 1.174467100826e+00 1.176555321235e+00 1.178689367800e+00 1.180724958765e+00 1.182892815071e+00 1.185735239938e+00 1.189903859917e+00 1.195938286101e+00 1.204090691711e+00 1.214205480437e+00 1.225741314637e+00 1.237956879974e+00 1.250101455661e+00 1.261612893770e+00 1.272282022280e+00 1.282276776749e+00 1.292028506450e+00 1.302081032301e+00 1.312883645971e+00 1.324595283914e+00 1.337009652536e+00 1.349597774517e+00 1.361622123413e+00 1.372345372905e+00 1.381226529171e+00 1.388037149150e+00 1.392888674662e+00 1.396186992979e+00 1.398460375481e+00 1.400157281902e+00 1.401501202572e+00 1.402394267542e+00 1.402402072574e+00 1.400884612174e+00 1.397184675903e+00 1.390789700795e+00 1.381495952794e+00 1.369457109370e+00 1.355162650738e+00 1.339283463721e+00 1.322527093465e+00 1.305431789916e+00 1.288243722800e+00 1.270904308992e+00 1.253113859361e+00 1.234486303623e+00 1.214740369019e+00 1.193870342126e+00 1.172193129206e+00 1.150347914470e+00 1.129148423090e+00 1.109379009241e+00 1.091583730040e+00 1.075926726540e+00 1.062154635880e+00 1.049689690168e+00 1.037853692400e+00 1.026082945327e+00 1.014132271699e+00 1.002210357187e+00 9.910202596181e-01 9.816620938496e-01 9.590540728812e-01 9.207970214985e-01 8.549275276309e-01 7.865529730666e-01 7.476021949824e-01 7.613925629699e-01 8.232667855184e-01 9.049462225216e-01 9.753926330882e-01 1.013099365322e+00 1.008952746196e+00 9.665129506400e-01 9.022554404396e-01 8.443039247615e-01 8.242940301302e-01 8.582079012358e-01 9.329241240475e-01 1.017480574250e+00 1.082078927499e+00 1.107158421146e+00 1.085451918158e+00 1.022596309150e+00 9.379084368460e-01 8.639996353240e-01 8.381082924253e-01 8.785595778372e-01 9.681520610863e-01 1.070074821732e+00 1.150884885017e+00 1.189143323273e+00 1.176178165596e+00 1.115550014307e+00 1.023035032564e+00 9.263808729490e-01 8.612165350140e-01 8.554399878410e-01 9.077853431505e-01 9.893137281774e-01 1.066065937202e+00 1.113964447062e+00 1.121663867739e+00 1.089590381991e+00 1.028454274607e+00 9.574015135238e-01 9.000472369968e-01 8.760116424766e-01 8.903449960026e-01 9.309877135549e-01 9.780936968391e-01 1.014596171753e+00 1.031001871876e+00 1.025600831621e+00 1.002812006292e+00 9.707965963098e-01 9.386230901827e-01 9.135991416209e-01 8.994591703110e-01 8.963690859975e-01 9.022845039066e-01 9.145457792037e-01 9.304673658774e-01 9.469559279422e-01 9.599734452523e-01 9.646295973988e-01 9.563064413681e-01 9.323476966406e-01 8.939946508581e-01 8.477353554382e-01 8.053268390438e-01 7.808566525492e-01 7.839334364810e-01 8.129035568934e-01 8.548857959956e-01 8.926594238118e-01 9.115497907986e-01 9.033008447811e-01 8.676529633127e-01 8.129825080157e-01 7.558745041473e-01 7.176057912985e-01 7.146396133302e-01 7.470817506849e-01 7.985457729003e-01 8.475651660259e-01 8.774702536874e-01 8.800025691477e-01 8.557710954406e-01 8.136277626443e-01 7.689066141084e-01 7.391412757373e-01 7.361962375275e-01 7.592029326141e-01 7.956930321911e-01 8.298490800324e-01 8.496301994662e-01 8.497182218916e-01 8.317454854274e-01 8.031052619787e-01 7.746511002297e-01 7.569025739405e-01 7.556762972347e-01 7.695728481712e-01 7.916116291776e-01 8.133629953382e-01 8.284960513608e-01 8.343083214883e-01 8.315914700060e-01 8.236307696686e-01 8.147336951606e-01 8.088193224969e-01 8.083224362958e-01 8.138170783367e-01 8.242352212909e-01 8.374394455168e-01 8.508084268451e-01 8.621289752895e-01
 4.619087084836e-01 4.624844739815e-01 4.630121958420e-01 4.635906318693e-01 4.642852078693e-01 4.650728602100e-01 4.658889756767e-01 4.666874121773e-01 4.674355075443e-01 4.680966349343e-01 4.686669852036e-01 4.692196600179e-01 4.698656192256e-01 4.706533224530e-01 4.715373167732e-01 4.724256600608e-01 4.732356230616e-01 4.739185404888e-01 4.744842697297e-01 4.750118186504e-01 4.756186025236e-01 4.763666617227e-01 4.772147990663e-01 4.780662822457e-01 4.788438689529e-01 4.795205267678e-01 4.801047269620e-01 4.806452730913e-01 4.812226607803e-01 4.819083354971e-01 4.826985505572e-01 4.835133364461e-01 4.842647466499e-01 4.849199608637e-01 4.855119531879e-01 4.861010144632e-01 4.867424163953e-01 4.874521541613e-01 4.882026621233e-01 4.889520177964e-01 4.896834486255e-01 4.904230908054e-01 4.911878374560e-01 4.919639891706e-01 4.927173312813e-01 4.934445075641e-01 4.941769196806e-01 4.949492102343e-01 4.957777591494e-01 4.966520423027e-01 4.975455566659e-01 4.984186388524e-01 4.992449191705e-01 5.000201711889e-01 5.007704297785e-01 5.015341044287e-01 5.023555177129e-01 5.032595570546e-01 5.042318944484e-01 5.051976143735e-01 5.060625999153e-01 5.067911059212e-01 5.074455710402e-01 5.081406304469e-01 5.089602030334e-01 5.098994224166e-01 5.108655242832e-01 5.117469267503e-01 5.124935667514e-01 5.131561300316e-01 5.138396185368e-01 5.146121450215e-01 5.154600972725e-01 5.163232061539e-01 5.171604333384e-01 5.179797978250e-01 5.188156723884e-01 5.196857193143e-01 5.205717041456e-01 5.214265856573e-01 5.222307378795e-01 5.230274162358e-01 5.238947075037e-01 5.248707791459e-01 5.259140501490e-01 5.269330638643e-01 5.278493343261e-01 5.286581146030e-01 5.294300049917e-01 5.302609752726e-01 5.311987399259e-01 5.322042524006e-01 5.331951733603e-01 5.341141141684e-01 5.349668636014e-01 5.357993794329e-01 5.366509468895e-01 5.375319876146e-01 5.384198490182e-01 5.393012312042e-01 5.401904406512e-01 5.411272983996e-01 5.421203633203e-01 5.431268579546e-01 5.440802053953e-01 5.449434731115e-01 5.457499424981e-01 5.465835500618e-01 5.475204283005e-01 5.485750815956e-01 5.496773152301e-01 5.507220404953e-01 5.516448647500e-01 5.524639329453e-01 5.532653379471e-01 5.541391900931e-01 5.551263884374e-01 5.561943125445e-01 5.572644867259e-01 5.582673335736e-01 5.591816056973e-01 5.600475438426e-01 5.609236716859e-01 5.618539524497e-01 5.628404557606e-01 5.638532187521e-01 5.648564046035e-01 5.658343644996e-01 5.668014046081e-01 5.677742752641e-01 5.687568869477e-01 5.697327074875e-01 5.706951055391e-01 5.716491580712e-01 5.726167593544e-01 5.736242329659e-01 5.746716612932e-01 5.757290253657e-01 5.767533874402e-01 5.777271314002e-01 5.786629329438e-01 5.795894693625e-01 5.805468886826e-01 5.815598205619e-01 5.826232707908e-01 5.837034334878e-01 5.847653606084e-01 5.857836887706e-01 5.867506137573e-01 5.876924565324e-01 5.886536196362e-01 5.896663597092e-01 5.907369027100e-01 5.918392456965e-01 5.929381508621e-01 5.939933804963e-01 5.949986292221e-01 5.959701733541e-01 5.969431610187e-01 5.979491525046e-01 5.990037430633e-01 6.001045893418e-01 6.012188397780e-01 6.023053781871e-01 6.033408651182e-01 6.043318991896e-01 6.053018717274e-01 6.062913305542e-01 6.073274240212e-01 6.084041795718e-01 6.094914110790e-01 6.105582207650e-01 6.115907856322e-01 6.125904964934e-01 6.135792231668e-01 6.145854242071e-01 6.156166492507e-01 6.166703181342e-01 6.177327549059e-01 6.187878586248e-01 6.198283089264e-01 6.208575035322e-01 6.218893189831e-01 6.229321726082e-01 6.239820895681e-01 6.250347549407e-01 6.260893807576e-01 6.271424597682e-01 6.281998858031e-01 6.292665633496e-01 6.303389744747e-01 6.314104006021e-01 6.324748419217e-01 6.335333162819e-01 6.345887234964e-01 6.356469714237e-01 6.367138311430e-01 6.377898718426e-01 6.388654449790e-01 6.399365202251e-01 6.410000301844e-01 6.420570830612e-01 6.431126093179e-01 6.441744944052e-01 6.452431005448e-01 6.463092929362e-01 6.473718748250e-01 6.484281826314e-01 6.494819265135e-01 6.505403400587e-01 6.516067843208e-01 6.526771844320e-01 6.537446461652e-01 6.548083527798e-01 6.558714410161e-01 6.569375892179e-01 6.580105782350e-01 6.590916468022e-01 6.601687303498e-01 6.612390525618e-01 6.623064341208e-01 6.633750583032e-01 6.644495285290e-01 6.655261526188e-01 6.666006715531e-01 6.676655449603e-01 6.687253255975e-01 6.697877264037e-01 6.708545995540e-01 6.719233315412e-01 6.729943611843e-01 6.740619394359e-01 6.751239404443e-01 6.761885599597e-01 6.772565143328e-01 6.783232244317e-01 6.793906560315e-01 6.804599492182e-01 6.815282333158e-01 6.825961697382e-01 6.836641351551e-01 6.847291475967e-01 6.857899454385e-01 6.868541503297e-01 6.879195682663e-01 6.889868062614e-01 6.900536445218e-01 6.911195657953e-01 6.921816958903e-01 6.932422126723e-01 6.943078926231e-01 6.953737183142e-01 6.964407296325e-01 6.975065664283e-01 6.985717723951e-01 6.996326326448e-01 7.006934597506e-01 7.017558513629e-01 7.028159564625e-01 7.038764908857e-01 7.049351866548e-01 7.059907109436e-01 7.070450240852e-01 7.081016427433e-01 7.091593943118e-01 7.102141162844e-01 7.112687419162e-01 7.123201583269e-01 7.133700990428e-01 7.144217108907e-01 7.154745491367e-01 7.165262276034e-01 7.175770744928e-01 7.186268930948e-01 7.196741386766e-01 7.207224999830e-01 7.217704212719e-01 7.228181057579e-01 7.238634983030e-01 7.249091164462e-01 7.259532372930e-01 7.269949174839e-01 7.280370925536e-01 7.290780270014e-01 7.301200578436e-01 7.311604275179e-01 7.321993731408e-01 7.332348754208e-01 7.342680625698e-01 7.353034751555e-01 7.363357909501e-01 7.373691571716e-01 7.384015270909e-01 7.394326557017e-01 7.404619078421e-01 7.414905850773e-01 7.425170954318e-01 7.435420195809e-01 7.445669151908e-01 7.455909017034e-01 7.466144297176e-01 7.476374102302e-01 7.486596471490e-01 7.496777205466e-01 7.506942721516e-01 7.517110595104e-01 7.527240130514e-01 7.537377002842e-01 7.547510569239e-01 7.557642264142e-01 7.567751777096e-01 7.577842610574e-01 7.587896761523e-01 7.597956460246e-01 7.608008849162e-01 7.618050259475e-01 7.628089112071e-01 7.638113547886e-01 7.648120342163e-01 7.658114392779e-01 7.668089125007e-01 7.678051965174e-01 7.687994643096e-01 7.697932065456e-01 7.707873480208e-01 7.717797423186e-01 7.727708952796e-01 7.737599727481e-01 7.747463465629e-01 7.757321268593e-01 7.767166812417e-01 7.776991840645e-01 7.786811484141e-01 7.796636170953e-01 7.806436179999e-01 7.816218764523e-01 7.825979669439e-01 7.835715295991e-01 7.845450748809e-01 7.855200991873e-01 7.864919945715e-01 7.874640973843e-01 7.884354633936e-01 7.894028670809e-01 7.903686730272e-01 7.913336314145e-01 7.922992206211e-01 7.932648670243e-01 7.942290550680e-01 7.951899430299e-01 7.961477166386e-01 7.971053915895e-01 7.980614241833e-01 7.990171991123e-01 7.999709662783e-01 8.009240230416e-01 8.018731420039e-01 8.028221309731e-01 8.037701078099e-01 8.047171343592e-01 8.056635797347e-01 8.066075754521e-01 8.075501625961e-01 8.084919186144e-01 8.094324906164e-01 8.103732342363e-01 8.113129638067e-01 8.122524063465e-01 8.131883499958e-01 8.141238377232e-01 8.150574488346e-01 8.159910527610e-01 8.169251483524e-01 8.178566529499e-01 8.187861617662e-01 8.197126899691e-01 8.206387685639e-01 8.215651105813e-01 8.224907102929e-01 8.234146989570e-01 8.243370651967e-01 8.252584618586e-01 8.261769516185e-01 8.270966044044e-01 8.280141620344e-01 8.289322086561e-01 8.298497786793e-01 8.307658199463e-01 8.316806995645e-01 8.325941110164e-01 8.335076460138e-01 8.344183919441e-01 8.353301119434e-01 8.362409688164e-01 8.371508394738e-01 8.380597805897e-01 8.389688182658e-01 8.398743832665e-01 8.407813508224e-01 8.416873594770e-01 8.425938983295e-01 8.435008320617e-01 8.444057177334e-01 8.453087115099e-01 8.462122575893e-01 8.471144291344e-01 8.480160254519e-01 8.489188546651e-01 8.498216559649e-01 8.507217790475e-01 8.516223151299e-01 8.525211664515e-01 8.534203360607e-01 8.543181821478e-01 8.552170705429e-01 8.561164238539e-01 8.570142153925e-01 8.579101353817e-01 8.588072125966e-01 8.597037326585e-01 8.606002967921e-01 8.614967350031e-01 8.623934060896e-01 8.632902180655e-01 8.641865966424e-01 8.650823564867e-01 8.659783447322e-01 8.668744881978e-01 8.677719817778e-01 8.686692255947e-01 8.695669392392e-01 8.704636068470e-01 8.713602967877e-01 8.722586589869e-01 8.731569878190e-01 8.740553131309e-01 8.749538236644e-01 8.758538590511e-01 8.767533906344e-01 8.776535844007e-01 8.785535981705e-01 8.794548648638e-01 8.803574419477e-01 8.812586676979e-01 8.821621399841e-01 8.830663864101e-01 8.839707866760e-01 8.848754096971e-01 8.857820273544e-01 8.866898036430e-01 8.875976106685e-01 8.885053764386e-01 8.894156421587e-01 8.903272554461e-01 8.912385249284e-01 8.921519329994e-01 8.930659813025e-01 8.939809865882e-01 8.948983180582e-01 8.958165821966e-01 8.967344697789e-01 8.976550245500e-01 8.985762918198e-01 8.994998627253e-01 9.004250246870e-01 9.013509799894e-01 9.022784819719e-01 9.032088031407e-01 9.041391293870e-01 9.050716742052e-01 9.060067167710e-01 9.069430654558e-01 9.078811056104e-01 9.088213491846e-01 9.097630437044e-01 9.107071009572e-01 9.116534774399e-01 9.126011732762e-01 9.135529982959e-01 9.145044968151e-01 9.154584271240e-01 9.164155901103e-01 9.173732681882e-01 9.183351986547e-01 9.192969349876e-01 9.202633287712e-01 9.212307424062e-01 9.222008989104e-01 9.231735094225e-01 9.241485948862e-01 9.251266309028e-01 9.261064706081e-01 9.270902404381e-01 9.280757465014e-01 9.290643260088e-01 9.300568239828e-01 9.310503188101e-01 9.320468142108e-01 9.330462117215e-01 9.340485696291e-01 9.350541030447e-01 9.360631201441e-01 9.370732714685e-01 9.380876849156e-01 9.391027657223e-01 9.401237008889e-01 9.411478499498e-01 9.421729898545e-01 9.432039237310e-01 9.442356706016e-01 9.452713617506e-01 9.463109478326e-01 9.473532683173e-01 9.483979099214e-01 9.494469549541e-01 9.504991218534e-01 9.515546400051e-01 9.526129431419e-01 9.536746321348e-01 9.547404184826e-01 9.558094049152e-01 9.568814210099e-01 9.579583029330e-01 9.590359140650e-01 9.601180506377e-01 9.612036562754e-01 9.622926712672e-01 9.633857757881e-01 9.644817296848e-01 9.655817353827e-01 9.666833842472e-01 9.677907696916e-01 9.689003190853e-01 9.700141088850e-01 9.711300291188e-01 9.722508420170e-01 9.733747692416e-01 9.745021157124e-01 9.756331034541e-01 9.767655206146e-01 9.779036423722e-01 9.790456693511e-01 9.801901345031e-01 9.813376814604e-01 9.824891795133e-01 9.836422807572e-01 9.848009711418e-01 9.859622171146e-01 9.871261955642e-01 9.882946583336e-01 9.894649602816e-01 9.906393029369e-01 9.918159681909e-01 9.929960794840e-01 9.941791605513e-01 9.953652308718e-01 9.965542032341e-01 9.977461543421e-01 9.989420397522e-01 1.000138663808e+00 1.001340860838e+00 1.002543833760e+00 1.003751155581e+00 1.004958637652e+00 1.006170189405e+00 1.007386954799e+00 1.008601960915e+00 1.009821389455e+00 1.011042961538e+00 1.012266833732e+00 1.013492860660e+00 1.014721033080e+00 1.015952564963e+00 1.017182715743e+00 1.018416353232e+00 1.019653546903e+00 1.020890521316e+00 1.022130388562e+00 1.023371085115e+00 1.024613319375e+00 1.025857154390e+00 1.027100951425e+00 1.028348472451e+00 1.029595505872e+00 1.030844120375e+00 1.032093338589e+00 1.033343322553e+00 1.034593815179e+00 1.035844757245e+00 1.037096306726e+00 1.038347479310e+00 1.039599686248e+00 1.040850987696e+00 1.042103548691e+00 1.043355749547e+00 1.044606296440e+00 1.045857240081e+00 1.047107171567e+00 1.048356874506e+00 1.049604544443e+00 1.050852581409e+00 1.052099443553e+00 1.053343787491e+00 1.054586912096e+00 1.055828120560e+00 1.057068099204e+00 1.058305516579e+00 1.059540879317e+00 1.060773976244e+00 1.062003581552e+00 1.063232269683e+00 1.064456134159e+00 1.065678076913e+00 1.066897543289e+00 1.068112276442e+00 1.069323242176e+00 1.070530895647e+00 1.071734911035e+00 1.072932802067e+00 1.074128304717e+00 1.075317785009e+00 1.076503251933e+00 1.077683495215e+00 1.078858007616e+00 1.080026316072e+00 1.081190643977e+00 1.082348125648e+00 1.083499009216e+00 1.084644155331e+00 1.085781740720e+00 1.086913073744e+00 1.088036752657e+00 1.089153831443e+00 1.090263174845e+00 1.091363634843e+00 1.092457720046e+00 1.093542237198e+00 1.094618062064e+00 1.095685219764e+00 1.096744261223e+00 1.097792768405e+00 1.098831674682e+00 1.099860874161e+00 1.100879561555e+00 1.101888310932e+00 1.102885585754e+00 1.103872710587e+00 1.104848336041e+00 1.105812745228e+00 1.106764279366e+00 1.107703855653e+00 1.108631160992e+00 1.109546101768e+00 1.110448090320e+00 1.111336622171e+00 1.112211584930e+00 1.113071993983e+00 1.113917956367e+00 1.114751296246e+00 1.115569276067e+00 1.116371561388e+00 1.117157926435e+00 1.117930258909e+00 1.118685382405e+00 1.119424968798e+00 1.120146884664e+00 1.120852909907e+00 1.121541455439e+00 1.122212533953e+00 1.122865842040e+00 1.123500040633e+00 1.124116824570e+00 1.124714193236e+00 1.125292639386e+00 1.125851963057e+00 1.126390915736e+00 1.126909719893e+00 1.127408590050e+00 1.127888031296e+00 1.128345070205e+00 1.128779279774e+00 1.129194747587e+00 1.129586525402e+00 1.129955680576e+00 1.130303776814e+00 1.130627943589e+00 1.130928781232e+00 1.131206229705e+00 1.131459833688e+00 1.131689718605e+00 1.131894622423e+00 1.132074498724e+00 1.132229037134e+00 1.132358718780e+00 1.132462549334e+00 1.132540896490e+00 1.132591190771e+00 1.132616383274e+00 1.132613202431e+00 1.132582814941e+00 1.132526632204e+00 1.132440748634e+00 1.132328059263e+00 1.132185582244e+00 1.132014541727e+00 1.131814358354e+00 1.131585032710e+00 1.131326807933e+00 1.131036048437e+00 1.130716940993e+00 1.130367802207e+00 1.129987389275e+00 1.129575623356e+00 1.129131455781e+00 1.128658619036e+00 1.128151330107e+00 1.127613116055e+00 1.127042442720e+00 1.126438526603e+00 1.125802207455e+00 1.125132798875e+00 1.124430416868e+00 1.123693839760e+00 1.122922191491e+00 1.122119654718e+00 1.121280423260e+00 1.120407213689e+00 1.119499558206e+00 1.118558207523e+00 1.117580360800e+00 1.116567759299e+00 1.115520007757e+00 1.114436697177e+00 1.113316945851e+00 1.112163843255e+00 1.110971069003e+00 1.109745149672e+00 1.108481358546e+00 1.107180869075e+00 1.105844560550e+00 1.104470866710e+00 1.103061743769e+00 1.101614215812e+00 1.100131045974e+00 1.098610645516e+00 1.097051821548e+00 1.095457912486e+00 1.093825206940e+00 1.092157493160e+00 1.090450021287e+00 1.088706593826e+00 1.086926308229e+00 1.085107287626e+00 1.083253414242e+00 1.081360666044e+00 1.079430867915e+00 1.077464029473e+00 1.075459732726e+00 1.073420225357e+00 1.071341760147e+00 1.069227579492e+00 1.067077422804e+00 1.064890510436e+00 1.062667159065e+00 1.060407210736e+00 1.058111794446e+00 1.055780127688e+00 1.053414102787e+00 1.051010723443e+00 1.048573780102e+00 1.046101365655e+00 1.043595495742e+00 1.041053730592e+00 1.038478526187e+00 1.035869748605e+00 1.033227725654e+00 1.030553211536e+00 1.027844859761e+00 1.025104442761e+00 1.022333501099e+00 1.019530506662e+00 1.016695737595e+00 1.013832955916e+00 1.010937979434e+00 1.008014790815e+00 1.005061933713e+00 1.002081680256e+00 9.990731232694e-01 9.960368187024e-01 9.929749582725e-01 9.898871555137e-01 9.867734492988e-01 9.836343773269e-01 9.804726964313e-01 9.772875890437e-01 9.740794993842e-01 9.708498710330e-01 9.675989508186e-01 9.643298373300e-01 9.610400044849e-01 9.577322439850e-01 9.544076463004e-01 9.510651220555e-01 9.477083354123e-01 9.443361957122e-01 9.409499693703e-01 9.375510740202e-01 9.341418729311e-01 9.307210545867e-01 9.272901311362e-01 9.238522091562e-01 9.204063504586e-01 9.169540608206e-01 9.134959369480e-01 9.100366409907e-01 9.065733157395e-01 9.031086459248e-01 8.996448902864e-01 8.961806016104e-01 8.927211767162e-01 8.892650995118e-01 8.858155780278e-01 8.823698261214e-01 8.789329990959e-01 8.755072481678e-01 8.720900149369e-01 8.686895267598e-01 8.652997095223e-01 8.619262424282e-01 8.585695699602e-01 8.552332674013e-01 8.519150649925e-01 8.486194948506e-01 8.453471464409e-01 8.420988650568e-01 8.388789132195e-01 8.356858789966e-01 8.325232365325e-01 8.293920916897e-01 8.262944090407e-01 8.232316997320e-01 8.202031999797e-01 8.172148965751e-01 8.142655295435e-01 8.113571749688e-01 8.084930902642e-01 8.056723297718e-01 8.028989591984e-01 8.001717888003e-01 7.974958265443e-01 7.948713095009e-01 7.922975832599e-01 7.897807098966e-01 7.873171836906e-01 7.849126412544e-01 7.825657444581e-01 7.802790448649e-01 7.780547939565e-01 7.758926235580e-01 7.737956427940e-01 7.717621845236e-01 7.697971550276e-01 7.678983415300e-01 7.660695857405e-01 7.643107108284e-01 7.626231384144e-01 7.610079832418e-01 7.594642223238e-01 7.579965829822e-01 7.566023693324e-01 7.552850198875e-01 7.540423024081e-01 7.528752344864e-01 7.517860898303e-01 7.507733509791e-01 7.498398335573e-01 7.489824623197e-01 7.482047569072e-01 7.475021104249e-01 7.468790137481e-01 7.463345618535e-01 7.458681292785e-01 7.454775989792e-01 7.451651620328e-01 7.449296816025e-01 7.447692702707e-01 7.446853132255e-01 7.446753722160e-01 7.447406310856e-01 7.448779102914e-01 7.450871998110e-01 7.453687482886e-01 7.457176690737e-01 7.461393035848e-01 7.466236857620e-01 7.471768057592e-01 7.477938572637e-01 7.484737359481e-01 7.492154438493e-01 7.500153086289e-01 7.508756471204e-01 7.517910345224e-01 7.527619450468e-01 7.537838603468e-01 7.548571195137e-01 7.559779312150e-01 7.571451340844e-01 7.583598733389e-01 7.596128616544e-01 7.609081284574e-01 7.622390787294e-01 7.636075413146e-01 7.650080171474e-01 7.664382458108e-01 7.678999573726e-01 7.693848329142e-01 7.708956331589e-01 7.724254098772e-01 7.739763806199e-01 7.755416992069e-01 7.771233549931e-01 7.787168782684e-01 7.803178507704e-01 7.819268816401e-01 7.835390454200e-01 7.851565957340e-01 7.867686334382e-01 7.883830996488e-01 7.899896818379e-01 7.915897881075e-01 7.931810377506e-01 7.947581637782e-01 7.963245622753e-01 7.978706206097e-01 7.994028041463e-01 8.009099892783e-01 8.024002671543e-01 8.038615720550e-01 8.052980586316e-01 8.067061527433e-01 8.080832113208e-01 8.094314988082e-01 8.107416520246e-01 8.120220075903e-01 8.132606873217e-01 8.144647451517e-01 8.156253892047e-01 8.167470649997e-01 8.178280183697e-01 8.188612617380e-01 8.198554456984e-01 8.207969681456e-01 8.216987652246e-01 8.225477881283e-01 8.233525016060e-01 8.241078885569e-01 8.248117829103e-01 8.254715659704e-01 8.260733166980e-01 8.266339753943e-01 8.271351056603e-01 8.275936948093e-01 8.279983160813e-01 8.283547584289e-01 8.286631542291e-01 8.289182992543e-01 8.291326250946e-01 8.292899297271e-01 8.294110407721e-01 8.294790501965e-01 8.295066787854e-01 8.294911956988e-01 8.294320327695e-01 8.293375560928e-01 8.291981141765e-01 8.290306891532e-01 8.288201139042e-01 8.285855976283e-01 8.283167934377e-01 8.280200233964e-01 8.277021476905e-01 8.273549892467e-01 8.269976514955e-01 8.266134396117e-01 8.262254097586e-01 8.258196659543e-01 8.254099159530e-01 8.249960693660e-01 8.245804524568e-01 8.241736039099e-01 8.237653920138e-01 8.233774929667e-01 8.229943327270e-01 8.226382216914e-01 8.223014106280e-01 8.219912822681e-01 8.217162434327e-01 8.214694615335e-01 8.212721280930e-01 8.211056268642e-01 8.210003760799e-01 8.209394278590e-01 8.209394771340e-01 8.210016182425e-01 8.211224360210e-01 8.213247968970e-01 8.215888049360e-01 8.219419509520e-01 8.223697205628e-01 8.228879447418e-01 8.234978747185e-01 8.241970234365e-01 8.250014746168e-01 8.258990391650e-01 8.269085360078e-01 8.280210292120e-01 8.292479423921e-01 8.305893745777e-01 8.320450144894e-01 8.336255592888e-01 8.353211077187e-01 8.371473706277e-01 8.390939645627e-01 8.411711138441e-01 8.433768155252e-01 8.457105861639e-01 8.481785586534e-01 8.507757386517e-01 8.535066724513e-01 8.563687296537e-01 8.593641722780e-01 8.624904809534e-01 8.657476623430e-01 8.691348048692e-01 8.726511551594e-01 8.762956105194e-01 8.800661291559e-01 8.839597132036e-01 8.879758503942e-01 8.921114920688e-01 8.963644438027e-01 9.007316761021e-01 9.052090827524e-01 9.097951118237e-01 9.144828661031e-01 9.192749336177e-01 9.241594853556e-01 9.291386369289e-01 9.342059427492e-01 9.393548280476e-01 9.445855484551e-01 9.498871719141e-01 9.552603262756e-01 9.606951056951e-01 9.661890725505e-01 9.717383676948e-01 9.773313748974e-01 9.829698791647e-01 9.886395074309e-01 9.943421191191e-01 1.000066323790e+00 1.005808311806e+00 1.011560827524e+00 1.017316124825e+00 1.023070301105e+00 1.028809651535e+00 1.034537384862e+00 1.040237758197e+00 1.045908017675e+00 1.051539336772e+00 1.057122919208e+00 1.062654482832e+00 1.068119790134e+00 1.073520770249e+00 1.078839362381e+00 1.084074511560e+00 1.089216841650e+00 1.094254373930e+00 1.099184324679e+00 1.103992424432e+00 1.108676767031e+00 1.113223281655e+00 1.117627831333e+00 1.121879908142e+00 1.125969278344e+00 1.129893848534e+00 1.133637023756e+00 1.137199332647e+00 1.140565695669e+00 1.143733197993e+00 1.146690878170e+00 1.149432039726e+00 1.151954424790e+00 1.154240441908e+00 1.156296366209e+00 1.158104263165e+00 1.159667455500e+00 1.160976521321e+00 1.162023589166e+00 1.162811828704e+00 1.163327513532e+00 1.163577970286e+00 1.163550274513e+00 1.163252038581e+00 1.162676459543e+00 1.161820047554e+00 1.160694505375e+00 1.159286569785e+00 1.157611049618e+00 1.155662064349e+00 1.153450037459e+00 1.150976299851e+00 1.148245733521e+00 1.145273539813e+00 1.142055334116e+00 1.138613101422e+00 1.134947343411e+00 1.131076397405e+00 1.127011879730e+00 1.122764300282e+00 1.118355156404e+00 1.113791851349e+00 1.109102000214e+00 1.104294924158e+00 1.099396641380e+00 1.094422261521e+00 1.089398059420e+00 1.084343079928e+00 1.079278901745e+00 1.074234007919e+00 1.069225213205e+00 1.064282959259e+00 1.059425611738e+00 1.054681133161e+00 1.050072605756e+00 1.045623518476e+00 1.041357245161e+00 1.037293855574e+00 1.033457306945e+00 1.029866072107e+00 1.026541266982e+00 1.023495192460e+00 1.020750040105e+00 1.018312588517e+00 1.016196767814e+00 1.014415040149e+00 1.012966610279e+00 1.011866924901e+00 1.011104661517e+00 1.010691900450e+00 1.010613773702e+00 1.010873115866e+00 1.011456991562e+00 1.012354410220e+00 1.013558957801e+00 1.015042976044e+00 1.016802370526e+00 1.018807483146e+00 1.021044520082e+00 1.023486679589e+00 1.026112905581e+00 1.028899165881e+00 1.031816265590e+00 1.034844334394e+00 1.037948584347e+00 1.041111208026e+00 1.044298905142e+00 1.047489715223e+00 1.050656413094e+00 1.053770388922e+00 1.056812404323e+00 1.059753293743e+00 1.062575935028e+00 1.065252946225e+00 1.067770275884e+00 1.070103805572e+00 1.072239342192e+00 1.074161576151e+00 1.075852161185e+00 1.077306090554e+00 1.078505205696e+00 1.079448145966e+00 1.080123045794e+00 1.080529743476e+00 1.080660636614e+00 1.080519940848e+00 1.080109992562e+00 1.079429762737e+00 1.078490230574e+00 1.077299245331e+00 1.075866716650e+00 1.074204716351e+00 1.072333392972e+00 1.070267024949e+00 1.068026810986e+00 1.065636538284e+00 1.063120617329e+00 1.060506593247e+00 1.057821235427e+00 1.055101414796e+00 1.052371892876e+00 1.049674087453e+00 1.047040891707e+00 1.044510538744e+00 1.042120487973e+00 1.039907814696e+00 1.037913592617e+00 1.036172743603e+00 1.034729034229e+00 1.033611315885e+00 1.032859412201e+00 1.032507565767e+00 1.032580237609e+00 1.033114656861e+00 1.034127192389e+00 1.035646354158e+00 1.037679907043e+00 1.040249609511e+00 1.043359314274e+00 1.047015171972e+00 1.051217777000e+00 1.055958234317e+00 1.061231516915e+00 1.067021124823e+00 1.073313884490e+00 1.080083451368e+00 1.087310454530e+00 1.094965988227e+00 1.103016073611e+00 1.111435306678e+00 1.120183690239e+00 1.129228498042e+00 1.138531672319e+00 1.148058085630e+00 1.157764008682e+00 1.167614963786e+00 1.177567725686e+00 1.187584776198e+00 1.197628012348e+00 1.207656100928e+00 1.217631571106e+00 1.227515275804e+00 1.237268572280e+00 1.246854596977e+00 1.256232386963e+00 1.265369625573e+00 1.274228815744e+00 1.282772506810e+00 1.290969312715e+00 1.298782052736e+00 1.306181223729e+00 1.313135294991e+00 1.319613956143e+00 1.325592163147e+00 1.331044557738e+00 1.335950964215e+00 1.340291605136e+00 1.344056673072e+00 1.347231887642e+00 1.349814512110e+00 1.351805470072e+00 1.353208073426e+00 1.354036524725e+00 1.354305552461e+00 1.354043582537e+00 1.353275417209e+00 1.352038761887e+00 1.350376119299e+00 1.348333384894e+00 1.345965687249e+00 1.343326665847e+00 1.340477176567e+00 1.337481715876e+00 1.334401034294e+00 1.331303651759e+00 1.328250824029e+00 1.325304879324e+00 1.322523777016e+00 1.319959789139e+00 1.317660193693e+00 1.315664741647e+00 1.314005248519e+00 1.312701227966e+00 1.311765180718e+00 1.311198034682e+00 1.310988529786e+00 1.311116414203e+00 1.311550228591e+00 1.312247536985e+00 1.313157151110e+00 1.314218228680e+00 1.315366937474e+00 1.316525814511e+00 1.317622274415e+00 1.318569570158e+00 1.319291657737e+00 1.319703884752e+00 1.319726248221e+00 1.319286447632e+00 1.318309044885e+00 1.316739632600e+00 1.314516886312e+00 1.311604272118e+00 1.307971839067e+00 1.303594518117e+00 1.298490166761e+00 1.293366176044e+00 1.286819612341e+00 1.279349764291e+00 1.271615880998e+00 1.264259568327e+00 1.257715050277e+00 1.252051331776e+00 1.246995001183e+00 1.242027899075e+00 1.236572723792e+00 1.230191108130e+00 1.222781331759e+00 1.214608294892e+00 1.206252327854e+00 1.198483693634e+00 1.192024532334e+00 1.187331158958e+00 1.184491251881e+00 1.183211776974e+00 1.182921882522e+00 1.183005671423e+00 1.183022580446e+00 1.182841527800e+00 1.182711949018e+00 1.183204933719e+00 1.185010042720e+00 1.188709552150e+00 1.194601340010e+00 1.202576273542e+00 1.212124779847e+00 1.222523068710e+00 1.233031346410e+00 1.243095036415e+00 1.252509117275e+00 1.261445525264e+00 1.270352403795e+00 1.279785693157e+00 1.290206890473e+00 1.301778865855e+00 1.314292252250e+00 1.327201338286e+00 1.339752423811e+00 1.351186896007e+00 1.360947025824e+00 1.368798830458e+00 1.374845892019e+00 1.379487800515e+00 1.383251740260e+00 1.386574227010e+00 1.389659708585e+00 1.392382673241e+00 1.394283220555e+00 1.394689856655e+00 1.392918027572e+00 1.388429014081e+00 1.380995670881e+00 1.370751227912e+00 1.358159200044e+00 1.343860530493e+00 1.328527739347e+00 1.312664759988e+00 1.296480128402e+00 1.279883482720e+00 1.262548543965e+00 1.244073321716e+00 1.224171664406e+00 1.202837561118e+00 1.180406573679e+00 1.157539899345e+00 1.135091077240e+00 1.113893584541e+00 1.094556351819e+00 1.077308609618e+00 1.061957114567e+00 1.047977675162e+00 1.034731637177e+00 1.021682662378e+00 1.008605518008e+00 9.957026375784e-01 9.835314292354e-01 9.723279959188e-01 9.522484515771e-01 9.004674592831e-01 8.285502286222e-01 7.623701267676e-01 7.336465719406e-01 7.598136457022e-01 8.280765930942e-01 9.070641224029e-01 9.674833085972e-01 9.912281479722e-01 9.729659420230e-01 9.203039041813e-01 8.540079843029e-01 8.054374771672e-01 8.043058685359e-01 8.571990071770e-01 9.418092000898e-01 1.025048947782e+00 1.079735820474e+00 1.090233743461e+00 1.053390378195e+00 9.791911632451e-01 8.917497160036e-01 8.278773408367e-01 8.234864436996e-01 8.863484898935e-01 9.888139999664e-01 1.091983835926e+00 1.165235535610e+00 1.190850081872e+00 1.163719033800e+00 1.090850185845e+00 9.916162501652e-01 8.973418132716e-01 8.450812395240e-01 8.577906054289e-01 9.247837019549e-01 1.011939821989e+00 1.085834234499e+00 1.124968181809e+00 1.120725505420e+00 1.076126696321e+00 1.004522629308e+00 9.278304552143e-01 8.719070688563e-01 8.561211312641e-01 8.815664526493e-01 9.311131944746e-01 9.820711862941e-01 1.016996806003e+00 1.027367269976e+00 1.013095498902e+00 9.806695540540e-01 9.406183735650e-01 9.042467032393e-01 8.801185708321e-01 8.714456378606e-01 8.761444172810e-01 8.892507329703e-01 9.057780128563e-01 9.220523442815e-01 9.354612842034e-01 9.435435384162e-01 9.434047770109e-01 9.321787230395e-01 9.082463564617e-01 8.729693321498e-01 8.319746574807e-01 7.952208207520e-01 7.744565382108e-01 7.775549042743e-01 8.030199118801e-01 8.398383415143e-01 8.729779728770e-01 8.892910388938e-01 8.812057795690e-01 8.484004389730e-01 7.984726733205e-01 7.464644207289e-01 7.114654141034e-01 7.081564820969e-01 7.368618465044e-01 7.832383449313e-01 8.279644849173e-01 8.557000045392e-01 8.587518332878e-01 8.377201111800e-01 8.009217295351e-01 7.625210361409e-01 7.382641918052e-01 7.382441030843e-01 7.610540225815e-01 7.952065613191e-01 8.264239079346e-01 8.439285676147e-01 8.431959674164e-01 8.262128958487e-01 8.003172510688e-01 7.757997749739e-01 7.620646935678e-01 7.635728637666e-01 7.779630844177e-01 7.980873591123e-01 8.160417509087e-01 8.264000534492e-01 8.275493840959e-01 8.214252276277e-01 8.122796020486e-01 8.048423423729e-01 8.025575483427e-01 8.064415389855e-01 8.151799942248e-01 8.261273515247e-01 8.365556487634e-01 8.445030115070e-01 8.495208376122e-01
 4.716616957252e-01 4.721981807080e-01 4.726867204051e-01 4.732256007511e-01 4.738827070305e-01 4.746347251362e-01 4.754156600319e-01 4.761779194655e-01 4.768902956777e-01 4.775112869179e-01 4.780403812348e-01 4.785529139445e-01 4.791595010863e-01 4.799097407984e-01 4.807561176803e-01 4.816074513118e-01 4.823779391030e-01 4.830201890294e-01 4.835419514001e-01 4.840258098569e-01 4.845914270681e-01 4.853011551977e-01 4.861128062613e-01 4.869250801605e-01 4.876624956489e-01 4.882972899383e-01 4.888387692546e-01 4.893392023486e-01 4.898783364727e-01 4.905265801868e-01 4.912797429052e-01 4.920581273785e-01 4.927729838843e-01 4.933935100851e-01 4.939510363135e-01 4.945066751199e-01 4.951146260308e-01 4.957941636892e-01 4.965138700294e-01 4.972327828114e-01 4.979340866217e-01 4.986441154164e-01 4.993839777112e-01 5.001354552983e-01 5.008631426982e-01 5.015604714887e-01 5.022613178375e-01 5.030032197232e-01 5.038053702525e-01 5.046556784158e-01 5.055256520930e-01 5.063740179030e-01 5.071701556552e-01 5.079109857708e-01 5.086271662476e-01 5.093607274992e-01 5.101525388606e-01 5.110292139533e-01 5.119722409513e-01 5.129075607846e-01 5.137406571035e-01 5.144356598498e-01 5.150557361153e-01 5.157150530961e-01 5.165003093560e-01 5.174085795527e-01 5.183474162570e-01 5.192013718276e-01 5.199196569606e-01 5.205486897724e-01 5.211990031584e-01 5.219407624399e-01 5.227622122336e-01 5.236000456401e-01 5.244139598351e-01 5.252094902686e-01 5.260202040911e-01 5.268670612028e-01 5.277299426080e-01 5.285625530346e-01 5.293418665851e-01 5.301122518355e-01 5.309539335564e-01 5.319056731712e-01 5.329288686967e-01 5.339274472072e-01 5.348210483140e-01 5.356023303843e-01 5.363415811875e-01 5.371409710068e-01 5.380516273895e-01 5.390348263987e-01 5.400060201590e-01 5.409029022467e-01 5.417300885952e-01 5.425333039461e-01 5.433573012979e-01 5.442129610381e-01 5.450812339371e-01 5.459417618691e-01 5.468109170190e-01 5.477262519632e-01 5.486977404742e-01 5.496834691323e-01 5.506168552726e-01 5.514602124940e-01 5.522453260297e-01 5.530553078956e-01 5.539695095923e-01 5.550025738928e-01 5.560849289042e-01 5.571136028436e-01 5.580189055592e-01 5.588184481741e-01 5.595971011102e-01 5.604453692501e-01 5.614070593308e-01 5.624557791580e-01 5.635125324254e-01 5.645025420988e-01 5.654034924465e-01 5.662501680917e-01 5.671025053818e-01 5.680076950840e-01 5.689716333215e-01 5.699685732854e-01 5.709608675411e-01 5.719286061659e-01 5.728834550283e-01 5.738379967307e-01 5.747982726406e-01 5.757532545608e-01 5.766966724651e-01 5.776361057940e-01 5.785924744701e-01 5.795883556906e-01 5.806224002704e-01 5.816629440833e-01 5.826702152007e-01 5.836266160963e-01 5.845460320066e-01 5.854572374543e-01 5.864035262452e-01 5.874056385809e-01 5.884566729107e-01 5.895237841438e-01 5.905721034210e-01 5.915755826751e-01 5.925286686744e-01 5.934576981829e-01 5.944051683337e-01 5.954079538635e-01 5.964666858398e-01 5.975589014041e-01 5.986455141926e-01 5.996895448232e-01 6.006818586216e-01 6.016404509056e-01 6.026009409119e-01 6.035963425332e-01 6.046402260945e-01 6.057305146468e-01 6.068330554885e-01 6.079088748553e-01 6.089329193812e-01 6.099119500622e-01 6.108704745001e-01 6.118506989177e-01 6.128762350260e-01 6.139424612843e-01 6.150203294126e-01 6.160779991081e-01 6.171024693661e-01 6.180932723269e-01 6.190746138277e-01 6.200715921551e-01 6.210950725280e-01 6.221418064860e-01 6.231968816937e-01 6.242444687076e-01 6.252780209558e-01 6.263028412738e-01 6.273286944468e-01 6.283651728389e-01 6.294089859295e-01 6.304570487831e-01 6.315053625034e-01 6.325535144859e-01 6.336062438124e-01 6.346688200020e-01 6.357366773069e-01 6.368016130834e-01 6.378607314315e-01 6.389139694535e-01 6.399650462267e-01 6.410200145117e-01 6.420834256474e-01 6.431536974216e-01 6.442259950222e-01 6.452926593249e-01 6.463525615983e-01 6.474053733867e-01 6.484582391888e-01 6.495180562796e-01 6.505832405258e-01 6.516467389681e-01 6.527065272470e-01 6.537613092285e-01 6.548127012631e-01 6.558696222429e-01 6.569344538058e-01 6.580047291309e-01 6.590712761154e-01 6.601328641041e-01 6.611946630768e-01 6.622604514266e-01 6.633331627858e-01 6.644138250548e-01 6.654916504993e-01 6.665612529642e-01 6.676283796683e-01 6.686976304396e-01 6.697720227006e-01 6.708493081636e-01 6.719239142081e-01 6.729898350130e-01 6.740500549520e-01 6.751132216553e-01 6.761819629029e-01 6.772535968429e-01 6.783248825385e-01 6.793945171925e-01 6.804586707886e-01 6.815253677741e-01 6.825949160777e-01 6.836656392673e-01 6.847352622765e-01 6.858082344346e-01 6.868799111966e-01 6.879492364969e-01 6.890208645937e-01 6.900888035244e-01 6.911547310840e-01 6.922219512587e-01 6.932921006884e-01 6.943637735739e-01 6.954333847731e-01 6.965042686101e-01 6.975700535053e-01 6.986363199107e-01 6.997065470560e-01 7.007762913510e-01 7.018474858221e-01 7.029187700048e-01 7.039891322963e-01 7.050547597203e-01 7.061203109282e-01 7.071894396051e-01 7.082553035770e-01 7.093218724824e-01 7.103858322143e-01 7.114469143661e-01 7.125071208266e-01 7.135698893781e-01 7.146340155779e-01 7.156947679789e-01 7.167554768898e-01 7.178138563750e-01 7.188718963799e-01 7.199304870333e-01 7.209903745944e-01 7.220487233101e-01 7.231071733906e-01 7.241644109605e-01 7.252186223056e-01 7.262751150431e-01 7.273305449605e-01 7.283849556517e-01 7.294380239479e-01 7.304918466258e-01 7.315434569373e-01 7.325928551912e-01 7.336429266961e-01 7.346930765060e-01 7.357422320725e-01 7.367918174884e-01 7.378391262268e-01 7.388820770229e-01 7.399248124389e-01 7.409671068656e-01 7.420081931547e-01 7.430506491254e-01 7.440918830866e-01 7.451323015676e-01 7.461694854868e-01 7.472073728913e-01 7.482426331708e-01 7.492775337109e-01 7.503111539570e-01 7.513432246708e-01 7.523764849925e-01 7.534082933654e-01 7.544395326337e-01 7.554671231551e-01 7.564927018856e-01 7.575186920828e-01 7.585409690964e-01 7.595646914447e-01 7.605881136767e-01 7.616099424137e-01 7.626303943206e-01 7.636491065325e-01 7.646642848435e-01 7.656785985002e-01 7.666938469752e-01 7.677085748531e-01 7.687217361520e-01 7.697325585096e-01 7.707432700185e-01 7.717526007873e-01 7.727600791394e-01 7.737658810833e-01 7.747701975148e-01 7.757741424992e-01 7.767759568367e-01 7.777771755720e-01 7.787784017125e-01 7.797773598597e-01 7.807741644052e-01 7.817682123788e-01 7.827626201341e-01 7.837547028470e-01 7.847457737187e-01 7.857377188014e-01 7.867278200984e-01 7.877150576819e-01 7.887000792209e-01 7.896839182606e-01 7.906660446617e-01 7.916491982829e-01 7.926316533282e-01 7.936127115124e-01 7.945927874623e-01 7.955692234542e-01 7.965443679909e-01 7.975194118442e-01 7.984931877110e-01 7.994668435600e-01 8.004400270289e-01 8.014094222460e-01 8.023753977792e-01 8.033409188649e-01 8.043060423768e-01 8.052706079469e-01 8.062329214582e-01 8.071922996345e-01 8.081501364885e-01 8.091067370747e-01 8.100620952625e-01 8.110173579130e-01 8.119720592272e-01 8.129234035778e-01 8.138733580148e-01 8.148227446010e-01 8.157694532552e-01 8.167183056111e-01 8.176658420438e-01 8.186110915736e-01 8.195538921644e-01 8.204959935914e-01 8.214360719658e-01 8.223756241568e-01 8.233156340074e-01 8.242528997088e-01 8.251881851997e-01 8.261228439677e-01 8.270540096214e-01 8.279856251080e-01 8.289162289541e-01 8.298448828511e-01 8.307723500192e-01 8.316985186241e-01 8.326221123083e-01 8.335455706755e-01 8.344697194410e-01 8.353918159047e-01 8.363125159560e-01 8.372322782440e-01 8.381510873996e-01 8.390677616735e-01 8.399848329709e-01 8.408990032431e-01 8.418143651977e-01 8.427275596897e-01 8.436402729785e-01 8.445523953910e-01 8.454620954977e-01 8.463707459879e-01 8.472805943428e-01 8.481880326258e-01 8.490954224649e-01 8.500040114392e-01 8.509102556631e-01 8.518127903174e-01 8.527175698034e-01 8.536202913173e-01 8.545232968343e-01 8.554266561005e-01 8.563276182277e-01 8.572275493201e-01 8.581269680788e-01 8.590251203090e-01 8.599220759396e-01 8.608203219552e-01 8.617169425038e-01 8.626141101507e-01 8.635101302171e-01 8.644050717760e-01 8.652993027569e-01 8.661921835423e-01 8.670856403441e-01 8.679790973621e-01 8.688723635991e-01 8.697643858427e-01 8.706562808700e-01 8.715481091472e-01 8.724396879660e-01 8.733319872095e-01 8.742239195733e-01 8.751144972017e-01 8.760058268752e-01 8.768969081697e-01 8.777888126579e-01 8.786804548481e-01 8.795718510833e-01 8.804643920827e-01 8.813554536756e-01 8.822472800840e-01 8.831385200456e-01 8.840311179764e-01 8.849230276945e-01 8.858156497736e-01 8.867090935888e-01 8.876012890033e-01 8.884963755792e-01 8.893904380661e-01 8.902844830473e-01 8.911790652268e-01 8.920745807008e-01 8.929714525373e-01 8.938684681689e-01 8.947647535939e-01 8.956643083106e-01 8.965623189214e-01 8.974609350048e-01 8.983622091152e-01 8.992622325292e-01 9.001649462249e-01 9.010681413761e-01 9.019723694776e-01 9.028763885121e-01 9.037836859655e-01 9.046900548870e-01 9.055989771479e-01 9.065084229911e-01 9.074183061637e-01 9.083314556788e-01 9.092456753640e-01 9.101594066978e-01 9.110756182090e-01 9.119932633689e-01 9.129132360913e-01 9.138336968377e-01 9.147570591233e-01 9.156806908029e-01 9.166060106931e-01 9.175342362273e-01 9.184631653287e-01 9.193953101278e-01 9.203280136003e-01 9.212627551040e-01 9.221995417409e-01 9.231379154368e-01 9.240801800331e-01 9.250214821022e-01 9.259668102524e-01 9.269138968292e-01 9.278629917945e-01 9.288132272264e-01 9.297677650316e-01 9.307247111051e-01 9.316818379378e-01 9.326437675122e-01 9.336065972948e-01 9.345724482817e-01 9.355417199841e-01 9.365112104464e-01 9.374854538492e-01 9.384614897186e-01 9.394397578993e-01 9.404210064550e-01 9.414054151748e-01 9.423911455821e-01 9.433825817850e-01 9.443740189582e-01 9.453693546112e-01 9.463696785887e-01 9.473706596063e-01 9.483757576703e-01 9.493824273071e-01 9.503922825885e-01 9.514073334946e-01 9.524240834133e-01 9.534438096567e-01 9.544675282650e-01 9.554937038567e-01 9.565235401505e-01 9.575565695656e-01 9.585922745159e-01 9.596319642820e-01 9.606748232838e-01 9.617212794844e-01 9.627714634063e-01 9.638222964568e-01 9.648805276203e-01 9.659389754464e-01 9.670023947755e-01 9.680688223041e-01 9.691392269183e-01 9.702119121586e-01 9.712888712633e-01 9.723701027175e-01 9.734538340626e-01 9.745412350434e-01 9.756320568502e-01 9.767277136470e-01 9.778261701991e-01 9.789267236055e-01 9.800326743139e-01 9.811403869665e-01 9.822542771163e-01 9.833695841300e-01 9.844891718217e-01 9.856126659867e-01 9.867394622472e-01 9.878690745882e-01 9.890043850515e-01 9.901415052828e-01 9.912818794203e-01 9.924262143658e-01 9.935730722976e-01 9.947244075404e-01 9.958786293108e-01 9.970363438482e-01 9.981981432295e-01 9.993623926280e-01 1.000530555257e+00 1.001701029890e+00 1.002875717819e+00 1.004053349569e+00 1.005233538626e+00 1.006416932423e+00 1.007605265147e+00 1.008795100152e+00 1.009987694684e+00 1.011185554571e+00 1.012383740074e+00 1.013585853328e+00 1.014790818371e+00 1.015997986358e+00 1.017207909561e+00 1.018420571418e+00 1.019635997943e+00 1.020853949132e+00 1.022074791418e+00 1.023296816284e+00 1.024521068208e+00 1.025749580590e+00 1.026977702331e+00 1.028209181262e+00 1.029443052221e+00 1.030679152195e+00 1.031915712324e+00 1.033154470993e+00 1.034395327428e+00 1.035638432042e+00 1.036881775421e+00 1.038126577649e+00 1.039371645231e+00 1.040620346311e+00 1.041868077915e+00 1.043117644119e+00 1.044367522759e+00 1.045617435571e+00 1.046869231428e+00 1.048120867551e+00 1.049373604590e+00 1.050625271916e+00 1.051877746448e+00 1.053130182720e+00 1.054382009679e+00 1.055634080816e+00 1.056885686195e+00 1.058136502541e+00 1.059385364004e+00 1.060634817195e+00 1.061882030393e+00 1.063129335493e+00 1.064374293901e+00 1.065617880916e+00 1.066859966871e+00 1.068100264235e+00 1.069337862562e+00 1.070572503891e+00 1.071806116421e+00 1.073036200271e+00 1.074263896015e+00 1.075490235159e+00 1.076712027359e+00 1.077929603524e+00 1.079144054879e+00 1.080355320174e+00 1.081562869028e+00 1.082765237431e+00 1.083963201532e+00 1.085157605139e+00 1.086346710639e+00 1.087530259895e+00 1.088709151478e+00 1.089882110936e+00 1.091051250462e+00 1.092212408447e+00 1.093368688341e+00 1.094517378084e+00 1.095660427104e+00 1.096795756896e+00 1.097924399071e+00 1.099046178729e+00 1.100158495912e+00 1.101263830535e+00 1.102362736861e+00 1.103451906705e+00 1.104532204213e+00 1.105603731663e+00 1.106666918995e+00 1.107720715542e+00 1.108764778500e+00 1.109796979024e+00 1.110820417181e+00 1.111833252592e+00 1.112836588543e+00 1.113826004022e+00 1.114806108116e+00 1.115773829291e+00 1.116729559870e+00 1.117674493019e+00 1.118604909766e+00 1.119523915444e+00 1.120429170103e+00 1.121320506439e+00 1.122199460573e+00 1.123062968178e+00 1.123913291125e+00 1.124747534487e+00 1.125568201971e+00 1.126373981056e+00 1.127162755390e+00 1.127937596269e+00 1.128693391434e+00 1.129434965654e+00 1.130159100113e+00 1.130866573353e+00 1.131554777907e+00 1.132227314021e+00 1.132881350086e+00 1.133516604883e+00 1.134132983701e+00 1.134729618367e+00 1.135307632966e+00 1.135865887653e+00 1.136405032696e+00 1.136923365449e+00 1.137419580923e+00 1.137896408683e+00 1.138350703415e+00 1.138784937880e+00 1.139195344758e+00 1.139584250420e+00 1.139950081313e+00 1.140292980632e+00 1.140612128812e+00 1.140909530621e+00 1.141181439994e+00 1.141428794755e+00 1.141652672056e+00 1.141850283544e+00 1.142023085336e+00 1.142170754994e+00 1.142292897474e+00 1.142387865842e+00 1.142456955906e+00 1.142497622642e+00 1.142513226256e+00 1.142499854096e+00 1.142459665613e+00 1.142389527741e+00 1.142292183876e+00 1.142166557222e+00 1.142010446662e+00 1.141827321939e+00 1.141612420496e+00 1.141368698183e+00 1.141093175298e+00 1.140788126317e+00 1.140453970183e+00 1.140086628872e+00 1.139688286197e+00 1.139257948154e+00 1.138797077333e+00 1.138301871767e+00 1.137774521377e+00 1.137215941861e+00 1.136623735154e+00 1.135996135880e+00 1.135337936336e+00 1.134644346267e+00 1.133917969455e+00 1.133156402164e+00 1.132360398551e+00 1.131529413037e+00 1.130663958409e+00 1.129763939414e+00 1.128827962353e+00 1.127856526151e+00 1.126850233735e+00 1.125805836638e+00 1.124726379956e+00 1.123611215895e+00 1.122459787939e+00 1.121270665580e+00 1.120044449350e+00 1.118783021568e+00 1.117482321206e+00 1.116146542613e+00 1.114772740675e+00 1.113362044324e+00 1.111913397662e+00 1.110426664997e+00 1.108903770912e+00 1.107340770775e+00 1.105742611991e+00 1.104105537020e+00 1.102428896094e+00 1.100716392354e+00 1.098965005848e+00 1.097176071292e+00 1.095348249599e+00 1.093483881540e+00 1.091580727469e+00 1.089639695653e+00 1.087661100448e+00 1.085644024300e+00 1.083589325336e+00 1.081498086938e+00 1.079367521830e+00 1.077202107335e+00 1.074997378660e+00 1.072756616668e+00 1.070478566023e+00 1.068163640217e+00 1.065812438639e+00 1.063424728321e+00 1.061000530500e+00 1.058540464397e+00 1.056044745053e+00 1.053513011033e+00 1.050946713695e+00 1.048345549998e+00 1.045709142927e+00 1.043040007796e+00 1.040336997948e+00 1.037600102850e+00 1.034830008131e+00 1.032027112135e+00 1.029192882866e+00 1.026326556900e+00 1.023429233293e+00 1.020500267556e+00 1.017542132446e+00 1.014553771510e+00 1.011536203439e+00 1.008489886521e+00 1.005415075833e+00 1.002314433199e+00 9.991863617181e-01 9.960318669853e-01 9.928520441634e-01 9.896469936420e-01 9.864202720133e-01 9.831684410631e-01 9.798953388562e-01 9.766002478608e-01 9.732842962129e-01 9.699490918554e-01 9.665952729991e-01 9.632229037546e-01 9.598321782942e-01 9.564273004323e-01 9.530050935269e-01 9.495693310813e-01 9.461212667873e-01 9.426599429103e-01 9.391883697729e-01 9.357047637764e-01 9.322156605305e-01 9.287159819518e-01 9.252120047742e-01 9.217034884198e-01 9.181892822240e-01 9.146729315347e-01 9.111539777047e-01 9.076359190614e-01 9.041184897942e-01 9.006052498778e-01 8.970964351318e-01 8.935897836474e-01 8.900910209182e-01 8.866008830275e-01 8.831208732299e-01 8.796508162828e-01 8.761934968278e-01 8.727513855700e-01 8.693249773418e-01 8.659165790644e-01 8.625253606984e-01 8.591571289515e-01 8.558116003075e-01 8.524873040989e-01 8.491901683738e-01 8.459197616838e-01 8.426790449392e-01 8.394681748370e-01 8.362908563913e-01 8.331461932466e-01 8.300376009635e-01 8.269676020853e-01 8.239354076799e-01 8.209456606850e-01 8.179965435284e-01 8.150935445970e-01 8.122369038011e-01 8.094263836888e-01 8.066674454880e-01 8.039582467361e-01 8.013031769678e-01 7.987012476037e-01 7.961565657712e-01 7.936682216681e-01 7.912398682812e-01 7.888728602741e-01 7.865657587540e-01 7.843252455577e-01 7.821480449113e-01 7.800378942050e-01 7.779958866226e-01 7.760225338856e-01 7.741204224859e-01 7.722890401029e-01 7.705317772428e-01 7.688457181755e-01 7.672369686183e-01 7.657023753550e-01 7.642468059142e-01 7.628665324513e-01 7.615641100896e-01 7.603421347740e-01 7.591978870175e-01 7.581357645166e-01 7.571518789593e-01 7.562498442074e-01 7.554278482041e-01 7.546875239543e-01 7.540271538772e-01 7.534494119381e-01 7.529534889331e-01 7.525359488492e-01 7.522014978196e-01 7.519461052820e-01 7.517715748889e-01 7.516753079780e-01 7.516576418356e-01 7.517196329952e-01 7.518536791816e-01 7.520689090138e-01 7.523564655114e-01 7.527198297415e-01 7.531543850959e-01 7.536611302154e-01 7.542380915373e-01 7.548834784275e-01 7.555978425566e-01 7.563749845325e-01 7.572193451086e-01 7.581238574305e-01 7.590907240574e-01 7.601155509261e-01 7.611967377290e-01 7.623341650258e-01 7.635219942865e-01 7.647637282381e-01 7.660513267752e-01 7.673878284646e-01 7.687658324258e-01 7.701864540690e-01 7.716476374129e-01 7.731447119881e-01 7.746789366608e-01 7.762424764720e-01 7.778398140919e-01 7.794614789262e-01 7.811107509591e-01 7.827815171599e-01 7.844724903613e-01 7.861825863636e-01 7.879068048221e-01 7.896460735183e-01 7.913922736107e-01 7.931494237518e-01 7.949096276256e-01 7.966736612545e-01 7.984373299602e-01 8.002005188870e-01 8.019595051124e-01 8.037102432837e-01 8.054547951793e-01 8.071839941969e-01 8.089042283399e-01 8.106041101835e-01 8.122905307064e-01 8.139546967289e-01 8.155975828619e-01 8.172171431654e-01 8.188070681914e-01 8.203733786947e-01 8.219058665118e-01 8.234107598559e-01 8.248792044845e-01 8.263125835259e-01 8.277107911417e-01 8.290686947762e-01 8.303905980722e-01 8.316656422002e-01 8.329059125697e-01 8.340958574887e-01 8.352469689373e-01 8.363495473679e-01 8.374051047454e-01 8.384179639719e-01 8.393764554952e-01 8.402951570216e-01 8.411560055988e-01 8.419749431084e-01 8.427386171778e-01 8.434556348011e-01 8.441224257568e-01 8.447365356525e-01 8.453079522683e-01 8.458215077804e-01 8.462946175810e-01 8.467120076590e-01 8.470874588202e-01 8.474143916829e-01 8.476952906878e-01 8.479337835654e-01 8.481225345464e-01 8.482802582788e-01 8.483858803349e-01 8.484617604942e-01 8.484939007840e-01 8.484937638886e-01 8.484617708261e-01 8.483942999991e-01 8.483049170509e-01 8.481789341037e-01 8.480396065287e-01 8.478707068517e-01 8.476896893864e-01 8.474889764369e-01 8.472769576110e-01 8.470602546858e-01 8.468288874396e-01 8.466058487671e-01 8.463727081393e-01 8.461533695023e-01 8.459357114176e-01 8.457326654631e-01 8.455461514595e-01 8.453738802966e-01 8.452363654416e-01 8.451127598384e-01 8.450337857567e-01 8.449799525425e-01 8.449721172857e-01 8.450078106760e-01 8.450887682690e-01 8.452308570474e-01 8.454172384089e-01 8.456774956238e-01 8.459933178265e-01 8.463838931070e-01 8.468465754667e-01 8.473844564078e-01 8.480085702350e-01 8.487099590738e-01 8.495089949586e-01 8.503932159270e-01 8.513791755265e-01 8.524610841314e-01 8.536432044462e-01 8.549377309043e-01 8.563323107848e-01 8.578465117669e-01 8.594677486043e-01 8.612100640426e-01 8.630681505248e-01 8.650467034803e-01 8.671483846214e-01 8.693713406701e-01 8.717217074940e-01 8.741954323738e-01 8.767979324224e-01 8.795239060129e-01 8.823807646093e-01 8.853643348346e-01 8.884736313763e-01 8.917116267257e-01 8.950746580565e-01 8.985613953710e-01 9.021746480907e-01 9.059097945779e-01 9.097650940481e-01 9.137392904454e-01 9.178298082712e-01 9.220370291460e-01 9.263531325766e-01 9.307827410393e-01 9.353137804979e-01 9.399502947146e-01 9.446868188461e-01 9.495155783707e-01 9.544398112367e-01 9.594481598691e-01 9.645435572922e-01 9.697152231227e-01 9.749636317796e-01 9.802813859775e-01 9.856599377230e-01 9.911036695839e-01 9.965967767975e-01 1.002142632700e+00 1.007728416183e+00 1.013352038333e+00 1.019007585169e+00 1.024685857822e+00 1.030386263048e+00 1.036093980771e+00 1.041811807959e+00 1.047524821273e+00 1.053230394683e+00 1.058920639682e+00 1.064586548428e+00 1.070224526432e+00 1.075822079573e+00 1.081376355974e+00 1.086874822850e+00 1.092313004230e+00 1.097681518246e+00 1.102969768764e+00 1.108176058546e+00 1.113283787647e+00 1.118291146187e+00 1.123184427283e+00 1.127957506562e+00 1.132603407693e+00 1.137107192454e+00 1.141469177471e+00 1.145670691854e+00 1.149712813845e+00 1.153578342823e+00 1.157263676997e+00 1.160759787752e+00 1.164055417229e+00 1.167148652701e+00 1.170022654320e+00 1.172679137491e+00 1.175102302350e+00 1.177289787438e+00 1.179233996062e+00 1.180926250545e+00 1.182366603763e+00 1.183539360897e+00 1.184451076147e+00 1.185086809887e+00 1.185450450834e+00 1.185533667036e+00 1.185333546199e+00 1.184856026094e+00 1.184087273836e+00 1.183042170662e+00 1.181707354507e+00 1.180093416148e+00 1.178199715427e+00 1.176026452789e+00 1.173587345983e+00 1.170875857306e+00 1.167911101060e+00 1.164690684003e+00 1.161229412668e+00 1.157536009120e+00 1.153618371050e+00 1.149496949183e+00 1.145176059235e+00 1.140679577972e+00 1.136015697591e+00 1.131207203189e+00 1.126268897159e+00 1.121221733925e+00 1.116086320015e+00 1.110881563827e+00 1.105635217446e+00 1.100361912794e+00 1.095093268924e+00 1.089846385781e+00 1.084651156129e+00 1.079527982673e+00 1.074503897088e+00 1.069603487966e+00 1.064849845381e+00 1.060269570370e+00 1.055880327750e+00 1.051709618696e+00 1.047774003609e+00 1.044099586436e+00 1.040698763431e+00 1.037592193580e+00 1.034793069182e+00 1.032312551403e+00 1.030167135826e+00 1.028356198363e+00 1.026896622960e+00 1.025780130233e+00 1.025016269171e+00 1.024599999783e+00 1.024523721526e+00 1.024789716537e+00 1.025376245956e+00 1.026283482373e+00 1.027488379563e+00 1.028981307401e+00 1.030740909006e+00 1.032746493376e+00 1.034980282534e+00 1.037414944196e+00 1.040032536332e+00 1.042801346087e+00 1.045702823906e+00 1.048703694147e+00 1.051783920298e+00 1.054913424004e+00 1.058067045613e+00 1.061220693269e+00 1.064344128148e+00 1.067419060218e+00 1.070414718775e+00 1.073313118633e+00 1.076088654930e+00 1.078724326655e+00 1.081200133863e+00 1.083493583155e+00 1.085597193886e+00 1.087486995002e+00 1.089156674648e+00 1.090589411578e+00 1.091783144616e+00 1.092724891843e+00 1.093409453626e+00 1.093837337410e+00 1.094001859181e+00 1.093908536232e+00 1.093558103923e+00 1.092954699197e+00 1.092108925081e+00 1.091029411928e+00 1.089728165630e+00 1.088220059189e+00 1.086521083562e+00 1.084652064974e+00 1.082633409222e+00 1.080488306028e+00 1.078244864340e+00 1.075927084022e+00 1.073570750139e+00 1.071202323910e+00 1.068856209292e+00 1.066571064109e+00 1.064375526495e+00 1.062312582441e+00 1.060412692445e+00 1.058722097649e+00 1.057269561839e+00 1.056094876880e+00 1.055235051872e+00 1.054720170361e+00 1.054587540474e+00 1.054860891361e+00 1.055571605072e+00 1.056742586664e+00 1.058394984356e+00 1.060542965569e+00 1.063201214614e+00 1.066379109383e+00 1.070078655185e+00 1.074303798619e+00 1.079044868497e+00 1.084298859983e+00 1.090049118355e+00 1.096282438110e+00 1.102978474552e+00 1.110111799931e+00 1.117662924493e+00 1.125597432570e+00 1.133886813228e+00 1.142498457625e+00 1.151398960632e+00 1.160550230950e+00 1.169918555570e+00 1.179467336623e+00 1.189154375408e+00 1.198944004970e+00 1.208797320848e+00 1.218675661380e+00 1.228538143576e+00 1.238347282520e+00 1.248064641866e+00 1.257648567953e+00 1.267063948909e+00 1.276270002989e+00 1.285227992044e+00 1.293903193278e+00 1.302255378270e+00 1.310249882362e+00 1.317851356316e+00 1.325024837583e+00 1.331738610857e+00 1.337962372897e+00 1.343667511628e+00 1.348827392617e+00 1.353421648841e+00 1.357429841992e+00 1.360838290218e+00 1.363640353405e+00 1.365826442968e+00 1.367402070961e+00 1.368370206333e+00 1.368745712130e+00 1.368546799284e+00 1.367801023127e+00 1.366540025208e+00 1.364798662466e+00 1.362626883294e+00 1.360069162435e+00 1.357182730960e+00 1.354026668432e+00 1.350661979552e+00 1.347154299861e+00 1.343570948198e+00 1.339975437447e+00 1.336433366776e+00 1.333008973445e+00 1.329758799732e+00 1.326735320097e+00 1.323988478378e+00 1.321553734584e+00 1.319462605633e+00 1.317736602537e+00 1.316384662562e+00 1.315406078890e+00 1.314790530794e+00 1.314516385146e+00 1.314549935942e+00 1.314849677657e+00 1.315365478436e+00 1.316032715849e+00 1.316792586389e+00 1.317566855459e+00 1.318283104083e+00 1.318863780562e+00 1.319225326320e+00 1.319295495203e+00 1.318991013063e+00 1.318249911999e+00 1.316997637994e+00 1.315179846597e+00 1.312754088111e+00 1.309670076148e+00 1.305921433566e+00 1.301893216129e+00 1.296448858940e+00 1.290076980478e+00 1.283421457256e+00 1.277103135887e+00 1.271537927336e+00 1.266772962463e+00 1.262511115482e+00 1.258217103905e+00 1.253296833288e+00 1.247294783350e+00 1.240090690594e+00 1.231936917217e+00 1.223396287925e+00 1.215224013648e+00 1.208137802854e+00 1.202594795678e+00 1.198683630340e+00 1.196129567522e+00 1.194371434031e+00 1.192808644307e+00 1.191007308612e+00 1.188852567126e+00 1.186603154247e+00 1.184849913023e+00 1.184315670698e+00 1.185626601852e+00 1.189123211680e+00 1.194743248999e+00 1.202022195466e+00 1.210258280505e+00 1.218731986786e+00 1.226900395847e+00 1.234570431706e+00 1.241927530747e+00 1.249438560511e+00 1.257681208867e+00 1.267140088578e+00 1.277989380633e+00 1.290026403457e+00 1.302698250432e+00 1.315241681817e+00 1.326880713633e+00 1.337044398761e+00 1.345490686738e+00 1.352320308728e+00 1.357929811206e+00 1.362843365168e+00 1.367494262179e+00 1.372069160251e+00 1.376419165836e+00 1.380058700838e+00 1.382287149410e+00 1.382393674474e+00 1.379816549104e+00 1.374306656554e+00 1.365978723196e+00 1.355272461329e+00 1.342801290727e+00 1.329199731579e+00 1.314933489073e+00 1.300169360642e+00 1.284773203035e+00 1.268386505275e+00 1.250579318186e+00 1.231048891614e+00 1.209784722228e+00 1.187123861366e+00 1.163739540814e+00 1.140511687810e+00 1.118314649837e+00 1.097807289185e+00 1.079282438111e+00 1.062608927414e+00 1.047319050528e+00 1.032820066043e+00 1.018615096433e+00 1.004506122504e+00 9.907117981712e-01 9.778723929773e-01 9.667984277350e-01 9.408341790848e-01 8.812167423016e-01 8.064689850207e-01 7.451678440090e-01 7.276535341411e-01 7.643450848474e-01 8.356074264323e-01 9.088820927019e-01 9.573414740993e-01 9.663241448360e-01 9.341954740875e-01 8.725981384511e-01 8.065462380045e-01 7.698553805368e-01 7.880689753850e-01 8.572504301958e-01 9.479058103374e-01 1.026865896424e+00 1.070203631449e+00 1.066206265007e+00 1.015744036384e+00 9.331116002952e-01 8.470648310179e-01 7.973885696323e-01 8.154049828567e-01 8.967795263836e-01 1.006350089348e+00 1.105901841253e+00 1.168502319378e+00 1.180272167300e+00 1.139664292936e+00 1.057185791050e+00 9.558153322114e-01 8.699446808673e-01 8.358304645759e-01 8.682942445732e-01 9.472555988728e-01 1.036051860587e+00 1.103585751057e+00 1.131604481167e+00 1.114434003041e+00 1.057766058428e+00 9.775937824596e-01 8.984233761997e-01 8.476258292185e-01 8.427612557915e-01 8.796469343032e-01 9.364175276024e-01 9.887720712174e-01 1.019860207787e+00 1.022618303086e+00 9.987638514505e-01 9.568754818733e-01 9.097900854526e-01 8.708628606553e-01 8.494726059488e-01 8.475863083385e-01 8.602595671207e-01 8.795095296677e-01 8.984162923647e-01 9.129002518486e-01 9.213338712316e-01 9.232083128623e-01 9.178983435201e-01 9.044160488048e-01 8.821173497784e-01 8.521563815853e-01 8.187328880666e-01 7.893000883314e-01 7.726791043240e-01 7.748583773652e-01 7.948827007211e-01 8.243259191498e-01 8.510665842523e-01 8.639867571856e-01 8.564101572081e-01 8.278950095953e-01 7.849333399348e-01 7.403820126917e-01 7.102784213499e-01 7.067678372044e-01 7.303086566379e-01 7.692713331985e-01 8.073759612265e-01 8.312917819496e-01 8.342467404784e-01 8.169148532254e-01 7.868831080310e-01 7.566691860726e-01 7.395221989458e-01 7.431506011764e-01 7.654223311857e-01 7.961021292799e-01 8.229807441306e-01 8.370666283606e-01 8.350157515368e-01 8.193900773647e-01 7.974418367550e-01 7.785811038994e-01 7.705655521506e-01 7.759788797667e-01 7.912646635039e-01 8.092036694993e-01 8.226883385976e-01 8.275286854628e-01 8.235061026700e-01 8.139068962581e-01 8.040090239219e-01 7.988044836934e-01 8.009102075389e-01 8.095750715423e-01 8.214492671099e-01 8.324005577861e-01 8.393019674644e-01 8.410323102052e-01 8.390520335351e-01
 4.822338223853e-01 4.827315081423e-01 4.831796578575e-01 4.836792864201e-01 4.842987221655e-01 4.850154263689e-01 4.857600107099e-01 4.864876646184e-01 4.871633668727e-01 4.877448573091e-01 4.882312731218e-01 4.887023342882e-01 4.892694472404e-01 4.899816964453e-01 4.907903703987e-01 4.916030382179e-01 4.923341540423e-01 4.929355855965e-01 4.934134891738e-01 4.938524954115e-01 4.943768639661e-01 4.950476882131e-01 4.958216768136e-01 4.965954109383e-01 4.972915373781e-01 4.978843599378e-01 4.983839467639e-01 4.988438432416e-01 4.993439707690e-01 4.999551807381e-01 5.006715702065e-01 5.014122238276e-01 5.020910799585e-01 5.026767867640e-01 5.031998528244e-01 5.037216486598e-01 5.042970078964e-01 5.049430757747e-01 5.056321557497e-01 5.063194571301e-01 5.069915929223e-01 5.076724304021e-01 5.083861632228e-01 5.091119480941e-01 5.098130750392e-01 5.104813073541e-01 5.111486920956e-01 5.118596762835e-01 5.126330405989e-01 5.134602370686e-01 5.143075588989e-01 5.151295256965e-01 5.158918178828e-01 5.165975224267e-01 5.172784467790e-01 5.179804847166e-01 5.187413296889e-01 5.195885427972e-01 5.205018900099e-01 5.214052220247e-01 5.222051003866e-01 5.228657697518e-01 5.234479667984e-01 5.240708870548e-01 5.248223320159e-01 5.256979150600e-01 5.266083329396e-01 5.274350552288e-01 5.281219392844e-01 5.287177148724e-01 5.293341002190e-01 5.300443950209e-01 5.308366220911e-01 5.316489447030e-01 5.324393632092e-01 5.332101248894e-01 5.339941266203e-01 5.348160804111e-01 5.356555015666e-01 5.364634401057e-01 5.372165637908e-01 5.379589257033e-01 5.387727450239e-01 5.396991164735e-01 5.407011461143e-01 5.416770313065e-01 5.425470633031e-01 5.432992388780e-01 5.440056297250e-01 5.447714860475e-01 5.456514857741e-01 5.466106323431e-01 5.475602852190e-01 5.484345915892e-01 5.492350013507e-01 5.500084481522e-01 5.508033888681e-01 5.516321299482e-01 5.524772932988e-01 5.533163389091e-01 5.541648388870e-01 5.550574452740e-01 5.560053553833e-01 5.569690178370e-01 5.578802642288e-01 5.587021976949e-01 5.594645190028e-01 5.602502990851e-01 5.611376501154e-01 5.621472417899e-01 5.632083998737e-01 5.642175161495e-01 5.651062283510e-01 5.658856828221e-01 5.666396612218e-01 5.674594457632e-01 5.683949412974e-01 5.694214914797e-01 5.704620322933e-01 5.714380125731e-01 5.723247905326e-01 5.731523335914e-01 5.739789461448e-01 5.748563421487e-01 5.757960083826e-01 5.767753697730e-01 5.777535390418e-01 5.787087040189e-01 5.796488431496e-01 5.805856264335e-01 5.815230297343e-01 5.824536067997e-01 5.833757772080e-01 5.842983344181e-01 5.852406616274e-01 5.862247293198e-01 5.872448362368e-01 5.882675733217e-01 5.892547886116e-01 5.901914098248e-01 5.910912335740e-01 5.919867919385e-01 5.929195782426e-01 5.939083167901e-01 5.949448061155e-01 5.959989639779e-01 5.970322968459e-01 5.980194655052e-01 5.989569634443e-01 5.998698212616e-01 6.008031060475e-01 6.017934626907e-01 6.028393156312e-01 6.039182414838e-01 6.049895155546e-01 6.060204906398e-01 6.069971636980e-01 6.079417689695e-01 6.088899470155e-01 6.098710436023e-01 6.109023676296e-01 6.119800145849e-01 6.130700791135e-01 6.141325570605e-01 6.151447554013e-01 6.161092028938e-01 6.170559038585e-01 6.180232907300e-01 6.190375676968e-01 6.200920980645e-01 6.211580385221e-01 6.222050320095e-01 6.232179807927e-01 6.241988223950e-01 6.251708838302e-01 6.261576359661e-01 6.271715390743e-01 6.282085493381e-01 6.292537975369e-01 6.302937990171e-01 6.313194219163e-01 6.323345419950e-01 6.333544991885e-01 6.343843262401e-01 6.354200964149e-01 6.364603767039e-01 6.375007462479e-01 6.385416833267e-01 6.395890420397e-01 6.406446112508e-01 6.417060392912e-01 6.427648089824e-01 6.438157853803e-01 6.448638055773e-01 6.459084922064e-01 6.469565318894e-01 6.480144763103e-01 6.490783637342e-01 6.501439745640e-01 6.512050185946e-01 6.522597090840e-01 6.533077472888e-01 6.543561989057e-01 6.554110492303e-01 6.564706555522e-01 6.575314340661e-01 6.585871139265e-01 6.596371079299e-01 6.606862428338e-01 6.617395661055e-01 6.628014268134e-01 6.638680215878e-01 6.649313454589e-01 6.659920547011e-01 6.670508980183e-01 6.681143555903e-01 6.691860328803e-01 6.702631728307e-01 6.713396130470e-01 6.724074050966e-01 6.734727484083e-01 6.745427897248e-01 6.756150400489e-01 6.766904279119e-01 6.777637269224e-01 6.788289952236e-01 6.798887373926e-01 6.809520922663e-01 6.820202376237e-01 6.830918604327e-01 6.841630649854e-01 6.852329862844e-01 6.862987199253e-01 6.873660392110e-01 6.884362987616e-01 6.895070184759e-01 6.905790356734e-01 6.916529210095e-01 6.927266861206e-01 6.937968791492e-01 6.948702255203e-01 6.959413563051e-01 6.970099712683e-01 6.980783608996e-01 6.991518041014e-01 7.002257347059e-01 7.012980664175e-01 7.023717417004e-01 7.034414156061e-01 7.045112652106e-01 7.055836841426e-01 7.066580886574e-01 7.077333210961e-01 7.088093467305e-01 7.098824510981e-01 7.109520398480e-01 7.120229870079e-01 7.130956944966e-01 7.141663068741e-01 7.152354514496e-01 7.163044427648e-01 7.173706214536e-01 7.184362537784e-01 7.195049104776e-01 7.205733469907e-01 7.216406826745e-01 7.227067554231e-01 7.237703965227e-01 7.248333809444e-01 7.258975713999e-01 7.269642347302e-01 7.280283764667e-01 7.290922843242e-01 7.301567142234e-01 7.312178338383e-01 7.322790821610e-01 7.333420175545e-01 7.344027994478e-01 7.354631076090e-01 7.365237897905e-01 7.375827930082e-01 7.386389082923e-01 7.396968524103e-01 7.407550350668e-01 7.418098490555e-01 7.428660793798e-01 7.439215744742e-01 7.449720905125e-01 7.460226971387e-01 7.470730954042e-01 7.481227732619e-01 7.491720974167e-01 7.502222643015e-01 7.512700062744e-01 7.523156127553e-01 7.533629475860e-01 7.544074866410e-01 7.554488062836e-01 7.564907942563e-01 7.575315446277e-01 7.585732865015e-01 7.596145363951e-01 7.606534156499e-01 7.616901282576e-01 7.627250107181e-01 7.637591508444e-01 7.647911614033e-01 7.658234389171e-01 7.668554610676e-01 7.678864931985e-01 7.689155613970e-01 7.699434745533e-01 7.709691043210e-01 7.719919887432e-01 7.730164345897e-01 7.740399652659e-01 7.750615870538e-01 7.760830377492e-01 7.771034675978e-01 7.781215783503e-01 7.791375649180e-01 7.801529122770e-01 7.811653591711e-01 7.821793858543e-01 7.831915595537e-01 7.842028576251e-01 7.852121851451e-01 7.862207051203e-01 7.872260991707e-01 7.882304846052e-01 7.892345978643e-01 7.902356225031e-01 7.912366995022e-01 7.922373875971e-01 7.932366252001e-01 7.942340049788e-01 7.952280233802e-01 7.962216759080e-01 7.972135729351e-01 7.982057691664e-01 7.991976562551e-01 8.001886904408e-01 8.011775853569e-01 8.021628337195e-01 8.031467756308e-01 8.041315128193e-01 8.051140901823e-01 8.060967009813e-01 8.070772068995e-01 8.080557946910e-01 8.090318794382e-01 8.100062428900e-01 8.109797433859e-01 8.119514951938e-01 8.129232538527e-01 8.138909351573e-01 8.148572871942e-01 8.158220957931e-01 8.167865477485e-01 8.177494235632e-01 8.187119896440e-01 8.196713599168e-01 8.206291606069e-01 8.215868304595e-01 8.225413143042e-01 8.234965123863e-01 8.244516046524e-01 8.254042502632e-01 8.263551857552e-01 8.273035407745e-01 8.282509383070e-01 8.291983792862e-01 8.301451771292e-01 8.310891875534e-01 8.320312126818e-01 8.329717560193e-01 8.339086737518e-01 8.348455749685e-01 8.357826163911e-01 8.367172725472e-01 8.376507860680e-01 8.385823034989e-01 8.395124852473e-01 8.404401918849e-01 8.413698021077e-01 8.422970349610e-01 8.432231635335e-01 8.441475391040e-01 8.450699822212e-01 8.459915528297e-01 8.469127631814e-01 8.478311545610e-01 8.487496520561e-01 8.496683963577e-01 8.505837585880e-01 8.514999945128e-01 8.524123076068e-01 8.533240505370e-01 8.542355814009e-01 8.551460379309e-01 8.560570793406e-01 8.569667014558e-01 8.578751984154e-01 8.587811098413e-01 8.596866293751e-01 8.605905616927e-01 8.614941684582e-01 8.623987073791e-01 8.633008200242e-01 8.642014764268e-01 8.651013751769e-01 8.659997359956e-01 8.668964444938e-01 8.677945943403e-01 8.686901823220e-01 8.695858762256e-01 8.704807635456e-01 8.713742418595e-01 8.722668623944e-01 8.731587215586e-01 8.740496022739e-01 8.749407967451e-01 8.758315833241e-01 8.767218877131e-01 8.776107450895e-01 8.784991895804e-01 8.793861368453e-01 8.802744942250e-01 8.811632278489e-01 8.820499460236e-01 8.829374747760e-01 8.838234387592e-01 8.847107695673e-01 8.855958837757e-01 8.864803647528e-01 8.873673149026e-01 8.882533433780e-01 8.891378007055e-01 8.900226494341e-01 8.909079884827e-01 8.917920099633e-01 8.926781237495e-01 8.935631873972e-01 8.944464500497e-01 8.953330163992e-01 8.962185508376e-01 8.971034009013e-01 8.979894108999e-01 8.988747753023e-01 8.997610003944e-01 9.006479864786e-01 9.015350741474e-01 9.024223902754e-01 9.033099298280e-01 9.041970601060e-01 9.050863384330e-01 9.059758287870e-01 9.068655557485e-01 9.077555561308e-01 9.086472731296e-01 9.095386270187e-01 9.104307217514e-01 9.113246176815e-01 9.122191333173e-01 9.131144094269e-01 9.140099927217e-01 9.149075560094e-01 9.158053735142e-01 9.167045805190e-01 9.176049819911e-01 9.185060917201e-01 9.194095988586e-01 9.203137501486e-01 9.212191296317e-01 9.221249522831e-01 9.230336692823e-01 9.239437101317e-01 9.248544678941e-01 9.257675291117e-01 9.266823652984e-01 9.275987108256e-01 9.285154387512e-01 9.294339455030e-01 9.303548380716e-01 9.312774634964e-01 9.322015277983e-01 9.331284133543e-01 9.340554558091e-01 9.349845410311e-01 9.359174922268e-01 9.368532847721e-01 9.377881966519e-01 9.387278221274e-01 9.396678570886e-01 9.406106598439e-01 9.415577301085e-01 9.425044710860e-01 9.434548379498e-01 9.444070184517e-01 9.453608528637e-01 9.463195335987e-01 9.472791234414e-01 9.482410919668e-01 9.492066555037e-01 9.501742887969e-01 9.511438480207e-01 9.521172059197e-01 9.530937485410e-01 9.540724600699e-01 9.550538101783e-01 9.560390613664e-01 9.570268577334e-01 9.580164234748e-01 9.590101669412e-01 9.600071814643e-01 9.610067053704e-01 9.620097375214e-01 9.630151217486e-01 9.640229102494e-01 9.650364925715e-01 9.660513520994e-01 9.670694113393e-01 9.680920168548e-01 9.691165367524e-01 9.701456356971e-01 9.711771700199e-01 9.722121044061e-01 9.732504833675e-01 9.742933289684e-01 9.753385795192e-01 9.763884916775e-01 9.774404271317e-01 9.784957426670e-01 9.795560485851e-01 9.806197451969e-01 9.816855883625e-01 9.827562751500e-01 9.838298543732e-01 9.849066694142e-01 9.859882779472e-01 9.870742883289e-01 9.881622959138e-01 9.892540078778e-01 9.903499758618e-01 9.914490117634e-01 9.925516725913e-01 9.936582373368e-01 9.947688889514e-01 9.958825042607e-01 9.970007759660e-01 9.981213190873e-01 9.992460655538e-01 1.000373993928e+00 1.001505629455e+00 1.002642454251e+00 1.003780333506e+00 1.004923131580e+00 1.006068300620e+00 1.007217774053e+00 1.008371649597e+00 1.009528716009e+00 1.010687787113e+00 1.011851951428e+00 1.013018977284e+00 1.014188728704e+00 1.015362712372e+00 1.016539445175e+00 1.017720779404e+00 1.018902809800e+00 1.020089305944e+00 1.021278819582e+00 1.022471967851e+00 1.023667120238e+00 1.024865360167e+00 1.026067509031e+00 1.027270702809e+00 1.028478163101e+00 1.029688828076e+00 1.030900527533e+00 1.032116124722e+00 1.033333285223e+00 1.034553573342e+00 1.035776635144e+00 1.037001793605e+00 1.038228879294e+00 1.039457681168e+00 1.040689352471e+00 1.041922661271e+00 1.043157331815e+00 1.044394673070e+00 1.045633205103e+00 1.046873137248e+00 1.048115073931e+00 1.049357754656e+00 1.050603055910e+00 1.051848831185e+00 1.053095575397e+00 1.054342907461e+00 1.055591680836e+00 1.056842079450e+00 1.058090862618e+00 1.059342714932e+00 1.060592420408e+00 1.061843858305e+00 1.063094683237e+00 1.064345788580e+00 1.065597647759e+00 1.066848513199e+00 1.068097713806e+00 1.069346972496e+00 1.070595789131e+00 1.071843559158e+00 1.073091318090e+00 1.074335660526e+00 1.075579907717e+00 1.076822886709e+00 1.078063427903e+00 1.079301899845e+00 1.080537784660e+00 1.081772298882e+00 1.083004502283e+00 1.084233610457e+00 1.085459848436e+00 1.086682585917e+00 1.087903693324e+00 1.089120017770e+00 1.090332032076e+00 1.091541109486e+00 1.092745963077e+00 1.093946881120e+00 1.095142766200e+00 1.096333590651e+00 1.097520613390e+00 1.098701035760e+00 1.099877823423e+00 1.101047356587e+00 1.102211190099e+00 1.103371098465e+00 1.104522156943e+00 1.105667518655e+00 1.106806531816e+00 1.107937855202e+00 1.109061875901e+00 1.110178939054e+00 1.111287843248e+00 1.112387873361e+00 1.113479495578e+00 1.114563551391e+00 1.115638291257e+00 1.116702924118e+00 1.117760889765e+00 1.118805550606e+00 1.119842436990e+00 1.120869265180e+00 1.121882861808e+00 1.122888379810e+00 1.123880668265e+00 1.124864508885e+00 1.125835036949e+00 1.126792022996e+00 1.127738846942e+00 1.128671759275e+00 1.129593227955e+00 1.130500235221e+00 1.131393482885e+00 1.132274454192e+00 1.133138687452e+00 1.133990318286e+00 1.134826397459e+00 1.135648338277e+00 1.136453883043e+00 1.137244297400e+00 1.138018373537e+00 1.138776499865e+00 1.139516443908e+00 1.140240590878e+00 1.140947346408e+00 1.141637103445e+00 1.142307382122e+00 1.142959387304e+00 1.143594290181e+00 1.144208238708e+00 1.144803835459e+00 1.145380941722e+00 1.145935565408e+00 1.146470652025e+00 1.146985991464e+00 1.147479665665e+00 1.147952399815e+00 1.148402892551e+00 1.148832517199e+00 1.149238297832e+00 1.149621264502e+00 1.149981810887e+00 1.150319462127e+00 1.150633253769e+00 1.150922987122e+00 1.151187836043e+00 1.151428511759e+00 1.151643764514e+00 1.151834050582e+00 1.151997271051e+00 1.152135613159e+00 1.152246562344e+00 1.152332713311e+00 1.152390631327e+00 1.152421313926e+00 1.152424077696e+00 1.152398710774e+00 1.152344825279e+00 1.152261816143e+00 1.152152520567e+00 1.152011501279e+00 1.151841560706e+00 1.151641928528e+00 1.151410938116e+00 1.151150212900e+00 1.150858842749e+00 1.150536353073e+00 1.150181677486e+00 1.149795805984e+00 1.149377974948e+00 1.148926867448e+00 1.148444100539e+00 1.147928795315e+00 1.147379163050e+00 1.146797442427e+00 1.146181711634e+00 1.145530676052e+00 1.144847824274e+00 1.144129111908e+00 1.143375920734e+00 1.142587419120e+00 1.141763352715e+00 1.140905099267e+00 1.140011267212e+00 1.139081803634e+00 1.138113945262e+00 1.137111449601e+00 1.136071905510e+00 1.134996970924e+00 1.133885165575e+00 1.132734069555e+00 1.131547889522e+00 1.130322444828e+00 1.129061629811e+00 1.127761809347e+00 1.126424529472e+00 1.125049778476e+00 1.123636070587e+00 1.122185684359e+00 1.120696301653e+00 1.119168812541e+00 1.117603349912e+00 1.115996866552e+00 1.114355153770e+00 1.112672373173e+00 1.110952122059e+00 1.109191852728e+00 1.107392712321e+00 1.105557619103e+00 1.103681505186e+00 1.101768522944e+00 1.099816094668e+00 1.097824152971e+00 1.095795482059e+00 1.093726305705e+00 1.091619867970e+00 1.089474982695e+00 1.087292154797e+00 1.085071528070e+00 1.082811421168e+00 1.080514933142e+00 1.078179706249e+00 1.075808558755e+00 1.073398962672e+00 1.070952998960e+00 1.068470431213e+00 1.065950930874e+00 1.063394273843e+00 1.060803325454e+00 1.058176662312e+00 1.055513292077e+00 1.052816669646e+00 1.050085073199e+00 1.047318399319e+00 1.044518102109e+00 1.041685488805e+00 1.038818488642e+00 1.035920045000e+00 1.032988799129e+00 1.030025887867e+00 1.027031890510e+00 1.024007508257e+00 1.020954017905e+00 1.017870450598e+00 1.014758597750e+00 1.011617707555e+00 1.008450321550e+00 1.005256256096e+00 1.002036088008e+00 9.987905495800e-01 9.955202054165e-01 9.922257485917e-01 9.889083232126e-01 9.855692519611e-01 9.822078855730e-01 9.788280856150e-01 9.754274185498e-01 9.720072553793e-01 9.685695746587e-01 9.651150106174e-01 9.616464019870e-01 9.581608253655e-01 9.546645078907e-01 9.511529301384e-01 9.476311301628e-01 9.441002757856e-01 9.405568544400e-01 9.370084247681e-01 9.334530123229e-01 9.298915019654e-01 9.263252928937e-01 9.227562293506e-01 9.191860917516e-01 9.156148531314e-01 9.120453795925e-01 9.084782606651e-01 9.049155214925e-01 9.013578237847e-01 8.978068778604e-01 8.942646589451e-01 8.907320073651e-01 8.872116654297e-01 8.837030826987e-01 8.802100841704e-01 8.767333821059e-01 8.732740328399e-01 8.698351682364e-01 8.664168029063e-01 8.630218803809e-01 8.596514353391e-01 8.563068821752e-01 8.529910740301e-01 8.497036001083e-01 8.464494832847e-01 8.432276275958e-01 8.400410618284e-01 8.368911229535e-01 8.337808975502e-01 8.307105697113e-01 8.276824637868e-01 8.247003222710e-01 8.217623340588e-01 8.188729321177e-01 8.160316389651e-01 8.132432063827e-01 8.105066351925e-01 8.078251941849e-01 8.052006006220e-01 8.026330509176e-01 8.001262669319e-01 7.976793243642e-01 7.952962267635e-01 7.929783934087e-01 7.907253154615e-01 7.885398581787e-01 7.864238968730e-01 7.843790092976e-01 7.824057096153e-01 7.805062807600e-01 7.786791461235e-01 7.769288763052e-01 7.752551254958e-01 7.736597642711e-01 7.721431446887e-01 7.707038679973e-01 7.693467920843e-01 7.680693600699e-01 7.668764022650e-01 7.657639151014e-01 7.647350984602e-01 7.637904277850e-01 7.629277190424e-01 7.621518503768e-01 7.614565676697e-01 7.608501502904e-01 7.603251385793e-01 7.598859961992e-01 7.595299520972e-01 7.592594480347e-01 7.590720923249e-01 7.589651529324e-01 7.589438784782e-01 7.590020286917e-01 7.591434656286e-01 7.593625526013e-01 7.596612101555e-01 7.600393728349e-01 7.604932051464e-01 7.610248661437e-01 7.616274519145e-01 7.623074961701e-01 7.630561842545e-01 7.638760302093e-01 7.647644036440e-01 7.657213988052e-01 7.667414822216e-01 7.678236048328e-01 7.689690897462e-01 7.701711375247e-01 7.714336804576e-01 7.727488734090e-01 7.741185679104e-01 7.755382621271e-01 7.770049769999e-01 7.785200288051e-01 7.800771376285e-01 7.816785676700e-01 7.833161894267e-01 7.849925395409e-01 7.867017807768e-01 7.884428209750e-01 7.902141635814e-01 7.920103613964e-01 7.938320948249e-01 7.956738164006e-01 7.975361179875e-01 7.994129915587e-01 8.013062480167e-01 8.032079558300e-01 8.051196336851e-01 8.070378206223e-01 8.089582177618e-01 8.108835046898e-01 8.128034512162e-01 8.147237439666e-01 8.166337500757e-01 8.185390774925e-01 8.204321059517e-01 8.223107860742e-01 8.241772026954e-01 8.260231594100e-01 8.278520454094e-01 8.296544485662e-01 8.314379704365e-01 8.331921518117e-01 8.349196507830e-01 8.366173988132e-01 8.382832526462e-01 8.399180801014e-01 8.415123048456e-01 8.430777889048e-01 8.445969219581e-01 8.460835390695e-01 8.475249064348e-01 8.489257407906e-01 8.502847883309e-01 8.515947940510e-01 8.528667210735e-01 8.540829405643e-01 8.552609933440e-01 8.563847055247e-01 8.574643569960e-01 8.584935533288e-01 8.594721268328e-01 8.604057278542e-01 8.612825361060e-01 8.621189352463e-01 8.628964167811e-01 8.636337751070e-01 8.643160455816e-01 8.649521538371e-01 8.655426797997e-01 8.660798803489e-01 8.665801969044e-01 8.670262766628e-01 8.674362651057e-01 8.677961937792e-01 8.681204014298e-01 8.684021219933e-01 8.686441819622e-01 8.688551072771e-01 8.690234520561e-01 8.691694406111e-01 8.692748372906e-01 8.693614482242e-01 8.694164748746e-01 8.694491882931e-01 8.694661961492e-01 8.694575446179e-01 8.694445217883e-01 8.694086219817e-01 8.693754281488e-01 8.693279303246e-01 8.692843640418e-01 8.692417622794e-01 8.691997000724e-01 8.691750721551e-01 8.691511169365e-01 8.691558368340e-01 8.691701933588e-01 8.692157822615e-01 8.692847844877e-01 8.693862495814e-01 8.695289082184e-01 8.697007542509e-01 8.699300522300e-01 8.701950635847e-01 8.705208598885e-01 8.708978098087e-01 8.713360090926e-01 8.718429024016e-01 8.724082241138e-01 8.730573447307e-01 8.737706754550e-01 8.745716717751e-01 8.754515400008e-01 8.764191892000e-01 8.774798689144e-01 8.786277120050e-01 8.798783647041e-01 8.812233790465e-01 8.826765198362e-01 8.842309184020e-01 8.858934749460e-01 8.876682258258e-01 8.895524056331e-01 8.915547011086e-01 8.936692336891e-01 8.959050993271e-01 8.982565756126e-01 9.007305687247e-01 9.033241585922e-01 9.060396358772e-01 9.088788179719e-01 9.118396156214e-01 9.149222823621e-01 9.181276337827e-01 9.214552817916e-01 9.249035952454e-01 9.284727389397e-01 9.321600553793e-01 9.359661746986e-01 9.398869605658e-01 9.439238555861e-01 9.480699393095e-01 9.523272257681e-01 9.566941435692e-01 9.611606332430e-01 9.657326594942e-01 9.703994179484e-01 9.751646988527e-01 9.800175930679e-01 9.849611990327e-01 9.899870212820e-01 9.950898646158e-01 1.000272737134e+00 1.005521663921e+00 1.010837914900e+00 1.016213428634e+00 1.021645986470e+00 1.027128497562e+00 1.032653676664e+00 1.038220024891e+00 1.043815136990e+00 1.049440267004e+00 1.055084862747e+00 1.060742307713e+00 1.066408154617e+00 1.072071622321e+00 1.077731717736e+00 1.083374439565e+00 1.088998194993e+00 1.094589585763e+00 1.100146760366e+00 1.105659047238e+00 1.111115894791e+00 1.116517268151e+00 1.121843430894e+00 1.127093847953e+00 1.132255957942e+00 1.137323311736e+00 1.142288549538e+00 1.147135706289e+00 1.151864814701e+00 1.156457378882e+00 1.160914837051e+00 1.165218811843e+00 1.169364278209e+00 1.173342285357e+00 1.177142083563e+00 1.180757751385e+00 1.184174486958e+00 1.187391619393e+00 1.190392740039e+00 1.193177131997e+00 1.195730940302e+00 1.198045433360e+00 1.200121829723e+00 1.201942030185e+00 1.203507989724e+00 1.204805603195e+00 1.205837058838e+00 1.206594290658e+00 1.207068529558e+00 1.207264507953e+00 1.207167449837e+00 1.206788191456e+00 1.206112448336e+00 1.205147514796e+00 1.203892265063e+00 1.202342581387e+00 1.200509715788e+00 1.198384451935e+00 1.195983450386e+00 1.193301279913e+00 1.190350250987e+00 1.187135899031e+00 1.183665059380e+00 1.179952779291e+00 1.176002131593e+00 1.171832722333e+00 1.167449950680e+00 1.162876743418e+00 1.158124206643e+00 1.153209524341e+00 1.148153550566e+00 1.142970985327e+00 1.137687049779e+00 1.132316991035e+00 1.126890456089e+00 1.121423580629e+00 1.115944976727e+00 1.110474521494e+00 1.105039489400e+00 1.099665698013e+00 1.094374667181e+00 1.089196746232e+00 1.084151285225e+00 1.079268965481e+00 1.074567610386e+00 1.070075776372e+00 1.065810630345e+00 1.061797452956e+00 1.058053137232e+00 1.054594775684e+00 1.051444362846e+00 1.048607178124e+00 1.046104821418e+00 1.043938127742e+00 1.042121102274e+00 1.040657057637e+00 1.039544137190e+00 1.038790673624e+00 1.038383678513e+00 1.038328828407e+00 1.038607175507e+00 1.039216166655e+00 1.040140588989e+00 1.041364016119e+00 1.042875520936e+00 1.044647761035e+00 1.046668633152e+00 1.048908812892e+00 1.051353442932e+00 1.053972045113e+00 1.056742249587e+00 1.059638270868e+00 1.062632427149e+00 1.065702905873e+00 1.068816594196e+00 1.071954503801e+00 1.075089539135e+00 1.078194785279e+00 1.081246127951e+00 1.084223356684e+00 1.087101694958e+00 1.089858279868e+00 1.092480007400e+00 1.094941010846e+00 1.097229748133e+00 1.099325945236e+00 1.101220540257e+00 1.102899082169e+00 1.104349389773e+00 1.105569767714e+00 1.106545695841e+00 1.107278970364e+00 1.107764060287e+00 1.108000198250e+00 1.107992257257e+00 1.107741968512e+00 1.107256457660e+00 1.106545406491e+00 1.105617558761e+00 1.104488129959e+00 1.103172891459e+00 1.101688967219e+00 1.100057294351e+00 1.098297659465e+00 1.096438999354e+00 1.094503052346e+00 1.092520977758e+00 1.090524540936e+00 1.088542269944e+00 1.086610349761e+00 1.084758101563e+00 1.083026965308e+00 1.081446769311e+00 1.080057674665e+00 1.078893816427e+00 1.077987964717e+00 1.077380131008e+00 1.077096518279e+00 1.077170393650e+00 1.077632578729e+00 1.078506445005e+00 1.079814873604e+00 1.081579865988e+00 1.083817531906e+00 1.086537233715e+00 1.089751209394e+00 1.093460933422e+00 1.097670193348e+00 1.102372527050e+00 1.107562802805e+00 1.113229258223e+00 1.119354322850e+00 1.125926499762e+00 1.132916983105e+00 1.140304834056e+00 1.148065581226e+00 1.156169679145e+00 1.164584340561e+00 1.173277109326e+00 1.182218063056e+00 1.191367295722e+00 1.200691754073e+00 1.210153726739e+00 1.219715820868e+00 1.229340602618e+00 1.238988022623e+00 1.248623010885e+00 1.258201897299e+00 1.267689246998e+00 1.277043475895e+00 1.286224300648e+00 1.295197235406e+00 1.303916604028e+00 1.312347740002e+00 1.320448829298e+00 1.328185676616e+00 1.335517320572e+00 1.342409806164e+00 1.348830381313e+00 1.354744031901e+00 1.360123434953e+00 1.364941197385e+00 1.369174463287e+00 1.372804701102e+00 1.375815698835e+00 1.378200341435e+00 1.379951607285e+00 1.381074944020e+00 1.381574776710e+00 1.381467622971e+00 1.380773425227e+00 1.379517294013e+00 1.377739740752e+00 1.375474279618e+00 1.372770765238e+00 1.369682585029e+00 1.366262296722e+00 1.362574265185e+00 1.358681450471e+00 1.354650433359e+00 1.350547643555e+00 1.346442857078e+00 1.342400716157e+00 1.338483467045e+00 1.334750546155e+00 1.331253664191e+00 1.328040715688e+00 1.325150735683e+00 1.322611424107e+00 1.320445146828e+00 1.318659089210e+00 1.317253734188e+00 1.316218237565e+00 1.315528043653e+00 1.315154933867e+00 1.315051886497e+00 1.315175121334e+00 1.315461066294e+00 1.315848043287e+00 1.316268675714e+00 1.316642905986e+00 1.316906484135e+00 1.316970532950e+00 1.316773267029e+00 1.316235378883e+00 1.315288111487e+00 1.313879750066e+00 1.311941290119e+00 1.309448157520e+00 1.306477075619e+00 1.302128780459e+00 1.296888130990e+00 1.291382433297e+00 1.286216341129e+00 1.281783820134e+00 1.278113219676e+00 1.274883491498e+00 1.271537579863e+00 1.267464225249e+00 1.262190644061e+00 1.255579385296e+00 1.247865072435e+00 1.239595449925e+00 1.231501978452e+00 1.224292149553e+00 1.218411991762e+00 1.213944304322e+00 1.210614839047e+00 1.207873896473e+00 1.205115233097e+00 1.201913835647e+00 1.198157545149e+00 1.194113393177e+00 1.190380949427e+00 1.187707967543e+00 1.186753502652e+00 1.187898790025e+00 1.191127955963e+00 1.196017895796e+00 1.201901704509e+00 1.208079900995e+00 1.214031989688e+00 1.219576225620e+00 1.224917016639e+00 1.230548951980e+00 1.237078644265e+00 1.245017734756e+00 1.254570458161e+00 1.265548299804e+00 1.277402276791e+00 1.289365743495e+00 1.300653597900e+00 1.310684092370e+00 1.319209260970e+00 1.326330829133e+00 1.332445699939e+00 1.338079140597e+00 1.343662839201e+00 1.349370856987e+00 1.355035380777e+00 1.360149689229e+00 1.363987190667e+00 1.365807690787e+00 1.365032956174e+00 1.361393337507e+00 1.354987417920e+00 1.346232257086e+00 1.335716159907e+00 1.324037669366e+00 1.311623104270e+00 1.298591059105e+00 1.284762048832e+00 1.269735452887e+00 1.253047409795e+00 1.234371685278e+00 1.213678975378e+00 1.191303029720e+00 1.167918591302e+00 1.144421903300e+00 1.121714359476e+00 1.100492828442e+00 1.081104378166e+00 1.063473706876e+00 1.047189632459e+00 1.031708797631e+00 1.016574513249e+00 1.001628019140e+00 9.870925419727e-01 9.734435264781e-01 9.605675651949e-01 9.278713556094e-01 8.633396555320e-01 7.888139270530e-01 7.348955660941e-01 7.290808495765e-01 7.742476440112e-01 8.455647867445e-01 9.107800641904e-01 9.459509675184e-01 9.398335807418e-01 8.944288755724e-01 8.254188857771e-01 7.619332785724e-01 7.390800435090e-01 7.759020637308e-01 8.578520656690e-01 9.507011794094e-01 1.022773849095e+00 1.053733484693e+00 1.035746306709e+00 9.736517718582e-01 8.860156916550e-01 8.058592689671e-01 7.739359540086e-01 8.135075006680e-01 9.083092420262e-01 1.019195749288e+00 1.110670250493e+00 1.159962159151e+00 1.157108108914e+00 1.104195034755e+00 1.015345738601e+00 9.171273521478e-01 8.459857111930e-01 8.342669956771e-01 8.859966472695e-01 9.732700384756e-01 1.059628819461e+00 1.117594109526e+00 1.132571113608e+00 1.101979328714e+00 1.034260697252e+00 9.480441790213e-01 8.701385344846e-01 8.283249824766e-01 8.364622099235e-01 8.841973861618e-01 9.459179261155e-01 9.970924546790e-01 1.022286478089e+00 1.016239024116e+00 9.825731846096e-01 9.319309391055e-01 8.793278754500e-01 8.398621267696e-01 8.231041883313e-01 8.289846843448e-01 8.492615856867e-01 8.731567090866e-01 8.923898791359e-01 9.030136396774e-01 9.047752280709e-01 8.993910600492e-01 8.887255989337e-01 8.737852729614e-01 8.547925585023e-01 8.323022267793e-01 8.084655938645e-01 7.876134496420e-01 7.752936121206e-01 7.756495605703e-01 7.885726844145e-01 8.087286686761e-01 8.275151325491e-01 8.363547408673e-01 8.297083816675e-01 8.069173379837e-01 7.729742363651e-01 7.379106883975e-01 7.140038126645e-01 7.104076558173e-01 7.276605243359e-01 7.572651773583e-01 7.867106862455e-01 8.053381427146e-01 8.076791174347e-01 7.945442774354e-01 7.725285082733e-01 7.519614824460e-01 7.429723941968e-01 7.505241949678e-01 7.717608906228e-01 7.979536708787e-01 8.193255088055e-01 8.290875313184e-01 8.254130650514e-01 8.115956070653e-01 7.947135364794e-01 7.829417343532e-01 7.819119816451e-01 7.920126416924e-01 8.084344214492e-01 8.240129669023e-01 8.326459242673e-01 8.315921769605e-01 8.222238445999e-01 8.093238887342e-01 7.991986799539e-01 7.969200304679e-01 8.039677085691e-01 8.175820490295e-01 8.323695122238e-01 8.428764940760e-01 8.457508411958e-01 8.407984709577e-01 8.314171510338e-01
 4.936088256503e-01 4.940669940017e-01 4.944739308509e-01 4.949345986973e-01 4.955173596986e-01 4.961970633544e-01 4.969063660917e-01 4.976001032161e-01 4.982384041790e-01 4.987798364039e-01 4.992234300542e-01 4.996520437180e-01 5.001802081783e-01 5.008551046355e-01 5.016266519495e-01 5.024001711415e-01 5.030922687018e-01 5.036521304995e-01 5.040867115434e-01 5.044809746165e-01 5.049632305085e-01 5.055951002453e-01 5.063315812630e-01 5.070668149391e-01 5.077222029824e-01 5.082722023060e-01 5.087308112422e-01 5.091497372178e-01 5.096099296508e-01 5.101839391973e-01 5.108636699253e-01 5.115673098913e-01 5.122105548520e-01 5.127611824571e-01 5.132510027182e-01 5.137384456640e-01 5.142805405973e-01 5.148934250116e-01 5.155526615881e-01 5.162094243067e-01 5.168504167982e-01 5.175032442151e-01 5.181903758173e-01 5.188903907866e-01 5.195635528650e-01 5.202005706203e-01 5.208359784538e-01 5.215143998899e-01 5.222581789256e-01 5.230611945457e-01 5.238849137372e-01 5.246795221455e-01 5.254085565821e-01 5.260779012054e-01 5.267221823235e-01 5.273902288906e-01 5.281207291381e-01 5.289372886334e-01 5.298198400393e-01 5.306905735976e-01 5.314560780868e-01 5.320800033788e-01 5.326249550398e-01 5.332098756510e-01 5.339256817656e-01 5.347689473341e-01 5.356491209103e-01 5.364472180347e-01 5.371025158037e-01 5.376654866655e-01 5.382465010411e-01 5.389234461071e-01 5.396864957024e-01 5.404731064385e-01 5.412384039940e-01 5.419832688308e-01 5.427414419264e-01 5.435365485989e-01 5.443502751239e-01 5.451335679882e-01 5.458596175066e-01 5.465728028904e-01 5.473561271461e-01 5.482563936513e-01 5.492332414652e-01 5.501873211700e-01 5.510331782297e-01 5.517543254690e-01 5.524254505010e-01 5.531558604688e-01 5.540050051257e-01 5.549389099510e-01 5.558657768959e-01 5.567164102795e-01 5.574893152463e-01 5.582312736788e-01 5.589945801699e-01 5.597961017542e-01 5.606158431586e-01 5.614333086874e-01 5.622601913074e-01 5.631291763581e-01 5.640522021910e-01 5.649900874950e-01 5.658782936408e-01 5.666775712133e-01 5.674163318038e-01 5.681751555230e-01 5.690350535610e-01 5.700185553685e-01 5.710574437906e-01 5.720466388063e-01 5.729159472507e-01 5.736746595982e-01 5.744016854902e-01 5.751921303146e-01 5.760995846084e-01 5.771022339541e-01 5.781237803321e-01 5.790856010867e-01 5.799565519934e-01 5.807631231855e-01 5.815628905887e-01 5.824108827229e-01 5.833242289907e-01 5.842830507504e-01 5.852456312485e-01 5.861882493526e-01 5.871127684281e-01 5.880296024896e-01 5.889428355432e-01 5.898474963326e-01 5.907466192998e-01 5.916501300563e-01 5.925775436505e-01 5.935470368813e-01 5.945504846659e-01 5.955549038892e-01 5.965200211566e-01 5.974342227647e-01 5.983138900805e-01 5.991923652652e-01 6.001087084862e-01 6.010829688800e-01 6.021051483254e-01 6.031431055417e-01 6.041596392231e-01 6.051287031364e-01 6.060475605551e-01 6.069425054360e-01 6.078609260586e-01 6.088352791678e-01 6.098665919088e-01 6.109310079545e-01 6.119884037280e-01 6.130025467983e-01 6.139616493635e-01 6.148903547169e-01 6.158236147831e-01 6.167889753642e-01 6.178065897496e-01 6.188698243406e-01 6.199451814511e-01 6.209917084582e-01 6.219888412524e-01 6.229393499118e-01 6.238719443719e-01 6.248237944064e-01 6.258241449193e-01 6.268661658328e-01 6.279194533222e-01 6.289540797592e-01 6.299539408066e-01 6.309227528157e-01 6.318816451645e-01 6.328579713519e-01 6.338614267957e-01 6.348867425085e-01 6.359207125206e-01 6.369507714205e-01 6.379670332782e-01 6.389723119827e-01 6.399829848564e-01 6.410035863279e-01 6.420304545452e-01 6.430617964115e-01 6.440922314793e-01 6.451249290417e-01 6.461636340937e-01 6.472111772389e-01 6.482642807397e-01 6.493144698702e-01 6.503574270022e-01 6.513961302493e-01 6.524326078453e-01 6.534730878419e-01 6.545221805590e-01 6.555794632219e-01 6.566376136275e-01 6.576906997936e-01 6.587379828467e-01 6.597793567097e-01 6.608215788423e-01 6.618697863476e-01 6.629235058374e-01 6.639782008585e-01 6.650280765380e-01 6.660735241596e-01 6.671178121647e-01 6.681650681751e-01 6.692230114718e-01 6.702844040764e-01 6.713434333828e-01 6.724003115327e-01 6.734552845733e-01 6.745140634571e-01 6.755824216393e-01 6.766558294431e-01 6.777285948919e-01 6.787934953350e-01 6.798567124246e-01 6.809217405949e-01 6.819914083102e-01 6.830647164162e-01 6.841365400699e-01 6.851988155030e-01 6.862563181817e-01 6.873188470418e-01 6.883844199756e-01 6.894533572740e-01 6.905252526938e-01 6.915938511996e-01 6.926569986913e-01 6.937237843051e-01 6.947942077252e-01 6.958644813067e-01 6.969370810778e-01 6.980106274675e-01 6.990839269989e-01 7.001562150101e-01 7.012293593155e-01 7.023004749268e-01 7.033690991288e-01 7.044400895878e-01 7.055148477122e-01 7.065896173531e-01 7.076642550292e-01 7.087394999836e-01 7.098104322852e-01 7.108816406012e-01 7.119569818670e-01 7.130329562578e-01 7.141102342169e-01 7.151887277049e-01 7.162636476527e-01 7.173368442020e-01 7.184111296467e-01 7.194859056555e-01 7.205600104422e-01 7.216332606856e-01 7.227058304933e-01 7.237759060143e-01 7.248445275411e-01 7.259174203369e-01 7.269896253975e-01 7.280598346661e-01 7.291310213742e-01 7.301992360832e-01 7.312661189758e-01 7.323364484656e-01 7.334081742859e-01 7.344783170659e-01 7.355469816776e-01 7.366154912448e-01 7.376827936116e-01 7.387496340249e-01 7.398185684011e-01 7.408852714580e-01 7.419513747040e-01 7.430174479637e-01 7.440824798040e-01 7.451448406084e-01 7.462079420911e-01 7.472710808033e-01 7.483341503233e-01 7.493980920960e-01 7.504599868732e-01 7.515175560117e-01 7.525736454012e-01 7.536320634784e-01 7.546892448541e-01 7.557455235388e-01 7.568027305094e-01 7.578566729193e-01 7.589121694354e-01 7.599657811841e-01 7.610174647992e-01 7.620659569718e-01 7.631158231928e-01 7.641655571101e-01 7.652142182588e-01 7.662644003201e-01 7.673117799637e-01 7.683556955471e-01 7.693982640839e-01 7.704403621247e-01 7.714810100554e-01 7.725218743817e-01 7.735624271475e-01 7.746023817988e-01 7.756406320181e-01 7.766756478914e-01 7.777102786787e-01 7.787420314854e-01 7.797755322002e-01 7.808087813666e-01 7.818396291148e-01 7.828701175609e-01 7.838977768152e-01 7.849249122623e-01 7.859508154061e-01 7.869757652712e-01 7.879977607981e-01 7.890191896320e-01 7.900407614398e-01 7.910606989325e-01 7.920800088604e-01 7.930979608531e-01 7.941123134762e-01 7.951261098034e-01 7.961384943124e-01 7.971488055132e-01 7.981600570813e-01 7.991706341651e-01 8.001791771543e-01 8.011857424933e-01 8.021897526745e-01 8.031914080533e-01 8.041928750399e-01 8.051954945631e-01 8.061959490937e-01 8.071961007679e-01 8.081936521850e-01 8.091887366111e-01 8.101825481867e-01 8.111750856617e-01 8.121669872646e-01 8.131591071314e-01 8.141492252207e-01 8.151369890990e-01 8.161209135864e-01 8.171044941835e-01 8.180870941849e-01 8.190677944485e-01 8.200478354448e-01 8.210243118019e-01 8.219992779768e-01 8.229724291176e-01 8.239452621754e-01 8.249161807134e-01 8.258867545751e-01 8.268555515141e-01 8.278215650054e-01 8.287864524870e-01 8.297504224339e-01 8.307134992594e-01 8.316761837143e-01 8.326372102644e-01 8.335966752810e-01 8.345521384022e-01 8.355064705269e-01 8.364607450960e-01 8.374151676008e-01 8.383663084805e-01 8.393160028641e-01 8.402628866080e-01 8.412068327494e-01 8.421506893794e-01 8.430950598470e-01 8.440370984888e-01 8.449766148292e-01 8.459143653120e-01 8.468498923236e-01 8.477850325143e-01 8.487187665870e-01 8.496517081194e-01 8.505833630972e-01 8.515138608565e-01 8.524422073995e-01 8.533695370673e-01 8.542950642484e-01 8.552185798349e-01 8.561414771207e-01 8.570640949602e-01 8.579835932345e-01 8.589038312862e-01 8.598211049909e-01 8.607379492033e-01 8.616522620400e-01 8.625663121486e-01 8.634801018915e-01 8.643944191796e-01 8.653054748050e-01 8.662143420405e-01 8.671216855920e-01 8.680283285082e-01 8.689344051892e-01 8.698398232795e-01 8.707446195824e-01 8.716466818019e-01 8.725472969101e-01 8.734462104781e-01 8.743446618039e-01 8.752420539989e-01 8.761389943143e-01 8.770357576999e-01 8.779305407442e-01 8.788239412402e-01 8.797151248200e-01 8.806072637266e-01 8.814977185762e-01 8.823872237300e-01 8.832762546807e-01 8.841646740010e-01 8.850516645188e-01 8.859383026237e-01 8.868227092463e-01 8.877087930029e-01 8.885936635435e-01 8.894779868536e-01 8.903617268255e-01 8.912435250009e-01 8.921262150183e-01 8.930076913472e-01 8.938898788860e-01 8.947705619792e-01 8.956514806883e-01 8.965299432835e-01 8.974094123609e-01 8.982890551609e-01 8.991670220134e-01 9.000461240632e-01 9.009246101653e-01 9.018027357126e-01 9.026800253740e-01 9.035578491306e-01 9.044354597083e-01 9.053120908335e-01 9.061888892621e-01 9.070674481712e-01 9.079448840782e-01 9.088223647064e-01 9.096989878703e-01 9.105772015046e-01 9.114550837780e-01 9.123314728614e-01 9.132114930468e-01 9.140889347190e-01 9.149677996279e-01 9.158480608978e-01 9.167272996876e-01 9.176056344226e-01 9.184869967706e-01 9.193675970775e-01 9.202498240833e-01 9.211326366594e-01 9.220156738274e-01 9.228989729155e-01 9.237835787341e-01 9.246684829452e-01 9.255545495416e-01 9.264414635112e-01 9.273307830965e-01 9.282199128836e-01 9.291088944160e-01 9.300009794817e-01 9.308932547538e-01 9.317863559288e-01 9.326827561172e-01 9.335783780773e-01 9.344748896719e-01 9.353723076823e-01 9.362731462533e-01 9.371746243162e-01 9.380779079769e-01 9.389818726073e-01 9.398874210113e-01 9.407953633537e-01 9.417037229170e-01 9.426156453151e-01 9.435289618098e-01 9.444427553830e-01 9.453602910948e-01 9.462778611072e-01 9.471986285937e-01 9.481215314102e-01 9.490451600788e-01 9.499719818131e-01 9.509005542317e-01 9.518310846328e-01 9.527646943715e-01 9.536988162949e-01 9.546376618140e-01 9.555775004265e-01 9.565192031273e-01 9.574646675983e-01 9.584122441611e-01 9.593623582674e-01 9.603154895512e-01 9.612705164945e-01 9.622286896224e-01 9.631887822677e-01 9.641524471372e-01 9.651191186975e-01 9.660876505672e-01 9.670594696587e-01 9.680349170793e-01 9.690129572924e-01 9.699935162784e-01 9.709781842715e-01 9.719644999839e-01 9.729547806495e-01 9.739483498686e-01 9.749451365929e-01 9.759428484946e-01 9.769462875628e-01 9.779523072537e-01 9.789619703846e-01 9.799744465307e-01 9.809900398996e-01 9.820095394253e-01 9.830312631181e-01 9.840576305327e-01 9.850883421133e-01 9.861212932413e-01 9.871574252903e-01 9.881982828037e-01 9.892428576172e-01 9.902892457749e-01 9.913405344895e-01 9.923945744610e-01 9.934531990070e-01 9.945159754855e-01 9.955815497468e-01 9.966510526089e-01 9.977238082827e-01 9.988007166617e-01 9.998813843767e-01 1.000965483299e+00 1.002053551072e+00 1.003144437730e+00 1.004240548953e+00 1.005339770570e+00 1.006442156034e+00 1.007548913448e+00 1.008658554729e+00 1.009772240403e+00 1.010890203160e+00 1.012010996338e+00 1.013135927444e+00 1.014264827233e+00 1.015397728605e+00 1.016534222593e+00 1.017672549063e+00 1.018816496065e+00 1.019963981123e+00 1.021114002992e+00 1.022269318746e+00 1.023425901976e+00 1.024587291456e+00 1.025750836878e+00 1.026918872531e+00 1.028091396750e+00 1.029264806553e+00 1.030442368573e+00 1.031622421813e+00 1.032807882891e+00 1.033994742191e+00 1.035185348659e+00 1.036380161540e+00 1.037575471636e+00 1.038775009003e+00 1.039978091868e+00 1.041183731308e+00 1.042391775761e+00 1.043602323368e+00 1.044815236012e+00 1.046031078804e+00 1.047250388531e+00 1.048471475730e+00 1.049693800412e+00 1.050919816977e+00 1.052146895583e+00 1.053376187951e+00 1.054608835628e+00 1.055841717868e+00 1.057076803990e+00 1.058313635552e+00 1.059553303577e+00 1.060792829163e+00 1.062032697100e+00 1.063277135069e+00 1.064519862130e+00 1.065765324404e+00 1.067011010780e+00 1.068257128485e+00 1.069504049789e+00 1.070751653876e+00 1.071999630286e+00 1.073247574499e+00 1.074496495482e+00 1.075743726040e+00 1.076992581590e+00 1.078240114816e+00 1.079488340931e+00 1.080734092381e+00 1.081980309315e+00 1.083225072120e+00 1.084468600121e+00 1.085711905530e+00 1.086953334767e+00 1.088192453856e+00 1.089430139102e+00 1.090665435710e+00 1.091899996160e+00 1.093130306231e+00 1.094358489239e+00 1.095584911104e+00 1.096807532166e+00 1.098028261933e+00 1.099243153607e+00 1.100456206680e+00 1.101665431644e+00 1.102870463481e+00 1.104071834258e+00 1.105268440772e+00 1.106460349082e+00 1.107647667469e+00 1.108829119099e+00 1.110005602828e+00 1.111175835626e+00 1.112341902690e+00 1.113500841271e+00 1.114654165182e+00 1.115799573840e+00 1.116938689425e+00 1.118071621279e+00 1.119197696789e+00 1.120315756921e+00 1.121425124576e+00 1.122526990419e+00 1.123620022819e+00 1.124704164373e+00 1.125781238040e+00 1.126847156885e+00 1.127905395873e+00 1.128952208881e+00 1.129988870016e+00 1.131015129127e+00 1.132032271113e+00 1.133038590392e+00 1.134032047839e+00 1.135015199557e+00 1.135986559335e+00 1.136945282123e+00 1.137892282016e+00 1.138825565962e+00 1.139745694175e+00 1.140654064180e+00 1.141547527185e+00 1.142427574220e+00 1.143291301500e+00 1.144142948962e+00 1.144978776004e+00 1.145799158512e+00 1.146604364195e+00 1.147393201451e+00 1.148166530410e+00 1.148923009669e+00 1.149661908487e+00 1.150384954412e+00 1.151088200546e+00 1.151775887787e+00 1.152444033040e+00 1.153093665806e+00 1.153724902394e+00 1.154337374764e+00 1.154927975051e+00 1.155499341826e+00 1.156049830750e+00 1.156582713461e+00 1.157091631730e+00 1.157579882712e+00 1.158048036382e+00 1.158491933730e+00 1.158914905952e+00 1.159314684185e+00 1.159691503369e+00 1.160044221599e+00 1.160374552387e+00 1.160679448589e+00 1.160960970566e+00 1.161217628170e+00 1.161448683889e+00 1.161653900154e+00 1.161833084444e+00 1.161985900933e+00 1.162113457158e+00 1.162214006822e+00 1.162286345060e+00 1.162330843967e+00 1.162350169452e+00 1.162338753923e+00 1.162299158647e+00 1.162231824745e+00 1.162134216644e+00 1.162007426981e+00 1.161851609488e+00 1.161663521757e+00 1.161446500340e+00 1.161199178041e+00 1.160920545354e+00 1.160608286829e+00 1.160266374104e+00 1.159891749479e+00 1.159484421011e+00 1.159044931140e+00 1.158572367433e+00 1.158066082087e+00 1.157527953095e+00 1.156954595078e+00 1.156347825670e+00 1.155705882849e+00 1.155030495552e+00 1.154320034670e+00 1.153573354912e+00 1.152792073754e+00 1.151974784637e+00 1.151121604672e+00 1.150232745879e+00 1.149307800201e+00 1.148345047440e+00 1.147345377054e+00 1.146310015371e+00 1.145236715502e+00 1.144127653247e+00 1.142978502219e+00 1.141793354171e+00 1.140569980570e+00 1.139308462283e+00 1.138009188419e+00 1.136669953231e+00 1.135293606141e+00 1.133878781554e+00 1.132423492162e+00 1.130931532034e+00 1.129398061409e+00 1.127826747417e+00 1.126217311799e+00 1.124567534787e+00 1.122879038019e+00 1.121149057587e+00 1.119381969334e+00 1.117573675485e+00 1.115727524247e+00 1.113841873811e+00 1.111916404249e+00 1.109952278343e+00 1.107947797864e+00 1.105905021602e+00 1.103822037690e+00 1.101700136471e+00 1.099539961998e+00 1.097339472865e+00 1.095101366934e+00 1.092823458824e+00 1.090507455068e+00 1.088153188617e+00 1.085761234299e+00 1.083330050229e+00 1.080862123619e+00 1.078357194937e+00 1.075813090691e+00 1.073234021443e+00 1.070616752622e+00 1.067963763032e+00 1.065274904176e+00 1.062549691533e+00 1.059788293149e+00 1.056992266776e+00 1.054162750999e+00 1.051299504589e+00 1.048400436490e+00 1.045468430129e+00 1.042503563808e+00 1.039508153597e+00 1.036479927118e+00 1.033419724497e+00 1.030328805485e+00 1.027208730846e+00 1.024059358955e+00 1.020881111629e+00 1.017674131180e+00 1.014440160977e+00 1.011179885104e+00 1.007894258829e+00 1.004580271064e+00 1.001243750926e+00 9.978841173720e-01 9.945005009306e-01 9.910953919318e-01 9.876698847147e-01 9.842239897680e-01 9.807573965651e-01 9.772742135070e-01 9.737725717422e-01 9.702559523223e-01 9.667246744782e-01 9.631780134505e-01 9.596186126361e-01 9.560479892208e-01 9.524671673654e-01 9.488758711308e-01 9.452777144428e-01 9.416715713442e-01 9.380593599904e-01 9.344438953761e-01 9.308249680921e-01 9.272030334566e-01 9.235817741851e-01 9.199611220658e-01 9.163430719050e-01 9.127293701719e-01 9.091221476343e-01 9.055212743296e-01 9.019297867612e-01 8.983467995553e-01 8.947773674650e-01 8.912212926347e-01 8.876796786245e-01 8.841556476226e-01 8.806480638253e-01 8.771618266860e-01 8.736978436947e-01 8.702565653670e-01 8.668417548902e-01 8.634533537899e-01 8.600949447870e-01 8.567662837194e-01 8.534723220959e-01 8.502110477773e-01 8.469862124621e-01 8.437999583586e-01 8.406537349399e-01 8.375499471558e-01 8.344904115555e-01 8.314763320260e-01 8.285091427572e-01 8.255917163933e-01 8.227251121543e-01 8.199120416514e-01 8.171544382679e-01 8.144513201568e-01 8.118089940743e-01 8.092249460002e-01 8.067046989504e-01 8.042489644201e-01 8.018561222600e-01 7.995309148482e-01 7.972740342842e-01 7.950893418582e-01 7.929742937517e-01 7.909344048540e-01 7.889667974114e-01 7.870765976519e-01 7.852626891602e-01 7.835265299054e-01 7.818730863187e-01 7.802968009209e-01 7.788044664786e-01 7.773933768716e-01 7.760669100839e-01 7.748244761559e-01 7.736668477092e-01 7.725975619227e-01 7.716109622387e-01 7.707155748959e-01 7.699029896973e-01 7.691811394116e-01 7.685439727527e-01 7.679976454103e-01 7.675378792301e-01 7.671643845657e-01 7.668813466485e-01 7.666823113028e-01 7.665717067717e-01 7.665469133151e-01 7.666082330749e-01 7.667550747681e-01 7.669845730865e-01 7.672987837781e-01 7.676937306548e-01 7.681722372632e-01 7.687292828106e-01 7.693674135465e-01 7.700801581650e-01 7.708704493702e-01 7.717345465389e-01 7.726717159658e-01 7.736824750195e-01 7.747592234230e-01 7.759058523742e-01 7.771160497969e-01 7.783914905838e-01 7.797284038935e-01 7.811237703898e-01 7.825789197629e-01 7.840858869676e-01 7.856483233209e-01 7.872584333430e-01 7.889185097771e-01 7.906247629822e-01 7.923742306185e-01 7.941640567721e-01 7.959920643686e-01 7.978564731400e-01 7.997523688486e-01 8.016806652384e-01 8.036341486788e-01 8.056158070324e-01 8.076183711205e-01 8.096414104171e-01 8.116823105332e-01 8.137373272460e-01 8.158049967235e-01 8.178799812284e-01 8.199660382266e-01 8.220522234440e-01 8.241448939435e-01 8.262341111785e-01 8.283196647059e-01 8.304015815707e-01 8.324732805785e-01 8.345370484782e-01 8.365841477068e-01 8.386210932472e-01 8.406360836420e-01 8.426345613756e-01 8.446091924708e-01 8.465597488297e-01 8.484874580819e-01 8.503818231068e-01 8.522531680829e-01 8.540859825739e-01 8.558914584740e-01 8.576579575134e-01 8.593913322789e-01 8.610837941940e-01 8.627360067352e-01 8.643515319876e-01 8.659176683105e-01 8.674491898947e-01 8.689291138459e-01 8.703673745681e-01 8.717577097709e-01 8.730997382889e-01 8.743980205201e-01 8.756413769147e-01 8.768442097046e-01 8.779894411861e-01 8.790934914292e-01 8.801410229538e-01 8.811429465676e-01 8.820962409936e-01 8.829964004457e-01 8.838557134939e-01 8.846566820552e-01 8.854212051757e-01 8.861298118817e-01 8.867984072971e-01 8.874193723459e-01 8.879955575900e-01 8.885341909800e-01 8.890242405510e-01 8.894848732012e-01 8.898979840460e-01 8.902833689642e-01 8.906275751173e-01 8.909439994742e-01 8.912316018445e-01 8.914869064012e-01 8.917257482578e-01 8.919323423329e-01 8.921290736152e-01 8.922998285057e-01 8.924632159699e-01 8.926115584804e-01 8.927512043815e-01 8.928927731646e-01 8.930212497014e-01 8.931645717224e-01 8.933015263382e-01 8.934571436119e-01 8.936186578068e-01 8.937974716500e-01 8.940004657699e-01 8.942188770193e-01 8.944765075562e-01 8.947532864682e-01 8.950764354752e-01 8.954305524842e-01 8.958299116987e-01 8.962807271623e-01 8.967733140488e-01 8.973324035300e-01 8.979383187906e-01 8.986172841771e-01 8.993539765158e-01 9.001660777361e-01 9.010503499806e-01 9.020093610732e-01 9.030547452161e-01 9.041756059576e-01 9.053915165559e-01 9.066929875357e-01 9.080907230843e-01 9.095844021848e-01 9.111748326053e-01 9.128701496769e-01 9.146655503840e-01 9.165704993185e-01 9.185813833814e-01 9.207045757177e-01 9.229372112719e-01 9.252830112086e-01 9.277457709852e-01 9.303206086253e-01 9.330150088736e-01 9.358246842639e-01 9.387522380629e-01 9.417974547586e-01 9.449599374912e-01 9.482408257524e-01 9.516382158233e-01 9.551511330637e-01 9.587815402277e-01 9.625233918807e-01 9.663797376769e-01 9.703473563560e-01 9.744231034973e-01 9.786094958424e-01 9.828971737201e-01 9.872914374550e-01 9.917818626901e-01 9.963730705134e-01 1.001056921567e+00 1.005829925432e+00 1.010694041964e+00 1.015637684125e+00 1.020664835211e+00 1.025764207103e+00 1.030936351761e+00 1.036174538225e+00 1.041473377681e+00 1.046833004268e+00 1.052238786409e+00 1.057693865010e+00 1.063188327528e+00 1.068716647884e+00 1.074274348710e+00 1.079853324085e+00 1.085449837244e+00 1.091051825688e+00 1.096659158815e+00 1.102259321906e+00 1.107847749167e+00 1.113416591654e+00 1.118953921720e+00 1.124461553582e+00 1.129919199973e+00 1.135328923135e+00 1.140675915047e+00 1.145954007924e+00 1.151154449520e+00 1.156264743284e+00 1.161282275955e+00 1.166189672102e+00 1.170985303099e+00 1.175654989610e+00 1.180191400987e+00 1.184584532847e+00 1.188821311978e+00 1.192899872569e+00 1.196802290275e+00 1.200527188091e+00 1.204056187082e+00 1.207388575313e+00 1.210511067709e+00 1.213412558515e+00 1.216090207390e+00 1.218529251970e+00 1.220729242006e+00 1.222672604532e+00 1.224361443522e+00 1.225784049305e+00 1.226931747679e+00 1.227806574241e+00 1.228394345537e+00 1.228699546400e+00 1.228708451979e+00 1.228427168233e+00 1.227847254656e+00 1.226967726747e+00 1.225794188812e+00 1.224314555238e+00 1.222544850624e+00 1.220475751030e+00 1.218117652345e+00 1.215472397473e+00 1.212542953792e+00 1.209343061772e+00 1.205871466868e+00 1.202147737673e+00 1.198174242365e+00 1.193966645361e+00 1.189535947670e+00 1.184898702722e+00 1.180069022625e+00 1.175061704435e+00 1.169899153209e+00 1.164595463875e+00 1.159175398694e+00 1.153656228134e+00 1.148063097533e+00 1.142416012560e+00 1.136741697188e+00 1.131064155163e+00 1.125405323935e+00 1.119794058638e+00 1.114252637792e+00 1.108811636789e+00 1.103489991206e+00 1.098318549624e+00 1.093319048598e+00 1.088516466067e+00 1.083935280084e+00 1.079593380239e+00 1.075518622392e+00 1.071720045066e+00 1.068227051674e+00 1.065044299806e+00 1.062192079273e+00 1.059680460679e+00 1.057511635218e+00 1.055705793038e+00 1.054251148437e+00 1.053163539551e+00 1.052429336441e+00 1.052054538580e+00 1.052027923933e+00 1.052338825212e+00 1.052983684237e+00 1.053938763253e+00 1.055198457247e+00 1.056737540587e+00 1.058543210504e+00 1.060589911952e+00 1.062856684181e+00 1.065322074625e+00 1.067959358476e+00 1.070747127925e+00 1.073654709841e+00 1.076661583797e+00 1.079738330554e+00 1.082862060752e+00 1.086003619065e+00 1.089142609419e+00 1.092251303196e+00 1.095307774975e+00 1.098291340576e+00 1.101175136111e+00 1.103946046243e+00 1.106578114533e+00 1.109058882371e+00 1.111370471806e+00 1.113496186341e+00 1.115428340860e+00 1.117148639199e+00 1.118654361570e+00 1.119934256920e+00 1.120984303611e+00 1.121800981726e+00 1.122381734685e+00 1.122727864381e+00 1.122844567862e+00 1.122733168973e+00 1.122403928539e+00 1.121865422796e+00 1.121128558573e+00 1.120211106820e+00 1.119124355000e+00 1.117891718370e+00 1.116531931726e+00 1.115067936760e+00 1.113525634084e+00 1.111928617954e+00 1.110311556664e+00 1.108698181894e+00 1.107126062214e+00 1.105622041360e+00 1.104224234359e+00 1.102965747270e+00 1.101875774783e+00 1.100996519610e+00 1.100354698097e+00 1.099987014330e+00 1.099924036868e+00 1.100192806572e+00 1.100822931195e+00 1.101838733672e+00 1.103264184889e+00 1.105115260660e+00 1.107409285732e+00 1.110159530436e+00 1.113373157472e+00 1.117054847930e+00 1.121206642426e+00 1.125826455712e+00 1.130905033519e+00 1.136436130617e+00 1.142405128241e+00 1.148794669197e+00 1.155585802617e+00 1.162757540495e+00 1.170283448694e+00 1.178137940723e+00 1.186293928964e+00 1.194715852801e+00 1.203378231051e+00 1.212243537417e+00 1.221277964113e+00 1.230448389251e+00 1.239715547403e+00 1.249047367276e+00 1.258399030852e+00 1.267738480557e+00 1.277024037035e+00 1.286216575914e+00 1.295278045656e+00 1.304166033388e+00 1.312841189208e+00 1.321262377445e+00 1.329390211790e+00 1.337184195745e+00 1.344604355598e+00 1.351612684415e+00 1.358169690301e+00 1.364242579555e+00 1.369796212217e+00 1.374802309623e+00 1.379230874202e+00 1.383057164452e+00 1.386266543662e+00 1.388839197338e+00 1.390768113404e+00 1.392050434882e+00 1.392688524588e+00 1.392689808370e+00 1.392070372031e+00 1.390857098139e+00 1.389071094491e+00 1.386753542613e+00 1.383946824851e+00 1.380695772172e+00 1.377058667018e+00 1.373091698694e+00 1.368857043362e+00 1.364423728777e+00 1.359856497875e+00 1.355224191951e+00 1.350596862771e+00 1.346038375718e+00 1.341615815626e+00 1.337382730194e+00 1.333398331457e+00 1.329704146308e+00 1.326341325381e+00 1.323337792102e+00 1.320714317837e+00 1.318482272149e+00 1.316637228674e+00 1.315173701160e+00 1.314065654576e+00 1.313287171931e+00 1.312795629138e+00 1.312542162593e+00 1.312478493626e+00 1.312531203720e+00 1.312647837005e+00 1.312748269989e+00 1.312767430848e+00 1.312634039037e+00 1.312268391812e+00 1.311616977010e+00 1.310597161582e+00 1.309171551537e+00 1.307141957821e+00 1.303807254813e+00 1.299645226376e+00 1.295276669354e+00 1.291286464375e+00 1.288051892912e+00 1.285582491289e+00 1.283530240426e+00 1.281318282190e+00 1.278319823631e+00 1.274045269945e+00 1.268336463585e+00 1.261414494057e+00 1.253809315169e+00 1.246228218675e+00 1.239359112190e+00 1.233633708315e+00 1.229118853231e+00 1.225528944375e+00 1.222315321340e+00 1.218869969419e+00 1.214755979404e+00 1.209866561827e+00 1.204463828559e+00 1.199149922353e+00 1.194685833447e+00 1.191754305934e+00 1.190768772986e+00 1.191750221471e+00 1.194315704499e+00 1.197829780288e+00 1.201621266455e+00 1.205189265001e+00 1.208371045749e+00 1.211390745777e+00 1.214774838976e+00 1.219161641651e+00 1.225101877467e+00 1.232835119540e+00 1.242202386044e+00 1.252671024008e+00 1.263480436382e+00 1.273842653726e+00 1.283171096287e+00 1.291215499309e+00 1.298083311493e+00 1.304174203007e+00 1.310019839882e+00 1.316055136735e+00 1.322450414012e+00 1.329022117291e+00 1.335245884370e+00 1.340369726340e+00 1.343632220480e+00 1.344438151273e+00 1.342498809006e+00 1.337900291870e+00 1.331041778142e+00 1.322487702585e+00 1.312804874368e+00 1.302376320602e+00 1.291274788063e+00 1.279270654758e+00 1.265918149734e+00 1.250713981865e+00 1.233301250700e+00 1.213629891232e+00 1.192021675836e+00 1.169143754053e+00 1.145897628158e+00 1.123199246678e+00 1.101773559345e+00 1.082005779336e+00 1.063872383178e+00 1.047014107438e+00 1.030927745186e+00 1.015201184119e+00 9.997233941769e-01 9.847869576417e-01 9.706673305412e-01 9.533652910146e-01 9.147144207457e-01 8.473029924402e-01 7.755802336487e-01 7.310689448270e-01 7.369130721909e-01 7.885037569535e-01 8.574940464499e-01 9.129883097863e-01 9.341304501903e-01 9.130468807958e-01 8.553334064978e-01 7.807065088037e-01 7.221267510802e-01 7.143815052152e-01 7.679357673129e-01 8.586523628994e-01 9.500331597330e-01 1.012975656392e+00 1.030882916074e+00 9.997647328472e-01 9.284154011960e-01 8.396246699679e-01 7.699501575016e-01 7.583003525997e-01 8.169294421584e-01 9.195381041111e-01 1.026333777123e+00 1.105828621230e+00 1.139666762677e+00 1.121882895140e+00 1.058356537320e+00 9.670038419490e-01 8.778013072951e-01 8.274435556614e-01 8.405975577140e-01 9.092616231557e-01 1.000541485114e+00 1.080522552154e+00 1.126131559789e+00 1.126659418761e+00 1.082739960302e+00 1.005650655377e+00 9.166295066555e-01 8.442701355582e-01 8.151560839034e-01 8.374264467580e-01 8.944369772971e-01 9.583656813858e-01 1.005768653880e+00 1.023261562020e+00 1.007622827138e+00 9.644253919340e-01 9.062986109603e-01 8.502261975058e-01 8.125747830749e-01 8.022723551298e-01 8.164303142283e-01 8.434002565121e-01 8.701297785686e-01 8.876326173610e-01 8.925452645581e-01 8.862380336922e-01 8.728275407498e-01 8.568349670968e-01 8.413617489543e-01 8.273310036117e-01 8.142153602071e-01 8.014974761446e-01 7.899454719042e-01 7.817847631250e-01 7.795165999633e-01 7.840746013109e-01 7.934598907247e-01 8.030517277177e-01 8.073129009541e-01 8.020944875853e-01 7.863973046754e-01 7.632322004529e-01 7.391866126635e-01 7.223321446448e-01 7.187019668949e-01 7.289166883278e-01 7.477487809079e-01 7.669284908947e-01 7.790732778393e-01 7.804289455840e-01 7.719749059074e-01 7.589754012417e-01 7.489946735020e-01 7.485898606694e-01 7.598940199672e-01 7.794859621538e-01 8.003364638512e-01 8.153343463310e-01 8.201762490404e-01 8.148056892230e-01 8.033358090593e-01 7.925040332350e-01 7.888704106383e-01 7.955723279349e-01 8.106855546224e-01 8.282670203966e-01 8.413802628286e-01 8.450512220783e-01 8.381008119783e-01 8.235839113784e-01 8.078204166034e-01 7.980859283615e-01 7.993217977958e-01 8.116098546970e-01 8.300891570146e-01 8.474605311211e-01 8.571658540095e-01 8.557710291043e-01 8.440226334776e-01 8.271770912263e-01
 5.057642838241e-01 5.061824635233e-01 5.065493775502e-01 5.069719682830e-01 5.075186571488e-01 5.081626546970e-01 5.088380751043e-01 5.094980024166e-01 5.100983938376e-01 5.105994308984e-01 5.110006849356e-01 5.113874651320e-01 5.118770157595e-01 5.125139012734e-01 5.132482741202e-01 5.139833228119e-01 5.146367290438e-01 5.151554751251e-01 5.155445383688e-01 5.158951877386e-01 5.163354669516e-01 5.169289405453e-01 5.176284229248e-01 5.183258960056e-01 5.189410618931e-01 5.194492285181e-01 5.198652904560e-01 5.202433192509e-01 5.206652953163e-01 5.212026716549e-01 5.218457948519e-01 5.225127766082e-01 5.231209267433e-01 5.236364066216e-01 5.240933818255e-01 5.245472499986e-01 5.250559013707e-01 5.256376524126e-01 5.262653895056e-01 5.268921776374e-01 5.275009644646e-01 5.281259247408e-01 5.287862504861e-01 5.294617470207e-01 5.301078238843e-01 5.307137825735e-01 5.313151212020e-01 5.319598954169e-01 5.326750695409e-01 5.334525421686e-01 5.342515497616e-01 5.350182232227e-01 5.357143614010e-01 5.363448961894e-01 5.369520983377e-01 5.375848834609e-01 5.382848295612e-01 5.390702403608e-01 5.399202920846e-01 5.407584982101e-01 5.414884052876e-01 5.420745241003e-01 5.425824820550e-01 5.431302050857e-01 5.438078587849e-01 5.446174352857e-01 5.454668296686e-01 5.462353969502e-01 5.468598318020e-01 5.473896982241e-01 5.479359211133e-01 5.485785840449e-01 5.493111504285e-01 5.500704565582e-01 5.508095743833e-01 5.515283010370e-01 5.522603399483e-01 5.530282175567e-01 5.538156062732e-01 5.545724088262e-01 5.552699740911e-01 5.559527173009e-01 5.567054487353e-01 5.575787479124e-01 5.585288073641e-01 5.594596764172e-01 5.602794231612e-01 5.609689749239e-01 5.616044095474e-01 5.622975731346e-01 5.631144875572e-01 5.640217621454e-01 5.649243093093e-01 5.657510769066e-01 5.664956064512e-01 5.672074199503e-01 5.679370128854e-01 5.687097226750e-01 5.695038397245e-01 5.702976760003e-01 5.711005527076e-01 5.719444148209e-01 5.728426318989e-01 5.737539360992e-01 5.746166706444e-01 5.753923072240e-01 5.761051626435e-01 5.768355010889e-01 5.776681428833e-01 5.786242603391e-01 5.796385450946e-01 5.806070221859e-01 5.814549636148e-01 5.821909344557e-01 5.828913663177e-01 5.836511510477e-01 5.845275378385e-01 5.855044607598e-01 5.865065556451e-01 5.874530069594e-01 5.883069602739e-01 5.890904585222e-01 5.898625744033e-01 5.906803511229e-01 5.915661372331e-01 5.925018518516e-01 5.934472862283e-01 5.943757494267e-01 5.952843501296e-01 5.961789438118e-01 5.970654785230e-01 5.979433532724e-01 5.988183268735e-01 5.996989913385e-01 6.006097798495e-01 6.015640876049e-01 6.025502818098e-01 6.035347441484e-01 6.044771452699e-01 6.053682370236e-01 6.062252856250e-01 6.070834091471e-01 6.079813897571e-01 6.089393842625e-01 6.099466106770e-01 6.109671508427e-01 6.119641688463e-01 6.129138278590e-01 6.138125295457e-01 6.146880985263e-01 6.155892474776e-01 6.165472315421e-01 6.175625902115e-01 6.186106728859e-01 6.196511951330e-01 6.206455981396e-01 6.215879094637e-01 6.224983959598e-01 6.234129368815e-01 6.243621207756e-01 6.253638347699e-01 6.264106971751e-01 6.274696762992e-01 6.285003182422e-01 6.294805344868e-01 6.304149319152e-01 6.313308767514e-01 6.322674334463e-01 6.332523213599e-01 6.342793798615e-01 6.353180196345e-01 6.363372344937e-01 6.373233388536e-01 6.382799523449e-01 6.392248541840e-01 6.401884970758e-01 6.411778465013e-01 6.421902871436e-01 6.432129185024e-01 6.442297093148e-01 6.452340490933e-01 6.462292705816e-01 6.472291865171e-01 6.482376536604e-01 6.492535770045e-01 6.502735038568e-01 6.512936534372e-01 6.523154483294e-01 6.533438110168e-01 6.543821534367e-01 6.554244945521e-01 6.564631761976e-01 6.574977245687e-01 6.585254759166e-01 6.595514568250e-01 6.605839174784e-01 6.616237111315e-01 6.626706376473e-01 6.637187223518e-01 6.647637080576e-01 6.658023656700e-01 6.668354396223e-01 6.678689814211e-01 6.689089315622e-01 6.699555307765e-01 6.710012090202e-01 6.720439190350e-01 6.730827921408e-01 6.741208064712e-01 6.751606607080e-01 6.762120507092e-01 6.772678002223e-01 6.783218809959e-01 6.793721101575e-01 6.804210613890e-01 6.814755900281e-01 6.825369247419e-01 6.836066655636e-01 6.846732985211e-01 6.857338660717e-01 6.867923937615e-01 6.878519109864e-01 6.889178042723e-01 6.899872245317e-01 6.910541133831e-01 6.921126133799e-01 6.931674386340e-01 6.942256825143e-01 6.952880508023e-01 6.963541660962e-01 6.974232416231e-01 6.984887035834e-01 6.995496962380e-01 7.006140516113e-01 7.016828895793e-01 7.027513722224e-01 7.038219723900e-01 7.048943438839e-01 7.059653410564e-01 7.070365018774e-01 7.081087706834e-01 7.091791738577e-01 7.102473506189e-01 7.113195893094e-01 7.123930478534e-01 7.134668935771e-01 7.145421526057e-01 7.156182114935e-01 7.166896579552e-01 7.177612011096e-01 7.188378366491e-01 7.199147350290e-01 7.209926975410e-01 7.220721583588e-01 7.231490455868e-01 7.242234146502e-01 7.252988804942e-01 7.263755005458e-01 7.274513588262e-01 7.285273963625e-01 7.296023907605e-01 7.306736606598e-01 7.317446424091e-01 7.328199416541e-01 7.338958198793e-01 7.349693752780e-01 7.360434238056e-01 7.371150952828e-01 7.381860389027e-01 7.392607851718e-01 7.403356120133e-01 7.414082022973e-01 7.424808893072e-01 7.435542023942e-01 7.446254966391e-01 7.456981296002e-01 7.467708636424e-01 7.478416389446e-01 7.489123674120e-01 7.499840823364e-01 7.510537671126e-01 7.521213848636e-01 7.531904108821e-01 7.542580573772e-01 7.553280641419e-01 7.563972767979e-01 7.574632856302e-01 7.585273901177e-01 7.595899891323e-01 7.606532789270e-01 7.617163976659e-01 7.627797642468e-01 7.638432099674e-01 7.649038145072e-01 7.659657339672e-01 7.670257933215e-01 7.680847407398e-01 7.691415284981e-01 7.701983741969e-01 7.712546893239e-01 7.723094810326e-01 7.733656952673e-01 7.744216498859e-01 7.754726956030e-01 7.765243903514e-01 7.775740307094e-01 7.786220662401e-01 7.796702333381e-01 7.807189876190e-01 7.817668740855e-01 7.828124750494e-01 7.838572587631e-01 7.848988534260e-01 7.859393529802e-01 7.869802309774e-01 7.880204452299e-01 7.890609710725e-01 7.901004141851e-01 7.911372153418e-01 7.921730522376e-01 7.932074432145e-01 7.942394269751e-01 7.952697885236e-01 7.963007769399e-01 7.973328137194e-01 7.983608682796e-01 7.993883349317e-01 8.004151742713e-01 8.014388422472e-01 8.024616489987e-01 8.034831370569e-01 8.045028008986e-01 8.055223923315e-01 8.065419846004e-01 8.075595271600e-01 8.085747344117e-01 8.095885640632e-01 8.106001109699e-01 8.116108851285e-01 8.126230813747e-01 8.136327415697e-01 8.146420393165e-01 8.156485687760e-01 8.166521436097e-01 8.176563502235e-01 8.186586142805e-01 8.196601235981e-01 8.206599524874e-01 8.216590388919e-01 8.226556430739e-01 8.236483368650e-01 8.246406934667e-01 8.256314669199e-01 8.266229464680e-01 8.276113817969e-01 8.285967928782e-01 8.295815863222e-01 8.305640089817e-01 8.315436628561e-01 8.325247415442e-01 8.335040253900e-01 8.344810698422e-01 8.354562286049e-01 8.364292150654e-01 8.374007340825e-01 8.383726575512e-01 8.393439793526e-01 8.403131089773e-01 8.412789769422e-01 8.422436678229e-01 8.432067764237e-01 8.441690294000e-01 8.451313717716e-01 8.460896790574e-01 8.470465368261e-01 8.480013933634e-01 8.489542832617e-01 8.499053357623e-01 8.508558011424e-01 8.518047093359e-01 8.527505368161e-01 8.536957584151e-01 8.546374528062e-01 8.555795691357e-01 8.565203052589e-01 8.574607225486e-01 8.583990162044e-01 8.593342388566e-01 8.602684043278e-01 8.612023683034e-01 8.621333458260e-01 8.630626093103e-01 8.639917414795e-01 8.649186736423e-01 8.658459377651e-01 8.667701798593e-01 8.676920639958e-01 8.686125307931e-01 8.695326752234e-01 8.704510755071e-01 8.713680269436e-01 8.722856642812e-01 8.732013751798e-01 8.741138024810e-01 8.750250042274e-01 8.759350405680e-01 8.768444013459e-01 8.777530362588e-01 8.786596733754e-01 8.795644092413e-01 8.804688863465e-01 8.813689901970e-01 8.822699940944e-01 8.831693993181e-01 8.840674653371e-01 8.849647584319e-01 8.858607370867e-01 8.867548489981e-01 8.876474246821e-01 8.885391829165e-01 8.894284349276e-01 8.903193723084e-01 8.912087551526e-01 8.920961463413e-01 8.929825583719e-01 8.938666381720e-01 8.947513594215e-01 8.956360750827e-01 8.965187427431e-01 8.974011990527e-01 8.982819946792e-01 8.991621447538e-01 9.000424561381e-01 9.009212779127e-01 9.017998002582e-01 9.026754088116e-01 9.035523328876e-01 9.044278505164e-01 9.053026741944e-01 9.061775137086e-01 9.070508526162e-01 9.079235847179e-01 9.087958197750e-01 9.096688499126e-01 9.105404727844e-01 9.114109511664e-01 9.122827012227e-01 9.131518174041e-01 9.140219133652e-01 9.148921747028e-01 9.157618489430e-01 9.166306844333e-01 9.175000532394e-01 9.183690846301e-01 9.192372324545e-01 9.201040511399e-01 9.209740114110e-01 9.218417647383e-01 9.227101474757e-01 9.235795075950e-01 9.244466666040e-01 9.253157277890e-01 9.261846839166e-01 9.270533027661e-01 9.279231239654e-01 9.287927123636e-01 9.296622255279e-01 9.305325619257e-01 9.314033730621e-01 9.322740596746e-01 9.331470314995e-01 9.340185059485e-01 9.348919207872e-01 9.357663168695e-01 9.366403990602e-01 9.375158425995e-01 9.383915532282e-01 9.392676599052e-01 9.401468303617e-01 9.410255260344e-01 9.419050266724e-01 9.427846025518e-01 9.436669796937e-01 9.445500083038e-01 9.454332807874e-01 9.463186471552e-01 9.472044010173e-01 9.480922974896e-01 9.489801987447e-01 9.498711796842e-01 9.507627201883e-01 9.516556353923e-01 9.525516994795e-01 9.534474888256e-01 9.543473973728e-01 9.552473633993e-01 9.561483883404e-01 9.570521757960e-01 9.579576387243e-01 9.588646050101e-01 9.597736189124e-01 9.606835815147e-01 9.615977594898e-01 9.625131390305e-01 9.634286252345e-01 9.643491688641e-01 9.652722405167e-01 9.661948035446e-01 9.671221777035e-01 9.680508395032e-01 9.689815734952e-01 9.699150255331e-01 9.708516516648e-01 9.717912070492e-01 9.727321337714e-01 9.736758395300e-01 9.746229523472e-01 9.755717833532e-01 9.765236992485e-01 9.774794860884e-01 9.784363673845e-01 9.793980360799e-01 9.803618157711e-01 9.813274646469e-01 9.822962423812e-01 9.832697880119e-01 9.842462061770e-01 9.852240571043e-01 9.862064662908e-01 9.871913905490e-01 9.881796946826e-01 9.891714749440e-01 9.901668285423e-01 9.911653724213e-01 9.921658649120e-01 9.931724031414e-01 9.941810139943e-01 9.951932206814e-01 9.962087934050e-01 9.972283721199e-01 9.982505193349e-01 9.992775651984e-01 1.000307201030e+00 1.001340782439e+00 1.002378818137e+00 1.003419490720e+00 1.004464632393e+00 1.005512827187e+00 1.006564809684e+00 1.007620829133e+00 1.008679524817e+00 1.009743678285e+00 1.010810244964e+00 1.011881553497e+00 1.012955007857e+00 1.014034528503e+00 1.015115771351e+00 1.016201451734e+00 1.017291545165e+00 1.018385009626e+00 1.019482636046e+00 1.020583451012e+00 1.021690028305e+00 1.022797545673e+00 1.023910609350e+00 1.025028378285e+00 1.026146897927e+00 1.027272428085e+00 1.028399768342e+00 1.029531872332e+00 1.030667487157e+00 1.031805476785e+00 1.032948946276e+00 1.034094371339e+00 1.035244300630e+00 1.036396959243e+00 1.037554629748e+00 1.038714711665e+00 1.039878630053e+00 1.041045660953e+00 1.042216954559e+00 1.043391554312e+00 1.044569416464e+00 1.045749198856e+00 1.046933609128e+00 1.048120674446e+00 1.049311660547e+00 1.050504399231e+00 1.051701129838e+00 1.052899821438e+00 1.054100243787e+00 1.055306130035e+00 1.056513158668e+00 1.057723151265e+00 1.058936144094e+00 1.060151337078e+00 1.061369219859e+00 1.062587645256e+00 1.063811813342e+00 1.065035426829e+00 1.066261372070e+00 1.067489666271e+00 1.068718663698e+00 1.069951729089e+00 1.071184824642e+00 1.072420574724e+00 1.073655603692e+00 1.074893533497e+00 1.076133520125e+00 1.077371959804e+00 1.078613749040e+00 1.079855673995e+00 1.081097560047e+00 1.082340690089e+00 1.083584946328e+00 1.084828267154e+00 1.086070779670e+00 1.087315792039e+00 1.088559433949e+00 1.089803376731e+00 1.091044220254e+00 1.092286935243e+00 1.093528524194e+00 1.094768816821e+00 1.096008199607e+00 1.097245165961e+00 1.098482303488e+00 1.099717996089e+00 1.100949664283e+00 1.102180450585e+00 1.103409370585e+00 1.104636011998e+00 1.105859239710e+00 1.107080116866e+00 1.108298218805e+00 1.109511594970e+00 1.110722268061e+00 1.111930604778e+00 1.113134281374e+00 1.114333517137e+00 1.115528301562e+00 1.116719482022e+00 1.117904651698e+00 1.119085246843e+00 1.120260738589e+00 1.121431472703e+00 1.122596602049e+00 1.123753514872e+00 1.124904742597e+00 1.126050546222e+00 1.127189704236e+00 1.128321175262e+00 1.129445976831e+00 1.130562691769e+00 1.131670708193e+00 1.132771772738e+00 1.133865187060e+00 1.134949552054e+00 1.136023756862e+00 1.137090843929e+00 1.138146659074e+00 1.139192922083e+00 1.140229927971e+00 1.141255152524e+00 1.142271493874e+00 1.143275625664e+00 1.144270170429e+00 1.145251134897e+00 1.146221100491e+00 1.147177834672e+00 1.148123722539e+00 1.149055688042e+00 1.149976192753e+00 1.150880886123e+00 1.151772169285e+00 1.152651162599e+00 1.153514034954e+00 1.154362806138e+00 1.155196509653e+00 1.156013746422e+00 1.156816034583e+00 1.157602397422e+00 1.158372770012e+00 1.159124613792e+00 1.159860764740e+00 1.160578950978e+00 1.161279596261e+00 1.161962044065e+00 1.162626099418e+00 1.163270645604e+00 1.163896529192e+00 1.164501959178e+00 1.165089561152e+00 1.165656731489e+00 1.166201021080e+00 1.166726608259e+00 1.167229085159e+00 1.167711464946e+00 1.168170862750e+00 1.168609132494e+00 1.169022767449e+00 1.169414367950e+00 1.169782266947e+00 1.170125652882e+00 1.170446311274e+00 1.170742197191e+00 1.171012173533e+00 1.171257631605e+00 1.171477683487e+00 1.171671152520e+00 1.171838656097e+00 1.171979792300e+00 1.172094484792e+00 1.172180041877e+00 1.172239977973e+00 1.172270579199e+00 1.172273269606e+00 1.172247492409e+00 1.172191989822e+00 1.172108504990e+00 1.171992258408e+00 1.171847961738e+00 1.171674070460e+00 1.171468356112e+00 1.171231596991e+00 1.170962500076e+00 1.170663665220e+00 1.170331824611e+00 1.169968100371e+00 1.169571128522e+00 1.169140688937e+00 1.168678365424e+00 1.168181034782e+00 1.167651141379e+00 1.167087552708e+00 1.166487522224e+00 1.165854237256e+00 1.165185704569e+00 1.164482038450e+00 1.163741712568e+00 1.162966002946e+00 1.162154202330e+00 1.161306779056e+00 1.160421758824e+00 1.159500858869e+00 1.158542431857e+00 1.157546931293e+00 1.156513401680e+00 1.155443075352e+00 1.154333835308e+00 1.153187928193e+00 1.152002231379e+00 1.150778563170e+00 1.149516090023e+00 1.148214418715e+00 1.146875587821e+00 1.145495338188e+00 1.144076274591e+00 1.142619164711e+00 1.141121365087e+00 1.139583772368e+00 1.138006293090e+00 1.136390593274e+00 1.134732688765e+00 1.133037809463e+00 1.131301511560e+00 1.129524254557e+00 1.127708646214e+00 1.125851444363e+00 1.123955440815e+00 1.122017669248e+00 1.120040621715e+00 1.118024019888e+00 1.115966418260e+00 1.113869222004e+00 1.111731073740e+00 1.109553956661e+00 1.107337506612e+00 1.105081035177e+00 1.102785182867e+00 1.100450893173e+00 1.098076268297e+00 1.095662883402e+00 1.093210751968e+00 1.090720530999e+00 1.088191722822e+00 1.085625571498e+00 1.083021284382e+00 1.080379749398e+00 1.077699913297e+00 1.074983752083e+00 1.072230887300e+00 1.069441958160e+00 1.066616966535e+00 1.063756353184e+00 1.060861477608e+00 1.057932426610e+00 1.054968256041e+00 1.051971492003e+00 1.048940844902e+00 1.045878161427e+00 1.042783945468e+00 1.039657860309e+00 1.036500388776e+00 1.033314331146e+00 1.030098359383e+00 1.026852301216e+00 1.023579872939e+00 1.020279022568e+00 1.016951046541e+00 1.013597102547e+00 1.010219293645e+00 1.006816136155e+00 1.003390394417e+00 9.999427885412e-01 9.964720918152e-01 9.929810172126e-01 9.894709631987e-01 9.859431359297e-01 9.823974989583e-01 9.788322825469e-01 9.752549837612e-01 9.716613067689e-01 9.680556587547e-01 9.644381293896e-01 9.608076666216e-01 9.571687687804e-01 9.535202265328e-01 9.498667691915e-01 9.462057957430e-01 9.425414679945e-01 9.388734042194e-01 9.352036121373e-01 9.315350054896e-01 9.278647782557e-01 9.241997198768e-01 9.205385060494e-01 9.168842030953e-01 9.132355032383e-01 9.095956978025e-01 9.059677291290e-01 9.023499539446e-01 8.987484762087e-01 8.951614159592e-01 8.915911788152e-01 8.880412175431e-01 8.845111731948e-01 8.810049384193e-01 8.775215252392e-01 8.740663753918e-01 8.706389962171e-01 8.672408592465e-01 8.638761215457e-01 8.605444013468e-01 8.572493348293e-01 8.539914338931e-01 8.507728470910e-01 8.475962729883e-01 8.444639095310e-01 8.413759680313e-01 8.383350947331e-01 8.353444893859e-01 8.324045231827e-01 8.295192686182e-01 8.266867793926e-01 8.239121508539e-01 8.211965421897e-01 8.185415249429e-01 8.159504593861e-01 8.134233529801e-01 8.109611093856e-01 8.085676321357e-01 8.062439857862e-01 8.039916835584e-01 8.018121827660e-01 7.997074586371e-01 7.976778718377e-01 7.957264503686e-01 7.938527004459e-01 7.920609757046e-01 7.903491680786e-01 7.887215154841e-01 7.871765111066e-01 7.857168872814e-01 7.843440059168e-01 7.830571147105e-01 7.818585043409e-01 7.807475012550e-01 7.797285920213e-01 7.787965891816e-01 7.779558057177e-01 7.772066943468e-01 7.765465549278e-01 7.759798518778e-01 7.755025329778e-01 7.751179811874e-01 7.748227333350e-01 7.746189214497e-01 7.745053215927e-01 7.744819757329e-01 7.745499044404e-01 7.747068124664e-01 7.749514483569e-01 7.752812742406e-01 7.757019963608e-01 7.762056183934e-01 7.767942963188e-01 7.774667338797e-01 7.782199141418e-01 7.790555488036e-01 7.799674111110e-01 7.809587825653e-01 7.820247171260e-01 7.831651014859e-01 7.843769467848e-01 7.856579484508e-01 7.870088331459e-01 7.884238560313e-01 7.899061829535e-01 7.914480562401e-01 7.930500431112e-01 7.947095423953e-01 7.964236247329e-01 7.981905584020e-01 8.000053252440e-01 8.018696397014e-01 8.037776231218e-01 8.057296996559e-01 8.077197692172e-01 8.097480294619e-01 8.118099171713e-01 8.139031263333e-01 8.160256576510e-01 8.181744020271e-01 8.203479868400e-01 8.225412367961e-01 8.247545403994e-01 8.269804438323e-01 8.292222392815e-01 8.314717795302e-01 8.337310761421e-01 8.359952851916e-01 8.382606270720e-01 8.405271660061e-01 8.427876501654e-01 8.450472679725e-01 8.472936497435e-01 8.495345305887e-01 8.517597544376e-01 8.539698803747e-01 8.561654402253e-01 8.583374847566e-01 8.604922662513e-01 8.626182655815e-01 8.647227251706e-01 8.667944751280e-01 8.688410140905e-01 8.708525513466e-01 8.728313215955e-01 8.747777895271e-01 8.766814389464e-01 8.785545362325e-01 8.803791584709e-01 8.821681630344e-01 8.839122290172e-01 8.856128267496e-01 8.872716409966e-01 8.888785759814e-01 8.904463889252e-01 8.919589236214e-01 8.934314060916e-01 8.948488752618e-01 8.962237227470e-01 8.975457801853e-01 8.988165188336e-01 9.000436635405e-01 9.012126750504e-01 9.023429398424e-01 9.034145731182e-01 9.044444078996e-01 9.054216228182e-01 9.063530951611e-01 9.072420418090e-01 9.080760441370e-01 9.088744859891e-01 9.096208036376e-01 9.103349588368e-01 9.109996762790e-01 9.116314448385e-01 9.122231712028e-01 9.127764931282e-01 9.133030947782e-01 9.137884704408e-01 9.142548846992e-01 9.146836781052e-01 9.150974979541e-01 9.154820725015e-01 9.158482260899e-01 9.162018982666e-01 9.165330776635e-01 9.168650614020e-01 9.171751492745e-01 9.174929557112e-01 9.178003972042e-01 9.181128003629e-01 9.184330690507e-01 9.187546937340e-01 9.190977876503e-01 9.194455282668e-01 9.198245398536e-01 9.202165634564e-01 9.206411321475e-01 9.210952396425e-01 9.215793746937e-01 9.221100087649e-01 9.226707815717e-01 9.232887522662e-01 9.239454855862e-01 9.246620806504e-01 9.254319658031e-01 9.262617460612e-01 9.271608697949e-01 9.281183894107e-01 9.291564462017e-01 9.302610780272e-01 9.314482309365e-01 9.327142703305e-01 9.340630831959e-01 9.355017424406e-01 9.370265678757e-01 9.386481327206e-01 9.403597882804e-01 9.421735542963e-01 9.440837946200e-01 9.460960396901e-01 9.482145028677e-01 9.504342626157e-01 9.527658288557e-01 9.552019997043e-01 9.577514283189e-01 9.604095305591e-01 9.631797211935e-01 9.660633087489e-01 9.690569901265e-01 9.721658047343e-01 9.753863180861e-01 9.787190151276e-01 9.821664415870e-01 9.857233616604e-01 9.893920100619e-01 9.931708526022e-01 9.970554499897e-01 1.001049596704e+00 1.005147083495e+00 1.009349585944e+00 1.013653060463e+00 1.018053567251e+00 1.022553201597e+00 1.027141754961e+00 1.031827049484e+00 1.036594398811e+00 1.041448323176e+00 1.046381964982e+00 1.051389221194e+00 1.056472993454e+00 1.061618685853e+00 1.066830931575e+00 1.072101106180e+00 1.077423346986e+00 1.082794663532e+00 1.088206062896e+00 1.093656592182e+00 1.099133263321e+00 1.104638443077e+00 1.110160075363e+00 1.115690887750e+00 1.121228612484e+00 1.126758618762e+00 1.132283219700e+00 1.137784476623e+00 1.143262442236e+00 1.148703747127e+00 1.154102367820e+00 1.159450480387e+00 1.164735473451e+00 1.169954483787e+00 1.175092127903e+00 1.180143761374e+00 1.185095817318e+00 1.189942196402e+00 1.194672723232e+00 1.199272962319e+00 1.203740934825e+00 1.208057577258e+00 1.212221731851e+00 1.216217349221e+00 1.220036696316e+00 1.223669975464e+00 1.227105467315e+00 1.230338494008e+00 1.233351373645e+00 1.236144649013e+00 1.238700506919e+00 1.241016922241e+00 1.243082207292e+00 1.244885964613e+00 1.246429426299e+00 1.247694043271e+00 1.248682803296e+00 1.249382587554e+00 1.249795934854e+00 1.249912422309e+00 1.249727862466e+00 1.249245927228e+00 1.248454808751e+00 1.247363379245e+00 1.245962512299e+00 1.244258760290e+00 1.242250931733e+00 1.239941664272e+00 1.237338403526e+00 1.234440892253e+00 1.231261031104e+00 1.227801071971e+00 1.224073484085e+00 1.220085578353e+00 1.215851797254e+00 1.211383824442e+00 1.206692050932e+00 1.201797464822e+00 1.196711353727e+00 1.191455056108e+00 1.186044103999e+00 1.180503077806e+00 1.174847818729e+00 1.169103051929e+00 1.163292135387e+00 1.157436338016e+00 1.151565107449e+00 1.145697055384e+00 1.139865991869e+00 1.134088740782e+00 1.128399610070e+00 1.122819528934e+00 1.117373717437e+00 1.112093655991e+00 1.106994398976e+00 1.102112453768e+00 1.097456951854e+00 1.093061462339e+00 1.088938361385e+00 1.085110686280e+00 1.081596149293e+00 1.078401327572e+00 1.075552683513e+00 1.073045096486e+00 1.070899406803e+00 1.069112341171e+00 1.067692880706e+00 1.066640521629e+00 1.065946970550e+00 1.065618334651e+00 1.065635250625e+00 1.065998410762e+00 1.066688279781e+00 1.067696005383e+00 1.069003341988e+00 1.070590119104e+00 1.072442088430e+00 1.074532181804e+00 1.076843706816e+00 1.079346311073e+00 1.082022795444e+00 1.084843498100e+00 1.087785439269e+00 1.090823052448e+00 1.093931141167e+00 1.097084377167e+00 1.100255408714e+00 1.103425336499e+00 1.106563019809e+00 1.109655714979e+00 1.112670636572e+00 1.115594432968e+00 1.118406234185e+00 1.121084352831e+00 1.123616893362e+00 1.125983267626e+00 1.128175406210e+00 1.130175476036e+00 1.131977112900e+00 1.133571724511e+00 1.134947875396e+00 1.136108899460e+00 1.137045614503e+00 1.137758530493e+00 1.138252801267e+00 1.138529327920e+00 1.138592939215e+00 1.138456324795e+00 1.138125046706e+00 1.137614767834e+00 1.136938667007e+00 1.136115282243e+00 1.135162605060e+00 1.134103480906e+00 1.132960835767e+00 1.131757381143e+00 1.130522982983e+00 1.129285247158e+00 1.128071999449e+00 1.126919525808e+00 1.125852206215e+00 1.124909481066e+00 1.124116076974e+00 1.123511410052e+00 1.123124535024e+00 1.122984172493e+00 1.123124687543e+00 1.123568559297e+00 1.124346784435e+00 1.125479628551e+00 1.126991013097e+00 1.128898714806e+00 1.131216009169e+00 1.133957228722e+00 1.137130245750e+00 1.140742468166e+00 1.144789434142e+00 1.149276855173e+00 1.154195404661e+00 1.159537481954e+00 1.165291399867e+00 1.171442514805e+00 1.177973486583e+00 1.184864762050e+00 1.192094390162e+00 1.199634895510e+00 1.207464067141e+00 1.215552017973e+00 1.223867049276e+00 1.232380624305e+00 1.241057864427e+00 1.249868676603e+00 1.258773874207e+00 1.267742204022e+00 1.276735348675e+00 1.285712913360e+00 1.294640796880e+00 1.303474843526e+00 1.312180183449e+00 1.320712024711e+00 1.329031359133e+00 1.337095431097e+00 1.344859995849e+00 1.352290952820e+00 1.359338686945e+00 1.365970669929e+00 1.372142146702e+00 1.377817800200e+00 1.382964378373e+00 1.387548406060e+00 1.391545380841e+00 1.394925691174e+00 1.397673495409e+00 1.399772033582e+00 1.401214393447e+00 1.401995495779e+00 1.402118514766e+00 1.401596455505e+00 1.400441781550e+00 1.398681471547e+00 1.396348275204e+00 1.393472711749e+00 1.390106660304e+00 1.386294929675e+00 1.382093635026e+00 1.377566510064e+00 1.372774518415e+00 1.367785097020e+00 1.362668610338e+00 1.357492722715e+00 1.352329408874e+00 1.347241669925e+00 1.342296012507e+00 1.337551620874e+00 1.333059699478e+00 1.328870207495e+00 1.325018016650e+00 1.321538441269e+00 1.318447394386e+00 1.315760342286e+00 1.313474273940e+00 1.311584383764e+00 1.310071712733e+00 1.308904016557e+00 1.308054756756e+00 1.307467335757e+00 1.307102394019e+00 1.306894196884e+00 1.306784396608e+00 1.306709183604e+00 1.306592428025e+00 1.306381771904e+00 1.305989357558e+00 1.305368124871e+00 1.304096202706e+00 1.301617365764e+00 1.298406799406e+00 1.295078940802e+00 1.292206263904e+00 1.290144457803e+00 1.288890016001e+00 1.288070867915e+00 1.287087315077e+00 1.285300985140e+00 1.282204575215e+00 1.277622737355e+00 1.271760539122e+00 1.265134766297e+00 1.258427043368e+00 1.252299987555e+00 1.247167102369e+00 1.243072327822e+00 1.239713256177e+00 1.236532418123e+00 1.232910196033e+00 1.228401391892e+00 1.222891329712e+00 1.216635856838e+00 1.210228389696e+00 1.204432947251e+00 1.199944396042e+00 1.197194876656e+00 1.196231737816e+00 1.196708008941e+00 1.198014921179e+00 1.199505856439e+00 1.200701461683e+00 1.201456560883e+00 1.202015155679e+00 1.202931922921e+00 1.204883343774e+00 1.208463444760e+00 1.213956833523e+00 1.221244846743e+00 1.229819325712e+00 1.238937780461e+00 1.247820659766e+00 1.255881371761e+00 1.262874306537e+00 1.268913924562e+00 1.274411687893e+00 1.279908535590e+00 1.285849397841e+00 1.292409099291e+00 1.299397426349e+00 1.306272534150e+00 1.312267010423e+00 1.316597734950e+00 1.318655283401e+00 1.318137754424e+00 1.315116779636e+00 1.309980376521e+00 1.303275446125e+00 1.295534534617e+00 1.287105736955e+00 1.278012855379e+00 1.267975668848e+00 1.256502712682e+00 1.243048732437e+00 1.227223411686e+00 1.208949493213e+00 1.188533493098e+00 1.166630500975e+00 1.144137810079e+00 1.121974445888e+00 1.100880055838e+00 1.081269377177e+00 1.063155322615e+00 1.046221685030e+00 1.029999381387e+00 1.014100360417e+00 9.984554911117e-01 9.835827485550e-01 9.707501726159e-01 9.456758197074e-01 9.021928364020e-01 8.333890126043e-01 7.665023305289e-01 7.327875696590e-01 7.497536239024e-01 8.058519523899e-01 8.707096253400e-01 9.154530618479e-01 9.223826481683e-01 8.869500093242e-01 8.183174544215e-01 7.402053747568e-01 6.888624236818e-01 6.967140346775e-01 7.641927172506e-01 8.595298404155e-01 9.460924934986e-01 9.980167820602e-01 1.002502053829e+00 9.593843464144e-01 8.814596250155e-01 7.956620200190e-01 7.408371606466e-01 7.505995086597e-01 8.245391500183e-01 9.293924118954e-01 1.027346415611e+00 1.091625025256e+00 1.108418131792e+00 1.075907736220e+00 1.004011841852e+00 9.146554079780e-01 8.406493270173e-01 8.160679737312e-01 8.542171252108e-01 9.359072367678e-01 1.026613493074e+00 1.096600465078e+00 1.127581391520e+00 1.112851947050e+00 1.056380478440e+00 9.723746646893e-01 8.845643848745e-01 8.224154055332e-01 8.091440510651e-01 8.454529999525e-01 9.092410361113e-01 9.723154531426e-01 1.013438171860e+00 1.021722808704e+00 9.961354049781e-01 9.442076555748e-01 8.804440375458e-01 8.234750427221e-01 7.902200306268e-01 7.879518540266e-01 8.103338670869e-01 8.426001835385e-01 8.701985993579e-01 8.840702793398e-01 8.817665708597e-01 8.663902569313e-01 8.445308330579e-01 8.234793554479e-01 8.084829404922e-01 8.009330160260e-01 7.986654528210e-01 7.979426478349e-01 7.957989048078e-01 7.913801249512e-01 7.858502043262e-01 7.812590924309e-01 7.789358190717e-01 7.785065060052e-01 7.779388645270e-01 7.747253152820e-01 7.673397498806e-01 7.562758425846e-01 7.441450446850e-01 7.346833163739e-01 7.309908128485e-01 7.338134621570e-01 7.410837845514e-01 7.489529125067e-01 7.538012620506e-01 7.539809889059e-01 7.506447859439e-01 7.473215241400e-01 7.482703726782e-01 7.562412420595e-01 7.707226069117e-01 7.880085813361e-01 8.028775011256e-01 8.109781796992e-01 8.106534952852e-01 8.037688364114e-01 7.952512627090e-01 7.912541097024e-01 7.963396074638e-01 8.109409115134e-01 8.309274741993e-01 8.494752703400e-01 8.600584625411e-01 8.589110578823e-01 8.464280981596e-01 8.273287040492e-01 8.094122017063e-01 8.007626899623e-01 8.059484467708e-01 8.234969747465e-01 8.465091126358e-01 8.660283341308e-01 8.746618768812e-01 8.690118615338e-01 8.507142532463e-01 8.267148942190e-01
 5.186794202011e-01 5.190584564166e-01 5.193865820276e-01 5.197713454314e-01 5.202814607007e-01 5.208911013478e-01 5.215333675132e-01 5.221582586860e-01 5.227235665140e-01 5.231842786619e-01 5.235430950036e-01 5.238885880773e-01 5.243394153084e-01 5.249387711347e-01 5.256360840152e-01 5.263335941451e-01 5.269490365866e-01 5.274277172193e-01 5.277727418150e-01 5.280795475185e-01 5.284776000589e-01 5.290336997822e-01 5.296966688870e-01 5.303563980943e-01 5.309316822144e-01 5.313984755268e-01 5.317735589557e-01 5.321110278939e-01 5.324958758475e-01 5.329965767438e-01 5.336033150054e-01 5.342342620110e-01 5.348071549477e-01 5.352910669405e-01 5.357146776627e-01 5.361359054139e-01 5.366110856165e-01 5.371616866312e-01 5.377579826948e-01 5.383535666452e-01 5.389340955248e-01 5.395307160272e-01 5.401646492154e-01 5.408146150125e-01 5.414330538076e-01 5.420079270352e-01 5.425751595783e-01 5.431854751522e-01 5.438714818522e-01 5.446234299585e-01 5.453984800876e-01 5.461379326901e-01 5.467993547876e-01 5.473898650551e-01 5.479593048585e-01 5.485571767535e-01 5.492238543736e-01 5.499785090203e-01 5.507969560624e-01 5.516008190882e-01 5.522948826219e-01 5.528434622859e-01 5.533127930378e-01 5.538225279581e-01 5.544631207289e-01 5.552383084198e-01 5.560571175093e-01 5.567970758607e-01 5.573904639296e-01 5.578850237948e-01 5.583963131809e-01 5.590058427560e-01 5.597061037178e-01 5.604373118239e-01 5.611506802848e-01 5.618438989917e-01 5.625475760651e-01 5.632880458869e-01 5.640488347681e-01 5.647777722025e-01 5.654459129920e-01 5.660971363167e-01 5.668190059817e-01 5.676629126700e-01 5.685872187030e-01 5.694936603951e-01 5.702848667461e-01 5.709426592085e-01 5.715413518443e-01 5.721975470813e-01 5.729810832668e-01 5.738592764704e-01 5.747373392218e-01 5.755393503952e-01 5.762556066034e-01 5.769346978883e-01 5.776316222155e-01 5.783725415131e-01 5.791397146019e-01 5.799100365096e-01 5.806878128955e-01 5.815065267821e-01 5.823771738983e-01 5.832629262564e-01 5.840984316154e-01 5.848480210154e-01 5.855350050789e-01 5.862361338551e-01 5.870398406973e-01 5.879666423927e-01 5.889548291234e-01 5.899007187549e-01 5.907277414980e-01 5.914404534996e-01 5.921133424040e-01 5.928408233806e-01 5.936848088088e-01 5.946347450441e-01 5.956160326615e-01 5.965444176226e-01 5.973807315839e-01 5.981413984704e-01 5.988847205603e-01 5.996702074986e-01 6.005256663375e-01 6.014373294229e-01 6.023637617116e-01 6.032766270200e-01 6.041677866467e-01 6.050403629505e-01 6.059010770753e-01 6.067498755829e-01 6.075976181637e-01 6.084553387938e-01 6.093463016845e-01 6.102842080077e-01 6.112526525719e-01 6.122159039764e-01 6.131336810893e-01 6.139997941490e-01 6.148322910920e-01 6.156689706997e-01 6.165484028123e-01 6.174880082737e-01 6.184775329290e-01 6.194790809842e-01 6.204567344615e-01 6.213850488680e-01 6.222621015809e-01 6.231170221367e-01 6.239972670504e-01 6.249369466944e-01 6.259354036439e-01 6.269657970308e-01 6.279871681026e-01 6.289618965920e-01 6.298848450554e-01 6.307757126908e-01 6.316708573521e-01 6.326030707500e-01 6.335866116439e-01 6.346160979896e-01 6.356568390524e-01 6.366695402791e-01 6.376311100285e-01 6.385472866021e-01 6.394437954421e-01 6.403636537155e-01 6.413315130522e-01 6.423417189955e-01 6.433639494228e-01 6.443683580304e-01 6.453393911664e-01 6.462797318017e-01 6.472099902578e-01 6.481586346475e-01 6.491332251799e-01 6.501308758273e-01 6.511395717073e-01 6.521431743548e-01 6.531336898914e-01 6.541161682341e-01 6.551038351543e-01 6.560998337125e-01 6.571036882963e-01 6.581101488987e-01 6.591173288456e-01 6.601277642110e-01 6.611439223097e-01 6.621705879196e-01 6.632008824108e-01 6.642272438959e-01 6.652489941837e-01 6.662664973888e-01 6.672803024335e-01 6.683007485110e-01 6.693305172638e-01 6.703657849550e-01 6.714023287525e-01 6.724364631130e-01 6.734653303714e-01 6.744886735541e-01 6.755124371454e-01 6.765426565054e-01 6.775793715492e-01 6.786160831470e-01 6.796506516181e-01 6.806803805420e-01 6.817086256327e-01 6.827421789223e-01 6.837849801336e-01 6.848322069588e-01 6.858785792522e-01 6.869210921122e-01 6.879622967627e-01 6.890104939395e-01 6.900652029309e-01 6.911276890436e-01 6.921880173163e-01 6.932415048438e-01 6.942934619021e-01 6.953469751937e-01 6.964074934178e-01 6.974712356103e-01 6.985314793064e-01 6.995839912522e-01 7.006347548016e-01 7.016864586187e-01 7.027443156437e-01 7.038076067241e-01 7.048713439836e-01 7.059319590784e-01 7.069904135110e-01 7.080508993537e-01 7.091146192416e-01 7.101802746543e-01 7.112474343887e-01 7.123173725276e-01 7.133864923454e-01 7.144543395414e-01 7.155239756339e-01 7.165921880879e-01 7.176590547562e-01 7.187294620530e-01 7.198015189792e-01 7.208740869975e-01 7.219474699947e-01 7.230212730783e-01 7.240918001711e-01 7.251636227744e-01 7.262391586326e-01 7.273150278735e-01 7.283934735868e-01 7.294715354935e-01 7.305490335592e-01 7.316224487760e-01 7.326980996313e-01 7.337755290873e-01 7.348516324888e-01 7.359288029799e-01 7.370040871743e-01 7.380760460783e-01 7.391494541013e-01 7.402262849549e-01 7.413029840549e-01 7.423792166464e-01 7.434551394504e-01 7.445279587444e-01 7.456008093492e-01 7.466777869707e-01 7.477559314579e-01 7.488314310418e-01 7.499070615672e-01 7.509840858616e-01 7.520577769652e-01 7.531335629085e-01 7.542094901359e-01 7.552841268516e-01 7.563578292084e-01 7.574341776034e-01 7.585077240839e-01 7.595789327095e-01 7.606523152171e-01 7.617249465868e-01 7.627981112103e-01 7.638713362357e-01 7.649429695622e-01 7.660118357922e-01 7.670802928663e-01 7.681492579613e-01 7.692172392006e-01 7.702864348727e-01 7.713539406055e-01 7.724217996392e-01 7.734882245928e-01 7.745550043802e-01 7.756190850290e-01 7.766816944690e-01 7.777440393784e-01 7.788069561940e-01 7.798702052377e-01 7.809323624864e-01 7.819940974373e-01 7.830520621969e-01 7.841094963349e-01 7.851662999676e-01 7.862212229531e-01 7.872769463210e-01 7.883325810026e-01 7.893881422062e-01 7.904408245155e-01 7.914933620945e-01 7.925425593585e-01 7.935911635574e-01 7.946407540436e-01 7.956881477303e-01 7.967358913433e-01 7.977826894898e-01 7.988281418118e-01 7.998709287409e-01 8.009139769150e-01 8.019542536233e-01 8.029924869485e-01 8.040320942368e-01 8.050708853834e-01 8.061088089834e-01 8.071456905571e-01 8.081798158104e-01 8.092124155600e-01 8.102428732150e-01 8.112728642180e-01 8.123024328714e-01 8.133317518352e-01 8.143598297433e-01 8.153866314807e-01 8.164106255752e-01 8.174332483622e-01 8.184535468115e-01 8.194740656125e-01 8.204947922615e-01 8.215134222114e-01 8.225316864021e-01 8.235488556003e-01 8.245618087272e-01 8.255726133871e-01 8.265835885560e-01 8.275947515829e-01 8.286039135711e-01 8.296126859089e-01 8.306173768727e-01 8.316196978360e-01 8.326223063778e-01 8.336211744224e-01 8.346213894678e-01 8.356184795865e-01 8.366124469982e-01 8.376059169262e-01 8.385982419623e-01 8.395866179942e-01 8.405767985347e-01 8.415648277041e-01 8.425497027071e-01 8.435334004212e-01 8.445165763314e-01 8.454975637722e-01 8.464774327536e-01 8.474571663349e-01 8.484346185702e-01 8.494090925922e-01 8.503828674994e-01 8.513542902585e-01 8.523244364317e-01 8.532948505933e-01 8.542610694882e-01 8.552260646153e-01 8.561887401948e-01 8.571482807253e-01 8.581079003032e-01 8.590660215929e-01 8.600227134391e-01 8.609766200061e-01 8.619296187192e-01 8.628797137958e-01 8.638279175261e-01 8.647763803834e-01 8.657229355071e-01 8.666683071221e-01 8.676113765313e-01 8.685523569586e-01 8.694920985468e-01 8.704301571943e-01 8.713656206832e-01 8.723007718582e-01 8.732331307118e-01 8.741668362266e-01 8.750965666034e-01 8.760243512147e-01 8.769506827770e-01 8.778760825614e-01 8.788003804285e-01 8.797227687403e-01 8.806450395443e-01 8.815657748582e-01 8.824826900294e-01 8.833989498657e-01 8.843124726703e-01 8.852259024007e-01 8.861390757221e-01 8.870489998421e-01 8.879574580828e-01 8.888651074655e-01 8.897685487525e-01 8.906715768005e-01 8.915736287091e-01 8.924748707118e-01 8.933747233477e-01 8.942727059069e-01 8.951675442002e-01 8.960621650759e-01 8.969552201866e-01 8.978473780729e-01 8.987383364383e-01 8.996286200722e-01 9.005164892932e-01 9.014037446648e-01 9.022887664019e-01 9.031730292471e-01 9.040570549402e-01 9.049388630355e-01 9.058210224438e-01 9.067007319744e-01 9.075791024888e-01 9.084573117975e-01 9.093344831331e-01 9.102100222887e-01 9.110841434642e-01 9.119588607801e-01 9.128322416344e-01 9.137031726676e-01 9.145744746899e-01 9.154439902695e-01 9.163133821496e-01 9.171817187630e-01 9.180491299495e-01 9.189165883417e-01 9.197821810055e-01 9.206479858436e-01 9.215125440395e-01 9.223765109208e-01 9.232395671832e-01 9.241025809988e-01 9.249646749828e-01 9.258261990124e-01 9.266873249254e-01 9.275469629640e-01 9.284075955757e-01 9.292676725864e-01 9.301276378018e-01 9.309860184691e-01 9.318453828021e-01 9.327033510646e-01 9.335627728962e-01 9.344194816349e-01 9.352777803145e-01 9.361361890340e-01 9.369948744905e-01 9.378527840591e-01 9.387121593041e-01 9.395699567517e-01 9.404279581851e-01 9.412867867584e-01 9.421451025751e-01 9.430042414726e-01 9.438644896494e-01 9.447238686382e-01 9.455839927328e-01 9.464455351078e-01 9.473071198430e-01 9.481693112653e-01 9.490317516577e-01 9.498945053196e-01 9.507578977723e-01 9.516216832570e-01 9.524875527253e-01 9.533525856670e-01 9.542191271530e-01 9.550869640718e-01 9.559557312676e-01 9.568234368107e-01 9.576956618702e-01 9.585677550465e-01 9.594400514556e-01 9.603151020180e-01 9.611897652137e-01 9.620670815904e-01 9.629456461432e-01 9.638243253350e-01 9.647066292118e-01 9.655878868552e-01 9.664726588307e-01 9.673580042159e-01 9.682458719515e-01 9.691339830850e-01 9.700248636125e-01 9.709171980541e-01 9.718125642153e-01 9.727089602879e-01 9.736054655827e-01 9.745068586368e-01 9.754095849333e-01 9.763140017766e-01 9.772214314211e-01 9.781301898093e-01 9.790413510245e-01 9.799545205534e-01 9.808703416152e-01 9.817893807435e-01 9.827094689164e-01 9.836330030980e-01 9.845598099008e-01 9.854874718334e-01 9.864188143168e-01 9.873531340715e-01 9.882884144099e-01 9.892278150680e-01 9.901698617405e-01 9.911150433119e-01 9.920623637552e-01 9.930132678450e-01 9.939673057428e-01 9.949242494723e-01 9.958836254289e-01 9.968460752104e-01 9.978130346227e-01 9.987821157528e-01 9.997556688465e-01 1.000731043312e+00 1.001709092031e+00 1.002692519684e+00 1.003677495487e+00 1.004667486000e+00 1.005661228411e+00 1.006657198489e+00 1.007656961382e+00 1.008660936350e+00 1.009667114175e+00 1.010678663322e+00 1.011692005559e+00 1.012710825940e+00 1.013732931578e+00 1.014757234168e+00 1.015786547458e+00 1.016818560053e+00 1.017855999017e+00 1.018896065819e+00 1.019939832105e+00 1.020988197379e+00 1.022039528249e+00 1.023095121055e+00 1.024154668663e+00 1.025219150312e+00 1.026285575366e+00 1.027357980483e+00 1.028432002494e+00 1.029511943608e+00 1.030594973690e+00 1.031681233450e+00 1.032773507421e+00 1.033866955345e+00 1.034965147027e+00 1.036067814719e+00 1.037174512255e+00 1.038284602370e+00 1.039397892500e+00 1.040516618237e+00 1.041637835791e+00 1.042762388608e+00 1.043891740342e+00 1.045025045909e+00 1.046162207791e+00 1.047301980736e+00 1.048446306749e+00 1.049592879816e+00 1.050745449256e+00 1.051901256043e+00 1.053058777094e+00 1.054220595171e+00 1.055386220387e+00 1.056554623224e+00 1.057727554081e+00 1.058902540581e+00 1.060081929583e+00 1.061263747472e+00 1.062448428167e+00 1.063635849016e+00 1.064827275984e+00 1.066022292997e+00 1.067217931793e+00 1.068418531690e+00 1.069620305749e+00 1.070827185684e+00 1.072034309597e+00 1.073244256714e+00 1.074457548003e+00 1.075671400105e+00 1.076889236856e+00 1.078107915540e+00 1.079329302759e+00 1.080552980584e+00 1.081777473065e+00 1.083003764893e+00 1.084231812217e+00 1.085461986768e+00 1.086692070606e+00 1.087924938581e+00 1.089159026657e+00 1.090392584480e+00 1.091628704358e+00 1.092864241827e+00 1.094100030309e+00 1.095336716110e+00 1.096574857712e+00 1.097812158452e+00 1.099050163293e+00 1.100286398330e+00 1.101523779296e+00 1.102760004347e+00 1.103995519482e+00 1.105230539718e+00 1.106463955200e+00 1.107698268584e+00 1.108928729455e+00 1.110158276400e+00 1.111385862035e+00 1.112613361977e+00 1.113837041659e+00 1.115058270912e+00 1.116278481696e+00 1.117494779131e+00 1.118708269688e+00 1.119918637405e+00 1.121126032920e+00 1.122329113277e+00 1.123529669219e+00 1.124726179421e+00 1.125916694499e+00 1.127104599369e+00 1.128285934626e+00 1.129464278948e+00 1.130636959329e+00 1.131804008751e+00 1.132964334304e+00 1.134119705098e+00 1.135269461960e+00 1.136412836420e+00 1.137548354249e+00 1.138676274657e+00 1.139798750253e+00 1.140912731580e+00 1.142019768817e+00 1.143117018711e+00 1.144206764910e+00 1.145290167655e+00 1.146361877136e+00 1.147425003275e+00 1.148478600229e+00 1.149522296335e+00 1.150556573317e+00 1.151579706779e+00 1.152592980702e+00 1.153594402399e+00 1.154584577403e+00 1.155563352709e+00 1.156530836632e+00 1.157484251977e+00 1.158426454235e+00 1.159354716027e+00 1.160270620921e+00 1.161172506344e+00 1.162060905299e+00 1.162935135420e+00 1.163794204525e+00 1.164638370051e+00 1.165468399600e+00 1.166282338907e+00 1.167079638593e+00 1.167860311929e+00 1.168626234014e+00 1.169373742240e+00 1.170104515848e+00 1.170817364065e+00 1.171511855915e+00 1.172188586679e+00 1.172845064634e+00 1.173483325276e+00 1.174103225207e+00 1.174702224933e+00 1.175281836392e+00 1.175839673112e+00 1.176376677251e+00 1.176893584710e+00 1.177388307519e+00 1.177861921244e+00 1.178310750947e+00 1.178739648676e+00 1.179144136775e+00 1.179524236796e+00 1.179881241970e+00 1.180214562866e+00 1.180523820430e+00 1.180806686586e+00 1.181065488632e+00 1.181298565921e+00 1.181504539873e+00 1.181685326412e+00 1.181839343725e+00 1.181966624106e+00 1.182064558721e+00 1.182136244211e+00 1.182179580314e+00 1.182194334925e+00 1.182179143294e+00 1.182136458069e+00 1.182062856088e+00 1.181959956876e+00 1.181826180041e+00 1.181662515243e+00 1.181466658003e+00 1.181240858006e+00 1.180983439730e+00 1.180693543650e+00 1.180372562043e+00 1.180017648636e+00 1.179630010326e+00 1.179208519941e+00 1.178754022529e+00 1.178267003558e+00 1.177742511579e+00 1.177185843597e+00 1.176593635127e+00 1.175965764128e+00 1.175303677202e+00 1.174605730668e+00 1.173871516996e+00 1.173100588533e+00 1.172294225347e+00 1.171450707593e+00 1.170570091417e+00 1.169652476049e+00 1.168696388057e+00 1.167703756788e+00 1.166671188411e+00 1.165603708643e+00 1.164495363532e+00 1.163349701786e+00 1.162163879145e+00 1.160939118927e+00 1.159676740419e+00 1.158373177915e+00 1.157029958921e+00 1.155647702783e+00 1.154225173556e+00 1.152764828964e+00 1.151261241647e+00 1.149718723445e+00 1.148136649581e+00 1.146512220557e+00 1.144849016683e+00 1.143143929860e+00 1.141399690923e+00 1.139613315709e+00 1.137787046010e+00 1.135918896482e+00 1.134010660310e+00 1.132062150410e+00 1.130071662967e+00 1.128041179170e+00 1.125970315800e+00 1.123858280872e+00 1.121704103130e+00 1.119511167738e+00 1.117277237950e+00 1.115003844209e+00 1.112689475626e+00 1.110336924842e+00 1.107941707479e+00 1.105507739474e+00 1.103034224011e+00 1.100522653031e+00 1.097970456074e+00 1.095379924495e+00 1.092750760347e+00 1.090082880324e+00 1.087378181986e+00 1.084634553189e+00 1.081853871746e+00 1.079037047937e+00 1.076183297134e+00 1.073294364356e+00 1.070368232092e+00 1.067407235525e+00 1.064412364489e+00 1.061383600001e+00 1.058319475795e+00 1.055223351608e+00 1.052093759239e+00 1.048932146954e+00 1.045740577540e+00 1.042516217954e+00 1.039262676876e+00 1.035979581422e+00 1.032667879382e+00 1.029327085460e+00 1.025959547389e+00 1.022567511141e+00 1.019147037721e+00 1.015703933204e+00 1.012236256982e+00 1.008745261993e+00 1.005233002792e+00 1.001698770651e+00 9.981467384457e-01 9.945726471648e-01 9.909811931481e-01 9.873733320077e-01 9.837494648593e-01 9.801127951607e-01 9.764593822559e-01 9.727961272233e-01 9.691201981346e-01 9.654353888860e-01 9.617417918980e-01 9.580398103978e-01 9.543344758281e-01 9.506228107168e-01 9.469087386073e-01 9.431924283853e-01 9.394766027100e-01 9.357620038673e-01 9.320507316960e-01 9.283452505645e-01 9.246442477710e-01 9.209513769797e-01 9.172674293135e-01 9.135950617470e-01 9.099354624958e-01 9.062891883263e-01 9.026614361700e-01 8.990493694253e-01 8.954596765260e-01 8.918902313100e-01 8.883452548947e-01 8.848258077145e-01 8.813330889370e-01 8.778711657324e-01 8.744387490925e-01 8.710415771299e-01 8.676786333785e-01 8.643529113083e-01 8.610669138472e-01 8.578214631658e-01 8.546198694652e-01 8.514620052652e-01 8.483524231721e-01 8.452925826054e-01 8.422840873345e-01 8.393279321337e-01 8.364269712771e-01 8.335857251828e-01 8.308010384927e-01 8.280792000723e-01 8.254211025015e-01 8.228273644007e-01 8.202995550128e-01 8.178418273711e-01 8.154540396497e-01 8.131385621918e-01 8.108976984561e-01 8.087317454095e-01 8.066446733918e-01 8.046342691833e-01 8.027069829640e-01 8.008596813633e-01 7.990979262639e-01 7.974196032005e-01 7.958283293717e-01 7.943244848252e-01 7.929075646455e-01 7.915818872578e-01 7.903453722760e-01 7.892007474512e-01 7.881485065549e-01 7.871877895957e-01 7.863214185450e-01 7.855468987364e-01 7.848692497866e-01 7.842840614000e-01 7.837958517244e-01 7.833999292457e-01 7.831004640510e-01 7.828952509107e-01 7.827835357644e-01 7.827674448368e-01 7.828440590759e-01 7.830154803994e-01 7.832769212508e-01 7.836305740577e-01 7.840766129215e-01 7.846116973572e-01 7.852359049902e-01 7.859462374922e-01 7.867447086002e-01 7.876261467638e-01 7.885920157833e-01 7.896390081079e-01 7.907674278041e-01 7.919746348670e-01 7.932556741858e-01 7.946142129274e-01 7.960434253395e-01 7.975447437773e-01 7.991130687678e-01 8.007483913874e-01 8.024485418294e-01 8.042096596647e-01 8.060305661063e-01 8.079074320630e-01 8.098385208631e-01 8.118200353671e-01 8.138524765293e-01 8.159303055202e-01 8.180524943195e-01 8.202159882243e-01 8.224165004032e-01 8.246531417076e-01 8.269229968568e-01 8.292232765336e-01 8.315497994598e-01 8.339036955608e-01 8.362755569934e-01 8.386691510200e-01 8.410768168013e-01 8.434988153277e-01 8.459335378826e-01 8.483723856066e-01 8.508199977755e-01 8.532668636562e-01 8.557174313824e-01 8.581618432335e-01 8.606028523251e-01 8.630356683758e-01 8.654565370922e-01 8.678678843090e-01 8.702601094405e-01 8.726400286259e-01 8.749944908437e-01 8.773311431843e-01 8.796419238411e-01 8.819265249153e-01 8.841840970580e-01 8.864071706137e-01 8.886056440609e-01 8.907615095614e-01 8.928903483391e-01 8.949749009412e-01 8.970238244651e-01 8.990329061969e-01 9.009970935792e-01 9.029244506167e-01 9.048000870510e-01 9.066384243552e-01 9.084226406828e-01 9.101673383982e-01 9.118590951221e-01 9.135040866037e-01 9.151038090633e-01 9.166470248826e-01 9.181498013813e-01 9.195938261363e-01 9.209959984403e-01 9.223418392637e-01 9.236409855146e-01 9.248933224664e-01 9.260904553186e-01 9.272477332165e-01 9.283484806734e-01 9.294120628318e-01 9.304195790520e-01 9.313906258067e-01 9.323135193684e-01 9.331952592321e-01 9.340392996043e-01 9.348374206583e-01 9.356077336065e-01 9.363311216609e-01 9.370308150313e-01 9.376917884385e-01 9.383258631414e-01 9.389338396219e-01 9.395107207039e-01 9.400754978309e-01 9.406081551144e-01 9.411356391313e-01 9.416385229988e-01 9.421356597393e-01 9.426246215193e-01 9.431035221359e-01 9.435877729502e-01 9.440635320035e-01 9.445540762668e-01 9.450415067900e-01 9.455488930176e-01 9.460665318416e-01 9.466010538263e-01 9.471633148510e-01 9.477411241883e-01 9.483569612387e-01 9.489972231325e-01 9.496814258493e-01 9.504003924748e-01 9.511635285831e-01 9.519765913013e-01 9.528322656414e-01 9.537519275233e-01 9.547201919556e-01 9.557567725834e-01 9.568530975372e-01 9.580173293059e-01 9.592562672446e-01 9.605637671509e-01 9.619548506849e-01 9.634193572268e-01 9.649718812761e-01 9.666073376487e-01 9.683311703164e-01 9.701475291518e-01 9.720536787925e-01 9.740595852521e-01 9.761580504518e-01 9.783598199702e-01 9.806594752958e-01 9.830634395318e-01 9.855702243643e-01 9.881811664287e-01 9.909001658654e-01 9.937260171823e-01 9.966575328705e-01 9.996979467275e-01 1.002846233995e+00 1.006103157863e+00 1.009467765705e+00 1.012940715935e+00 1.016521385547e+00 1.020207278207e+00 1.023999465747e+00 1.027895858219e+00 1.031894291467e+00 1.035996593972e+00 1.040194606688e+00 1.044494791126e+00 1.048886454750e+00 1.053373206370e+00 1.057948905861e+00 1.062610288613e+00 1.067360916740e+00 1.072185490788e+00 1.077092327340e+00 1.082069356001e+00 1.087115599765e+00 1.092227243033e+00 1.097395950425e+00 1.102623276115e+00 1.107897481874e+00 1.113216698810e+00 1.118574838708e+00 1.123964852101e+00 1.129381719481e+00 1.134816529213e+00 1.140266594434e+00 1.145720825805e+00 1.151175813439e+00 1.156620310632e+00 1.162047842950e+00 1.167451570763e+00 1.172818769381e+00 1.178147812344e+00 1.183421498235e+00 1.188638644044e+00 1.193784802816e+00 1.198850491254e+00 1.203830990503e+00 1.208708960517e+00 1.213483058909e+00 1.218134465817e+00 1.222657973672e+00 1.227042790051e+00 1.231276893245e+00 1.235353188256e+00 1.239254574781e+00 1.242980118627e+00 1.246510387194e+00 1.249842497861e+00 1.252960019704e+00 1.255857101704e+00 1.258523927994e+00 1.260948322491e+00 1.263127635056e+00 1.265044239458e+00 1.266700120140e+00 1.268079841761e+00 1.269178967183e+00 1.269992223119e+00 1.270509744963e+00 1.270732431834e+00 1.270649120892e+00 1.270262532055e+00 1.269563682012e+00 1.268555510682e+00 1.267235625675e+00 1.265602140407e+00 1.263660464400e+00 1.261407188346e+00 1.258851504222e+00 1.255992419775e+00 1.252839820709e+00 1.249399451617e+00 1.245678589567e+00 1.241687865972e+00 1.237437235716e+00 1.232940785891e+00 1.228210665836e+00 1.223261808697e+00 1.218108908253e+00 1.212773100087e+00 1.207268180740e+00 1.201618417685e+00 1.195842940872e+00 1.189961738283e+00 1.184002708037e+00 1.177982336975e+00 1.171933472265e+00 1.165874057873e+00 1.159835349678e+00 1.153841516368e+00 1.147916849881e+00 1.142094708307e+00 1.136390999052e+00 1.130843483162e+00 1.125465902998e+00 1.120294004215e+00 1.115342500261e+00 1.110639573818e+00 1.106208203563e+00 1.102057432904e+00 1.098220565548e+00 1.094699430454e+00 1.091519978532e+00 1.088686462349e+00 1.086210378726e+00 1.084100913374e+00 1.082356313170e+00 1.080988116328e+00 1.079987180157e+00 1.079355769472e+00 1.079085349332e+00 1.079169072523e+00 1.079597140379e+00 1.080353765487e+00 1.081427498624e+00 1.082799614895e+00 1.084455302957e+00 1.086367144528e+00 1.088522370477e+00 1.090893198726e+00 1.093457140712e+00 1.096190809911e+00 1.099069160324e+00 1.102068942752e+00 1.105160097784e+00 1.108325218281e+00 1.111531492162e+00 1.114763074772e+00 1.117987404326e+00 1.121187867195e+00 1.124341229289e+00 1.127421538736e+00 1.130416287465e+00 1.133299146124e+00 1.136058690421e+00 1.138674287973e+00 1.141132313812e+00 1.143422435959e+00 1.145526772090e+00 1.147444412951e+00 1.149160700407e+00 1.150672050535e+00 1.151977438812e+00 1.153068543024e+00 1.153950208071e+00 1.154624414154e+00 1.155092686323e+00 1.155366888643e+00 1.155451958518e+00 1.155357575123e+00 1.155101099192e+00 1.154693852460e+00 1.154157371546e+00 1.153507071326e+00 1.152767542745e+00 1.151961607491e+00 1.151111422443e+00 1.150249211699e+00 1.149395205096e+00 1.148587287980e+00 1.147847161485e+00 1.147210654571e+00 1.146706565932e+00 1.146361702640e+00 1.146213964730e+00 1.146283457780e+00 1.146605561105e+00 1.147201790474e+00 1.148099806312e+00 1.149322004933e+00 1.150886643734e+00 1.152814193174e+00 1.155116623180e+00 1.157808538255e+00 1.160895689210e+00 1.164387845406e+00 1.168284857208e+00 1.172585227125e+00 1.177287228593e+00 1.182383059157e+00 1.187863970286e+00 1.193714618690e+00 1.199921419442e+00 1.206467591354e+00 1.213331151116e+00 1.220494123688e+00 1.227926279126e+00 1.235608006109e+00 1.243508878287e+00 1.251600578372e+00 1.259851947058e+00 1.268233843414e+00 1.276711112408e+00 1.285247333190e+00 1.293813721998e+00 1.302367354480e+00 1.310871277505e+00 1.319286435147e+00 1.327573234500e+00 1.335690458436e+00 1.343592878200e+00 1.351243554264e+00 1.358592831976e+00 1.365603327303e+00 1.372229416995e+00 1.378430457105e+00 1.384168750678e+00 1.389401161075e+00 1.394097650694e+00 1.398220023116e+00 1.401742514382e+00 1.404641384061e+00 1.406892834477e+00 1.408485465981e+00 1.409409412767e+00 1.409662627295e+00 1.409246173924e+00 1.408175367982e+00 1.406466781213e+00 1.404143858801e+00 1.401239790011e+00 1.397794492743e+00 1.393851692868e+00 1.389465140402e+00 1.384688793077e+00 1.379587466203e+00 1.374224176916e+00 1.368667391931e+00 1.362989536261e+00 1.357256801612e+00 1.351541644633e+00 1.345911026623e+00 1.340428207045e+00 1.335155799857e+00 1.330143694709e+00 1.325444500853e+00 1.321095563228e+00 1.317129462927e+00 1.313569430677e+00 1.310428832415e+00 1.307715553721e+00 1.305416199449e+00 1.303528373702e+00 1.302017216968e+00 1.300858897003e+00 1.300009981838e+00 1.299422288565e+00 1.299052964437e+00 1.298827067320e+00 1.298702553986e+00 1.298595256899e+00 1.298455479447e+00 1.297705032182e+00 1.295866925276e+00 1.293412972830e+00 1.290956654825e+00 1.289059958522e+00 1.288063804850e+00 1.287951730426e+00 1.288329108464e+00 1.288580777941e+00 1.288048061909e+00 1.286215286192e+00 1.282890721562e+00 1.278265466627e+00 1.272841611109e+00 1.267278906916e+00 1.262212885350e+00 1.258032094669e+00 1.254759790633e+00 1.252065377645e+00 1.249378497352e+00 1.246065122697e+00 1.241664283252e+00 1.236050852634e+00 1.229469908908e+00 1.222499779129e+00 1.215897562687e+00 1.210358643214e+00 1.206320168156e+00 1.203847998590e+00 1.202615063529e+00 1.202035450306e+00 1.201480881616e+00 1.200488232487e+00 1.198928301590e+00 1.197064680518e+00 1.195473551213e+00 1.194868935552e+00 1.195887089441e+00 1.198864974532e+00 1.203727012505e+00 1.210003725865e+00 1.216978545954e+00 1.223891833197e+00 1.230166886235e+00 1.235562565180e+00 1.240211029335e+00 1.244536909844e+00 1.249102315400e+00 1.254367015549e+00 1.260518477592e+00 1.267368474288e+00 1.274366648109e+00 1.280733112475e+00 1.285669802624e+00 1.288554958788e+00 1.289074492949e+00 1.287296485560e+00 1.283596653827e+00 1.278508407948e+00 1.272538106900e+00 1.265999635772e+00 1.258872396951e+00 1.250826338438e+00 1.241322266502e+00 1.229777406111e+00 1.215763706575e+00 1.199178435889e+00 1.180308965338e+00 1.159793919323e+00 1.138517658503e+00 1.117396599600e+00 1.097173703415e+00 1.078275107375e+00 1.060743179632e+00 1.044291154810e+00 1.028472637302e+00 1.012883870166e+00 9.973965550128e-01 9.825778497859e-01 9.706954797127e-01 9.395766373764e-01 8.908934112343e-01 8.215974925560e-01 7.610077419679e-01 7.388110092288e-01 7.659591488330e-01 8.248491348850e-01 8.842814601464e-01 9.177884183399e-01 9.108295865423e-01 8.621396281303e-01 7.844452414616e-01 7.053844548607e-01 6.635559496734e-01 6.866780034148e-01 7.646681647044e-01 8.606079516950e-01 9.393886191045e-01 9.787430201375e-01 9.696726687444e-01 9.158912672715e-01 8.343100604677e-01 7.557844664697e-01 7.195569011906e-01 7.503479604915e-01 8.351674356330e-01 9.372160805660e-01 1.022389680165e+00 1.068934940186e+00 1.067681606921e+00 1.021188180083e+00 9.437497980959e-01 8.614592383748e-01 8.086676537866e-01 8.129050257835e-01 8.736775766267e-01 9.634306217644e-01 1.049051655121e+00 1.105887170499e+00 1.120558250942e+00 1.090439353404e+00 1.022967002285e+00 9.353718948015e-01 8.535543118027e-01 8.063461755406e-01 8.109883477182e-01 8.598695197002e-01 9.271982369770e-01 9.862176860869e-01 1.018723100476e+00 1.016629976014e+00 9.811928690105e-01 9.218859539405e-01 8.549219462065e-01 8.000829750977e-01 7.738617159831e-01 7.807489025580e-01 8.106779915429e-01 8.464722824637e-01 8.729719885924e-01 8.815979637906e-01 8.710127171574e-01 8.460539974304e-01 8.157362303707e-01 7.901524211204e-01 7.766746724028e-01 7.768348319843e-01 7.862684444408e-01 7.976527944328e-01 8.044221613707e-01 8.031060033465e-01 7.938852537187e-01 7.798816998611e-01 7.655426261209e-01 7.547842990350e-01 7.494317065902e-01 7.488535689047e-01 7.507379730911e-01 7.525129058883e-01 7.524848448555e-01 7.502370803252e-01 7.463662312927e-01 7.418191884076e-01 7.374027657627e-01 7.335824494709e-01 7.307967317499e-01 7.298286861723e-01 7.319593468949e-01 7.385383731258e-01 7.501136015173e-01 7.656694799152e-01 7.824522383040e-01 7.967721246161e-01 8.052695924411e-01 8.063271036471e-01 8.009645651808e-01 7.929996957835e-01 7.880598292046e-01 7.913923068637e-01 8.052445366153e-01 8.273348369432e-01 8.516261137550e-01 8.707518267411e-01 8.787816188761e-01 8.731886349587e-01 8.558800389330e-01 8.331245849026e-01 8.140070966991e-01 8.071624923657e-01 8.165500650944e-01 8.390808865400e-01 8.660461643684e-01 8.871937383336e-01 8.945660170724e-01 8.849044006485e-01 8.606543617918e-01 8.301985001352e-01
 5.323316641645e-01 5.326724045417e-01 5.329611755408e-01 5.333080958996e-01 5.337830685594e-01 5.343596070617e-01 5.349701637040e-01 5.355617460512e-01 5.360924730445e-01 5.365134634020e-01 5.368287239806e-01 5.371334780933e-01 5.375465142708e-01 5.381109802658e-01 5.387720766271e-01 5.394342476182e-01 5.400110001797e-01 5.404485080138e-01 5.407507076918e-01 5.410139764519e-01 5.413707309956e-01 5.418897472472e-01 5.425177536022e-01 5.431409507177e-01 5.436774583993e-01 5.441039642319e-01 5.444388269827e-01 5.447365365147e-01 5.450843831525e-01 5.455499588647e-01 5.461212011860e-01 5.467178164431e-01 5.472561455664e-01 5.477080034389e-01 5.480996354828e-01 5.484890742555e-01 5.489317992777e-01 5.494508515587e-01 5.500165722753e-01 5.505822257177e-01 5.511343272648e-01 5.517027726817e-01 5.523118676354e-01 5.529363601941e-01 5.535270020620e-01 5.540696011445e-01 5.546033581982e-01 5.551810915960e-01 5.558372768281e-01 5.565627808286e-01 5.573139778418e-01 5.580249774267e-01 5.586512739821e-01 5.592035464310e-01 5.597337926011e-01 5.602960097043e-01 5.609299789060e-01 5.616534131042e-01 5.624400494379e-01 5.632094875342e-01 5.638659562358e-01 5.643779005262e-01 5.648095365029e-01 5.652794999639e-01 5.658833602025e-01 5.666240699926e-01 5.674126019881e-01 5.681222467508e-01 5.686843597201e-01 5.691451029076e-01 5.696214662059e-01 5.701971013184e-01 5.708660172400e-01 5.715686700698e-01 5.722561804606e-01 5.729229925178e-01 5.735990252106e-01 5.743116967782e-01 5.750446835315e-01 5.757447452276e-01 5.763828927236e-01 5.770021049750e-01 5.776926944769e-01 5.785048548557e-01 5.794029707938e-01 5.802829133596e-01 5.810475313212e-01 5.816730080777e-01 5.822332595309e-01 5.828519172080e-01 5.836009800047e-01 5.844499712770e-01 5.853025137321e-01 5.860791599008e-01 5.867677241872e-01 5.874132033102e-01 5.880769394205e-01 5.887854962284e-01 5.895249838972e-01 5.902689382127e-01 5.910222395357e-01 5.918151194034e-01 5.926589577140e-01 5.935163001812e-01 5.943243232626e-01 5.950461936899e-01 5.957049748876e-01 5.963782358221e-01 5.971509882496e-01 5.980474312481e-01 5.990095286035e-01 5.999312894333e-01 6.007355352464e-01 6.014248475667e-01 6.020679205343e-01 6.027627332218e-01 6.035750193950e-01 6.044963061582e-01 6.054551391397e-01 6.063645985918e-01 6.071817774976e-01 6.079197197987e-01 6.086330064093e-01 6.093849209286e-01 6.102078186389e-01 6.110941083302e-01 6.120006523691e-01 6.128972915974e-01 6.137702364395e-01 6.146197053226e-01 6.154515810021e-01 6.162703688693e-01 6.170880931130e-01 6.179228082428e-01 6.187946592077e-01 6.197125923568e-01 6.206626346720e-01 6.216030572088e-01 6.224962413178e-01 6.233357708432e-01 6.241423078792e-01 6.249551371048e-01 6.258139018455e-01 6.267354838505e-01 6.277064111874e-01 6.286877769913e-01 6.296454417298e-01 6.305503838949e-01 6.314023301395e-01 6.322348954118e-01 6.330947222541e-01 6.340149976727e-01 6.349943827520e-01 6.360062287133e-01 6.370064347587e-01 6.379622308060e-01 6.388617805236e-01 6.397305034005e-01 6.406057782474e-01 6.415173748061e-01 6.424812796520e-01 6.434920218421e-01 6.445144953689e-01 6.455070182556e-01 6.464485731506e-01 6.473448603782e-01 6.482226659704e-01 6.491236353484e-01 6.500726433529e-01 6.510652464123e-01 6.520693699844e-01 6.530565114750e-01 6.540113625707e-01 6.549339612883e-01 6.558487492840e-01 6.567798791097e-01 6.577393760419e-01 6.587210095648e-01 6.597117564022e-01 6.607005741291e-01 6.616773051218e-01 6.626463659843e-01 6.636193756994e-01 6.646013520567e-01 6.655894856786e-01 6.665814454158e-01 6.675742496526e-01 6.685710507290e-01 6.695746766138e-01 6.705866268256e-01 6.716035903887e-01 6.726172665920e-01 6.736242166484e-01 6.746277621635e-01 6.756299986408e-01 6.766368618515e-01 6.776529576332e-01 6.786758175005e-01 6.797004427999e-01 6.807229124379e-01 6.817393803013e-01 6.827500312037e-01 6.837630489020e-01 6.847821947346e-01 6.858065847114e-01 6.868334014068e-01 6.878573231006e-01 6.888769169464e-01 6.898942908949e-01 6.909180527930e-01 6.919504025933e-01 6.929889870759e-01 6.940256577777e-01 6.950601748064e-01 6.960929746556e-01 6.971303680038e-01 6.981769966725e-01 6.992311890551e-01 7.002832893416e-01 7.013302710053e-01 7.023732407928e-01 7.034198680201e-01 7.044714893492e-01 7.055267996624e-01 7.065814007615e-01 7.076272066930e-01 7.086702612385e-01 7.097166426831e-01 7.107681878935e-01 7.118245723633e-01 7.128814591347e-01 7.139374341712e-01 7.149904746195e-01 7.160454689351e-01 7.171034325535e-01 7.181651190264e-01 7.192280317523e-01 7.202928490746e-01 7.213570284976e-01 7.224214876924e-01 7.234872582035e-01 7.245507713942e-01 7.256146012557e-01 7.266802924819e-01 7.277496762936e-01 7.288194804703e-01 7.298904510847e-01 7.309619089996e-01 7.320294920564e-01 7.330999154505e-01 7.341725145500e-01 7.352462633609e-01 7.363223668750e-01 7.373995569905e-01 7.384751475462e-01 7.395477419131e-01 7.406219602939e-01 7.416982320575e-01 7.427735021598e-01 7.438509220320e-01 7.449252256600e-01 7.459968079837e-01 7.470700072498e-01 7.481473445275e-01 7.492232360605e-01 7.503001347563e-01 7.513763325455e-01 7.524501787425e-01 7.535251327024e-01 7.546033052757e-01 7.556823282355e-01 7.567597015015e-01 7.578368170533e-01 7.589144208018e-01 7.599899750849e-01 7.610679144273e-01 7.621467363771e-01 7.632238616212e-01 7.643001383841e-01 7.653775324257e-01 7.664538645366e-01 7.675293728113e-01 7.686055896494e-01 7.696811630670e-01 7.707576671581e-01 7.718342581040e-01 7.729112875489e-01 7.739830718163e-01 7.750544353731e-01 7.761268878655e-01 7.771996915875e-01 7.782727904555e-01 7.793451475587e-01 7.804182535804e-01 7.814891764174e-01 7.825613017561e-01 7.836299217192e-01 7.846976172250e-01 7.857656131906e-01 7.868337354859e-01 7.879016466171e-01 7.889701378542e-01 7.900364052253e-01 7.911016555011e-01 7.921652049649e-01 7.932268919509e-01 7.942892001574e-01 7.953510721006e-01 7.964123228132e-01 7.974745634846e-01 7.985347725222e-01 7.995931831523e-01 8.006493473003e-01 8.017043296259e-01 8.027603268119e-01 8.038153779344e-01 8.048698209503e-01 8.059239320491e-01 8.069774219278e-01 8.080278134951e-01 8.090773433319e-01 8.101255749421e-01 8.111722765808e-01 8.122202121470e-01 8.132662672454e-01 8.143116312583e-01 8.153563226180e-01 8.163976922038e-01 8.174392275141e-01 8.184782831358e-01 8.195172315010e-01 8.205541707211e-01 8.215921803565e-01 8.226298654892e-01 8.236641134560e-01 8.246971182089e-01 8.257279931001e-01 8.267562430508e-01 8.277862146283e-01 8.288160615890e-01 8.298438058920e-01 8.308697686263e-01 8.318951146858e-01 8.329175212633e-01 8.339382808262e-01 8.349588744911e-01 8.359776962379e-01 8.369961828359e-01 8.380139733111e-01 8.390272802316e-01 8.400390898030e-01 8.410491116842e-01 8.420577768973e-01 8.430664432467e-01 8.440736884792e-01 8.450773415082e-01 8.460788212031e-01 8.470791935545e-01 8.480787132788e-01 8.490766933955e-01 8.500736275684e-01 8.510690282075e-01 8.520609355349e-01 8.530521720947e-01 8.540421001476e-01 8.550322025865e-01 8.560200858790e-01 8.570052952947e-01 8.579896887032e-01 8.589713228042e-01 8.599506888520e-01 8.609298917525e-01 8.619082965893e-01 8.628838271122e-01 8.638568339601e-01 8.648283614236e-01 8.657959599724e-01 8.667637351538e-01 8.677305663164e-01 8.686950343021e-01 8.696576419219e-01 8.706173193030e-01 8.715746284747e-01 8.725313364405e-01 8.734887864538e-01 8.744424496043e-01 8.753948478542e-01 8.763456466951e-01 8.772937548441e-01 8.782402572012e-01 8.791851273220e-01 8.801286907075e-01 8.810710206598e-01 8.820109074635e-01 8.829497327870e-01 8.838861081389e-01 8.848209667955e-01 8.857539711266e-01 8.866849045161e-01 8.876150420103e-01 8.885443956348e-01 8.894722495069e-01 8.903982698170e-01 8.913202727194e-01 8.922412073083e-01 8.931600708715e-01 8.940788271284e-01 8.949960858515e-01 8.959116635163e-01 8.968245342056e-01 8.977342327951e-01 8.986434956587e-01 8.995505234848e-01 9.004568130550e-01 9.013610722217e-01 9.022653001180e-01 9.031667500587e-01 9.040645936527e-01 9.049619829994e-01 9.058578202874e-01 9.067521092151e-01 9.076452281239e-01 9.085371140710e-01 9.094266135664e-01 9.103151454183e-01 9.112017936844e-01 9.120873978051e-01 9.129710856528e-01 9.138546079564e-01 9.147369185394e-01 9.156177478935e-01 9.164958098392e-01 9.173730068429e-01 9.182500817844e-01 9.191246232846e-01 9.199987360033e-01 9.208720095683e-01 9.217427220727e-01 9.226118649373e-01 9.234809618817e-01 9.243481066709e-01 9.252144115076e-01 9.260799772677e-01 9.269438271036e-01 9.278080228846e-01 9.286703254555e-01 9.295312159204e-01 9.303911355379e-01 9.312506356027e-01 9.321083022775e-01 9.329670566600e-01 9.338235130014e-01 9.346785847271e-01 9.355347248791e-01 9.363877376195e-01 9.372412181059e-01 9.380934065713e-01 9.389457435661e-01 9.397967536922e-01 9.406472258654e-01 9.414980220044e-01 9.423486440968e-01 9.431972141945e-01 9.440461149941e-01 9.448940857412e-01 9.457417178491e-01 9.465896987800e-01 9.474369194997e-01 9.482835613538e-01 9.491315595499e-01 9.499788764004e-01 9.508244226061e-01 9.516717939214e-01 9.525193585223e-01 9.533655661850e-01 9.542116997638e-01 9.550588607519e-01 9.559062719026e-01 9.567536468113e-01 9.576014510970e-01 9.584481086671e-01 9.592956992066e-01 9.601432365765e-01 9.609928313884e-01 9.618426670996e-01 9.626913724266e-01 9.635414443384e-01 9.643918364589e-01 9.652423953584e-01 9.660954117986e-01 9.669481456256e-01 9.678012312375e-01 9.686557747381e-01 9.695107541288e-01 9.703677432669e-01 9.712256044281e-01 9.720835972971e-01 9.729432575211e-01 9.738018128646e-01 9.746652429245e-01 9.755281404544e-01 9.763927103790e-01 9.772575255947e-01 9.781242607052e-01 9.789927344257e-01 9.798640746350e-01 9.807352304153e-01 9.816090402110e-01 9.824844258130e-01 9.833615275337e-01 9.842393359077e-01 9.851194610662e-01 9.860013493902e-01 9.868861419584e-01 9.877725243211e-01 9.886605391685e-01 9.895509354584e-01 9.904432643313e-01 9.913372769764e-01 9.922347604377e-01 9.931334440722e-01 9.940341201766e-01 9.949392337458e-01 9.958449235360e-01 9.967538149340e-01 9.976635131379e-01 9.985778818331e-01 9.994945817103e-01 1.000413960500e+00 1.001335513116e+00 1.002260845078e+00 1.003187657432e+00 1.004117417218e+00 1.005051461706e+00 1.005988206441e+00 1.006927092513e+00 1.007869537857e+00 1.008814824476e+00 1.009764722131e+00 1.010715122818e+00 1.011671300764e+00 1.012629662897e+00 1.013590404800e+00 1.014555824345e+00 1.015523877421e+00 1.016495796129e+00 1.017472173379e+00 1.018450160917e+00 1.019432968259e+00 1.020419073631e+00 1.021407062124e+00 1.022400877296e+00 1.023397767150e+00 1.024397808035e+00 1.025402686925e+00 1.026409352975e+00 1.027421585743e+00 1.028437205096e+00 1.029455795989e+00 1.030478699190e+00 1.031505567304e+00 1.032536642237e+00 1.033571302541e+00 1.034609311597e+00 1.035653500013e+00 1.036699486962e+00 1.037750076058e+00 1.038804987823e+00 1.039862438003e+00 1.040925674004e+00 1.041991462857e+00 1.043061068444e+00 1.044135883083e+00 1.045214286269e+00 1.046296578720e+00 1.047382986685e+00 1.048473693855e+00 1.049567243960e+00 1.050665245853e+00 1.051768340087e+00 1.052873802832e+00 1.053983744374e+00 1.055096462242e+00 1.056216036983e+00 1.057338193595e+00 1.058463348897e+00 1.059592174458e+00 1.060725614724e+00 1.061862125355e+00 1.063002823141e+00 1.064146759114e+00 1.065293854660e+00 1.066445500270e+00 1.067599828672e+00 1.068758958838e+00 1.069920749649e+00 1.071085535543e+00 1.072254438040e+00 1.073426769751e+00 1.074601538024e+00 1.075779715915e+00 1.076960755167e+00 1.078145645590e+00 1.079333458697e+00 1.080522826110e+00 1.081716296136e+00 1.082911720657e+00 1.084110541259e+00 1.085310221845e+00 1.086514618922e+00 1.087721475709e+00 1.088928738825e+00 1.090139343329e+00 1.091351027882e+00 1.092565293206e+00 1.093781667153e+00 1.094999431409e+00 1.096219692669e+00 1.097440728050e+00 1.098662085340e+00 1.099887214798e+00 1.101112736014e+00 1.102337269001e+00 1.103564650209e+00 1.104791395539e+00 1.106020898836e+00 1.107249325659e+00 1.108477418772e+00 1.109706509118e+00 1.110935060592e+00 1.112165103812e+00 1.113392851788e+00 1.114621626047e+00 1.115848014179e+00 1.117075571494e+00 1.118300695149e+00 1.119524712074e+00 1.120747890907e+00 1.121969123327e+00 1.123188255465e+00 1.124406348558e+00 1.125621389759e+00 1.126834457079e+00 1.128044669767e+00 1.129252725319e+00 1.130456574209e+00 1.131658502679e+00 1.132855986360e+00 1.134050750970e+00 1.135240086203e+00 1.136427914346e+00 1.137609176007e+00 1.138785901227e+00 1.139957797758e+00 1.141124372960e+00 1.142287708185e+00 1.143443213312e+00 1.144593432445e+00 1.145738060990e+00 1.146875812436e+00 1.148007843658e+00 1.149131835063e+00 1.150248430530e+00 1.151358441693e+00 1.152458954921e+00 1.153553788752e+00 1.154639277680e+00 1.155716201087e+00 1.156783112943e+00 1.157842366329e+00 1.158891088935e+00 1.159930316072e+00 1.160958575865e+00 1.161977673029e+00 1.162985805094e+00 1.163983658907e+00 1.164967875364e+00 1.165942089784e+00 1.166903717799e+00 1.167852696756e+00 1.168790677432e+00 1.169713596354e+00 1.170623104006e+00 1.171520352765e+00 1.172402248377e+00 1.173270855684e+00 1.174124145395e+00 1.174963504744e+00 1.175785277824e+00 1.176591512557e+00 1.177382869425e+00 1.178157621421e+00 1.178916696003e+00 1.179655672713e+00 1.180379590611e+00 1.181084941982e+00 1.181771534797e+00 1.182440451994e+00 1.183090059665e+00 1.183719808813e+00 1.184330694288e+00 1.184920401068e+00 1.185490704913e+00 1.186038546274e+00 1.186567751337e+00 1.187073640033e+00 1.187556758358e+00 1.188018735215e+00 1.188458468520e+00 1.188874984149e+00 1.189266497588e+00 1.189635545886e+00 1.189980545895e+00 1.190300069311e+00 1.190596037974e+00 1.190865400504e+00 1.191110122523e+00 1.191327955232e+00 1.191519901752e+00 1.191683404865e+00 1.191821741906e+00 1.191932317959e+00 1.192014105035e+00 1.192067384818e+00 1.192093511889e+00 1.192088534678e+00 1.192056566856e+00 1.191993590152e+00 1.191900824037e+00 1.191777568112e+00 1.191622563572e+00 1.191437259158e+00 1.191220366139e+00 1.190972815028e+00 1.190690787259e+00 1.190377247682e+00 1.190031618036e+00 1.189650918751e+00 1.189238796329e+00 1.188791626611e+00 1.188309895252e+00 1.187794702271e+00 1.187242700251e+00 1.186657455500e+00 1.186035048458e+00 1.185378729277e+00 1.184685523510e+00 1.183955822095e+00 1.183190313529e+00 1.182387788758e+00 1.181547998467e+00 1.180669114430e+00 1.179754904518e+00 1.178800885879e+00 1.177809149313e+00 1.176780320495e+00 1.175709600871e+00 1.174602539671e+00 1.173455086126e+00 1.172269065523e+00 1.171043784635e+00 1.169777787723e+00 1.168473454820e+00 1.167127202962e+00 1.165740880707e+00 1.164315173334e+00 1.162847903307e+00 1.161341354080e+00 1.159792711972e+00 1.158204293677e+00 1.156574258922e+00 1.154902680009e+00 1.153189480435e+00 1.151435056673e+00 1.149640683682e+00 1.147802503717e+00 1.145923071374e+00 1.144003008414e+00 1.142041946684e+00 1.140038877255e+00 1.137994987138e+00 1.135910060635e+00 1.133781888795e+00 1.131612981690e+00 1.129403582226e+00 1.127153111703e+00 1.124861444312e+00 1.122528962462e+00 1.120156051275e+00 1.117740606282e+00 1.115286381652e+00 1.112791233199e+00 1.110257500562e+00 1.107682872188e+00 1.105067851214e+00 1.102414118073e+00 1.099721058269e+00 1.096990603524e+00 1.094222017810e+00 1.091413925406e+00 1.088569035850e+00 1.085687211904e+00 1.082768772133e+00 1.079812712208e+00 1.076821089287e+00 1.073795312309e+00 1.070734164994e+00 1.067637641102e+00 1.064506884842e+00 1.061344012024e+00 1.058148037546e+00 1.054920249519e+00 1.051660892372e+00 1.048369398535e+00 1.045051154688e+00 1.041699950466e+00 1.038322632156e+00 1.034917193211e+00 1.031484886111e+00 1.028025922107e+00 1.024541880994e+00 1.021034167629e+00 1.017501931318e+00 1.013948542207e+00 1.010372386754e+00 1.006776158326e+00 1.003161679361e+00 9.995271011024e-01 9.958761828571e-01 9.922079701547e-01 9.885271979799e-01 9.848309910635e-01 9.811221710435e-01 9.774033907729e-01 9.736744442242e-01 9.699366290581e-01 9.661921466258e-01 9.624422153154e-01 9.586874017358e-01 9.549300561066e-01 9.511708316484e-01 9.474112071566e-01 9.436536655386e-01 9.398989483246e-01 9.361508532356e-01 9.324067266731e-01 9.286727340226e-01 9.249489252870e-01 9.212348244102e-01 9.175357610038e-01 9.138518881316e-01 9.101859603999e-01 9.065378495414e-01 9.029105008879e-01 8.993082067767e-01 8.957274003062e-01 8.921760314673e-01 8.886522284290e-01 8.851587480238e-01 8.816976706055e-01 8.782710074536e-01 8.748827336305e-01 8.715328676866e-01 8.682231571011e-01 8.649559835783e-01 8.617345033639e-01 8.585602116048e-01 8.554355893166e-01 8.523632299930e-01 8.493417633533e-01 8.463775207618e-01 8.434709611901e-01 8.406241501930e-01 8.378379798055e-01 8.351177864499e-01 8.324611839840e-01 8.298730622927e-01 8.273557323467e-01 8.249076676351e-01 8.225352554546e-01 8.202358955335e-01 8.180159243779e-01 8.158734961037e-01 8.138113899260e-01 8.118321990953e-01 8.099364107567e-01 8.081279471081e-01 8.064043532124e-01 8.047706299480e-01 8.032238807068e-01 8.017704497353e-01 8.004080287164e-01 7.991380195961e-01 7.979641035055e-01 7.968818781671e-01 7.958984950290e-01 7.950082635406e-01 7.942177297396e-01 7.935226636681e-01 7.929260476900e-01 7.924288063671e-01 7.920280329778e-01 7.917265968215e-01 7.915240846819e-01 7.914208787565e-01 7.914126624699e-01 7.915059317096e-01 7.916934215288e-01 7.919781848435e-01 7.923593341714e-01 7.928343657727e-01 7.934059406088e-01 7.940676509442e-01 7.948233178839e-01 7.956679924902e-01 7.966033558298e-01 7.976260075375e-01 7.987341860802e-01 7.999289654839e-01 8.012050272790e-01 8.025632645054e-01 8.040004900795e-01 8.055151355982e-01 8.071048401790e-01 8.087664227162e-01 8.104994041326e-01 8.123008190230e-01 8.141681028489e-01 8.160982044227e-01 8.180906124920e-01 8.201401743649e-01 8.222461443768e-01 8.244050882226e-01 8.266153436026e-01 8.288725292512e-01 8.311747360802e-01 8.335207827586e-01 8.359039139630e-01 8.383259697979e-01 8.407795279518e-01 8.432674760823e-01 8.457802064921e-01 8.483200229402e-01 8.508816756918e-01 8.534616327385e-01 8.560609841718e-01 8.586706963974e-01 8.612952356011e-01 8.639230402892e-01 8.665604590090e-01 8.691986383836e-01 8.718360167114e-01 8.744736837607e-01 8.771020141334e-01 8.797270637819e-01 8.823365238263e-01 8.849380572187e-01 8.875206649314e-01 8.900867360521e-01 8.926340723589e-01 8.951552583339e-01 8.976573988528e-01 9.001252180169e-01 9.025728831401e-01 9.049818156767e-01 9.073630703481e-01 9.097082257677e-01 9.120157415978e-01 9.142892608507e-01 9.165172058807e-01 9.187130782393e-01 9.208583466607e-01 9.229662642066e-01 9.250254395020e-01 9.270411243972e-01 9.290112733085e-01 9.309292391196e-01 9.328065750598e-01 9.346251323126e-01 9.364053595315e-01 9.381265780011e-01 9.398034635958e-01 9.414289023084e-01 9.429999624321e-01 9.445287064926e-01 9.459974956164e-01 9.474272805765e-01 9.487980871473e-01 9.501282020603e-01 9.514062448371e-01 9.526364183074e-01 9.538248253577e-01 9.549609319172e-01 9.560633208107e-01 9.571110014813e-01 9.581291109154e-01 9.590985939683e-01 9.600344119918e-01 9.609343462334e-01 9.617952250307e-01 9.626324230620e-01 9.634274663241e-01 9.642083176848e-01 9.649508466572e-01 9.656797860324e-01 9.663839259671e-01 9.670684924967e-01 9.677439299359e-01 9.683972900459e-01 9.690548324367e-01 9.696927421749e-01 9.703378674041e-01 9.709757290950e-01 9.716171327081e-01 9.722700713808e-01 9.729239791102e-01 9.736015028011e-01 9.742844111561e-01 9.749949120570e-01 9.757225854036e-01 9.764805778958e-01 9.772700674049e-01 9.780874890849e-01 9.789507581200e-01 9.798438521431e-01 9.807916065263e-01 9.817791569268e-01 9.828210994759e-01 9.839190421705e-01 9.850687524935e-01 9.862861600095e-01 9.875600263642e-01 9.889077919164e-01 9.903206862776e-01 9.918106067369e-01 9.933745925710e-01 9.950154587634e-01 9.967413121214e-01 9.985460707816e-01 1.000442322331e+00 1.002421393195e+00 1.004495371169e+00 1.006661286664e+00 1.008920479196e+00 1.011276708227e+00 1.013729772507e+00 1.016282723067e+00 1.018935419834e+00 1.021689787258e+00 1.024546498720e+00 1.027505298275e+00 1.030568450300e+00 1.033735590104e+00 1.037003485147e+00 1.040378469291e+00 1.043857079114e+00 1.047437056284e+00 1.051121185222e+00 1.054905706923e+00 1.058793690475e+00 1.062778152848e+00 1.066863340914e+00 1.071043491577e+00 1.075316757432e+00 1.079686783459e+00 1.084139844891e+00 1.088684751815e+00 1.093312890486e+00 1.098021900410e+00 1.102810212487e+00 1.107670290868e+00 1.112603030057e+00 1.117599518089e+00 1.122658559309e+00 1.127773816505e+00 1.132941127569e+00 1.138157302139e+00 1.143410387872e+00 1.148701844262e+00 1.154018907197e+00 1.159360079238e+00 1.164714781990e+00 1.170076851779e+00 1.175442863930e+00 1.180797192645e+00 1.186141920800e+00 1.191457069064e+00 1.196743567472e+00 1.201988751366e+00 1.207181492906e+00 1.212317710083e+00 1.217379942088e+00 1.222367188796e+00 1.227262468185e+00 1.232060584846e+00 1.236746600601e+00 1.241310106832e+00 1.245747509268e+00 1.250036423916e+00 1.254176834182e+00 1.258149878875e+00 1.261951465495e+00 1.265566090288e+00 1.268982982720e+00 1.272196653890e+00 1.275189549767e+00 1.277958122473e+00 1.280484943206e+00 1.282769754433e+00 1.284795889943e+00 1.286556308556e+00 1.288045709760e+00 1.289252184564e+00 1.290174799321e+00 1.290798362557e+00 1.291123053722e+00 1.291140873990e+00 1.290849113465e+00 1.290245711001e+00 1.289324099410e+00 1.288087368825e+00 1.286528124800e+00 1.284655136648e+00 1.282464671141e+00 1.279961187022e+00 1.277148034111e+00 1.274031209783e+00 1.270616090678e+00 1.266912553741e+00 1.262928111901e+00 1.258672483743e+00 1.254158445628e+00 1.249398090142e+00 1.244409666614e+00 1.239202755029e+00 1.233800590843e+00 1.228217129667e+00 1.222471913935e+00 1.216590605809e+00 1.210588062289e+00 1.204494553385e+00 1.198326724318e+00 1.192116146819e+00 1.185882679187e+00 1.179654462657e+00 1.173459884038e+00 1.167320315604e+00 1.161270828941e+00 1.155327926134e+00 1.149529137810e+00 1.143891413463e+00 1.138443307651e+00 1.133214453571e+00 1.128217847685e+00 1.123488938285e+00 1.119035016818e+00 1.114886162012e+00 1.111053218801e+00 1.107553394598e+00 1.104403704938e+00 1.101607409348e+00 1.099182276397e+00 1.097125708184e+00 1.095447227616e+00 1.094144938986e+00 1.093217459712e+00 1.092664761251e+00 1.092473870220e+00 1.092640742505e+00 1.093151001118e+00 1.093995258806e+00 1.095153305978e+00 1.096610694982e+00 1.098349594385e+00 1.100348845926e+00 1.102585923201e+00 1.105038920393e+00 1.107685971241e+00 1.110500718745e+00 1.113461516687e+00 1.116540029041e+00 1.119716716424e+00 1.122960722803e+00 1.126253530200e+00 1.129570076752e+00 1.132881601076e+00 1.136175067723e+00 1.139419094732e+00 1.142600295639e+00 1.145694405236e+00 1.148684212942e+00 1.151557250036e+00 1.154288963638e+00 1.156873761252e+00 1.159293461036e+00 1.161539165310e+00 1.163604859185e+00 1.165476229842e+00 1.167155434275e+00 1.168636007917e+00 1.169913206837e+00 1.170992822204e+00 1.171876088097e+00 1.172565404502e+00 1.173072354958e+00 1.173401754652e+00 1.173569051001e+00 1.173583970529e+00 1.173464134167e+00 1.173227808836e+00 1.172890908477e+00 1.172481971985e+00 1.172015544337e+00 1.171522412969e+00 1.171025161502e+00 1.170551752728e+00 1.170130816031e+00 1.169787344938e+00 1.169556711891e+00 1.169456930613e+00 1.169525839252e+00 1.169785224331e+00 1.170260191241e+00 1.170981635031e+00 1.171967185615e+00 1.173242465929e+00 1.174823259712e+00 1.176730620704e+00 1.178974003128e+00 1.181570232033e+00 1.184525167821e+00 1.187845310325e+00 1.191536378857e+00 1.195594265908e+00 1.200022370908e+00 1.204809780121e+00 1.209953557202e+00 1.215439730862e+00 1.221255714205e+00 1.227389857948e+00 1.233819701566e+00 1.240532038242e+00 1.247501900714e+00 1.254706090302e+00 1.262121950084e+00 1.269722071828e+00 1.277479708084e+00 1.285362247163e+00 1.293343063229e+00 1.301384941900e+00 1.309456500771e+00 1.317520155620e+00 1.325539293071e+00 1.333474358877e+00 1.341282453348e+00 1.348925910643e+00 1.356358902824e+00 1.363538750589e+00 1.370421221014e+00 1.376961409464e+00 1.383118187344e+00 1.388843999149e+00 1.394103095475e+00 1.398852145001e+00 1.403056222424e+00 1.406680961666e+00 1.409696282115e+00 1.412077845660e+00 1.413804463292e+00 1.414862384929e+00 1.415242141670e+00 1.414942751377e+00 1.413966785112e+00 1.412327834644e+00 1.410044019164e+00 1.407142172559e+00 1.403655000541e+00 1.399622129345e+00 1.395091301848e+00 1.390115256321e+00 1.384752299973e+00 1.379064245777e+00 1.373118728829e+00 1.366982094343e+00 1.360728027624e+00 1.354425241700e+00 1.348144798192e+00 1.341957756850e+00 1.335923685029e+00 1.330111014568e+00 1.324570728096e+00 1.319353593830e+00 1.314505065160e+00 1.310054552279e+00 1.306037838229e+00 1.302460887305e+00 1.299346310891e+00 1.296683737005e+00 1.294469480952e+00 1.292685740161e+00 1.291299602007e+00 1.290289838653e+00 1.289598861402e+00 1.289193324844e+00 1.289005159080e+00 1.288983552715e+00 1.288476714991e+00 1.287014231795e+00 1.285066970689e+00 1.283250479687e+00 1.282121694726e+00 1.282008561064e+00 1.282884207960e+00 1.284339251824e+00 1.285737472440e+00 1.286413927066e+00 1.285838695898e+00 1.283807050517e+00 1.280499111626e+00 1.276404190039e+00 1.272160597926e+00 1.268380967729e+00 1.265426001631e+00 1.263289412321e+00 1.261616387827e+00 1.259814231460e+00 1.257233993634e+00 1.253398663917e+00 1.248166104685e+00 1.241768922642e+00 1.234767596303e+00 1.227901047383e+00 1.221857426429e+00 1.217070223279e+00 1.213603962557e+00 1.211146103676e+00 1.209121381924e+00 1.206914146988e+00 1.204075097397e+00 1.200480328088e+00 1.196405804925e+00 1.192449296733e+00 1.189352372261e+00 1.187791282979e+00 1.188148838259e+00 1.190402222795e+00 1.194124664113e+00 1.198635609609e+00 1.203199196403e+00 1.207257608545e+00 1.210583739696e+00 1.213327605994e+00 1.215938479856e+00 1.219000517947e+00 1.223005580848e+00 1.228156515846e+00 1.234277417738e+00 1.240820850809e+00 1.247001438161e+00 1.252012051623e+00 1.255220203490e+00 1.256309965865e+00 1.255341486775e+00 1.252688820194e+00 1.248875233619e+00 1.244390256207e+00 1.239514061594e+00 1.234190482776e+00 1.228041900773e+00 1.220484939551e+00 1.210895248246e+00 1.198814377992e+00 1.184113461496e+00 1.167061253587e+00 1.148275953291e+00 1.128627461205e+00 1.109015179138e+00 1.090178290699e+00 1.072542601951e+00 1.056164002949e+00 1.040780759840e+00 1.025950245609e+00 1.011222007867e+00 9.962221653363e-01 9.807232498982e-01 9.637961238912e-01 9.375774150858e-01 8.810263826952e-01 8.115188682315e-01 7.582128120259e-01 7.476740104693e-01 7.837892472751e-01 8.439710069109e-01 8.971057226948e-01 9.193338654243e-01 8.992507472458e-01 8.388579186180e-01 7.544640073034e-01 6.774134736348e-01 6.472284588212e-01 6.845304225058e-01 7.693630188492e-01 8.622269771486e-01 9.306809657130e-01 9.562165914001e-01 9.336552623323e-01 8.706968748318e-01 7.885321002607e-01 7.214923594903e-01 7.065903898828e-01 7.566177876189e-01 8.477644555678e-01 9.427452445300e-01 1.012089945457e+00 1.039134373709e+00 1.019447514895e+00 9.602658882964e-01 8.807116880091e-01 8.109628014056e-01 7.845091450847e-01 8.179532772741e-01 8.968718653267e-01 9.892743371815e-01 1.065639406136e+00 1.106724989989e+00 1.104043772414e+00 1.059138556118e+00 9.830803353793e-01 8.961639783388e-01 8.257582718464e-01 7.977548392594e-01 8.208486011279e-01 8.795455571813e-01 9.467013456363e-01 9.984933372071e-01 1.020308561051e+00 1.007062752670e+00 9.623749670990e-01 8.976223062770e-01 8.304668807175e-01 7.811135415832e-01 7.643461977547e-01 7.808391123872e-01 8.170169954387e-01 8.543282773195e-01 8.778866613237e-01 8.800316664327e-01 8.606238206677e-01 8.261224032003e-01 7.878156233422e-01 7.585014739142e-01 7.475326367640e-01 7.561790436743e-01 7.773906436989e-01 8.001907626001e-01 8.148530104480e-01 8.158697964726e-01 8.027629079846e-01 7.796131013735e-01 7.536180695771e-01 7.328075326310e-01 7.230551516473e-01 7.257399854491e-01 7.374604051767e-01 7.521145859397e-01 7.636495742984e-01 7.679752231632e-01 7.637349667370e-01 7.521673342608e-01 7.365785836264e-01 7.214159982280e-01 7.112153975410e-01 7.093762838749e-01 7.171820990121e-01 7.333938204466e-01 7.546628061836e-01 7.765279208134e-01 7.945310873793e-01 8.052898376992e-01 8.073004612418e-01 8.015538894985e-01 7.916578272813e-01 7.832776088888e-01 7.824888625144e-01 7.932727317781e-01 8.153811747009e-01 8.440136928413e-01 8.716788756649e-01 8.908481507260e-01 8.963523518240e-01 8.868966744668e-01 8.657797470948e-01 8.405991975518e-01 8.214200686144e-01 8.170767497481e-01 8.306809735266e-01 8.576215390574e-01 8.877455775720e-01 9.099215607697e-01 9.159174099637e-01 9.026975040980e-01 8.734032274389e-01 8.375648851843e-01
 5.466958839542e-01 5.469990150182e-01 5.472495975832e-01 5.475614792407e-01 5.480032327065e-01 5.485475696557e-01 5.491257324830e-01 5.496861515336e-01 5.501810630217e-01 5.505629906911e-01 5.508369354905e-01 5.511025264176e-01 5.514789226700e-01 5.520084052242e-01 5.526342794809e-01 5.532603355157e-01 5.538004887970e-01 5.541976488442e-01 5.544586516931e-01 5.546794756447e-01 5.549968337878e-01 5.554797859735e-01 5.560733369636e-01 5.566605777438e-01 5.571599839523e-01 5.575466459091e-01 5.578416454592e-01 5.581009036150e-01 5.584126276625e-01 5.588440036996e-01 5.593808058060e-01 5.599431957797e-01 5.604497911303e-01 5.608695628439e-01 5.612315605835e-01 5.615906240251e-01 5.620025308297e-01 5.624893112861e-01 5.630261846307e-01 5.635619956295e-01 5.640856276312e-01 5.646278000906e-01 5.652114783404e-01 5.658110282782e-01 5.663740198032e-01 5.668857391159e-01 5.673855704612e-01 5.679303271766e-01 5.685558271276e-01 5.692569582055e-01 5.699841583814e-01 5.706666385566e-01 5.712574397542e-01 5.717719313443e-01 5.722616797450e-01 5.727873547563e-01 5.733897258918e-01 5.740822510057e-01 5.748365626464e-01 5.755718850665e-01 5.761910314138e-01 5.766646583269e-01 5.770585698131e-01 5.774909772368e-01 5.780574308886e-01 5.787631663213e-01 5.795209759902e-01 5.802005738066e-01 5.807318719508e-01 5.811617135430e-01 5.816034127078e-01 5.821446574320e-01 5.827809665045e-01 5.834554309417e-01 5.841159710376e-01 5.847559005909e-01 5.854055327546e-01 5.860906477830e-01 5.867949645147e-01 5.874664114925e-01 5.880732327727e-01 5.886595646750e-01 5.893179712541e-01 5.900998015132e-01 5.909701886599e-01 5.918234626884e-01 5.925604227902e-01 5.931534430621e-01 5.936755514073e-01 5.942546348040e-01 5.949689355151e-01 5.957878949675e-01 5.966147356807e-01 5.973657794382e-01 5.980266450501e-01 5.986399061600e-01 5.992687010829e-01 5.999445221869e-01 6.006557884305e-01 6.013732386998e-01 6.021005519052e-01 6.028671929875e-01 6.036836147068e-01 6.045115327854e-01 6.052900886459e-01 6.059859477120e-01 6.066151776443e-01 6.072588447035e-01 6.079994910769e-01 6.088657888978e-01 6.098009853978e-01 6.106978531900e-01 6.114783039391e-01 6.121425773829e-01 6.127569535958e-01 6.134187235726e-01 6.141973052618e-01 6.150876470345e-01 6.160221088703e-01 6.169125305687e-01 6.177103704844e-01 6.184241386555e-01 6.191067698158e-01 6.198246934857e-01 6.206162554503e-01 6.214745113772e-01 6.223595865500e-01 6.232380022016e-01 6.240918548763e-01 6.249189841607e-01 6.257213855064e-01 6.265095152269e-01 6.272978860004e-01 6.281058317561e-01 6.289552207214e-01 6.298544306112e-01 6.307842189086e-01 6.317018119251e-01 6.325689354717e-01 6.333808725157e-01 6.341597926779e-01 6.349476957884e-01 6.357838182139e-01 6.366858377333e-01 6.376364067046e-01 6.385978159431e-01 6.395324814721e-01 6.404136948684e-01 6.412410121006e-01 6.420491783188e-01 6.428861864305e-01 6.437850279078e-01 6.447442450682e-01 6.457360630074e-01 6.467146152138e-01 6.476473273841e-01 6.485237926861e-01 6.493709573736e-01 6.502246736182e-01 6.511134947398e-01 6.520582191201e-01 6.530479061557e-01 6.540494756166e-01 6.550205622907e-01 6.559419095606e-01 6.568160289523e-01 6.576740900560e-01 6.585539395763e-01 6.594838802095e-01 6.604563182484e-01 6.614419376439e-01 6.624097109615e-01 6.633450813068e-01 6.642501214121e-01 6.651481348340e-01 6.660614238796e-01 6.670026194227e-01 6.679669983734e-01 6.689416577959e-01 6.699132113790e-01 6.708730119038e-01 6.718258239876e-01 6.727844109072e-01 6.737500908100e-01 6.747216323175e-01 6.756975069452e-01 6.766757523403e-01 6.776562227917e-01 6.786444553012e-01 6.796427984150e-01 6.806440928541e-01 6.816420882582e-01 6.826340205527e-01 6.836220245515e-01 6.846097301922e-01 6.856024362012e-01 6.866048313911e-01 6.876132430335e-01 6.886228063827e-01 6.896304699849e-01 6.906334574764e-01 6.916317198386e-01 6.926313985193e-01 6.936381994250e-01 6.946505063571e-01 6.956648785807e-01 6.966749960084e-01 6.976837397623e-01 6.986903022159e-01 6.997024936801e-01 7.007240994409e-01 7.017510972200e-01 7.027769211682e-01 7.038003822046e-01 7.048229562004e-01 7.058494679152e-01 7.068868623893e-01 7.079305362290e-01 7.089728416537e-01 7.100092869907e-01 7.110433936298e-01 7.120802343681e-01 7.131230003067e-01 7.141693130894e-01 7.152147137220e-01 7.162529805891e-01 7.172860830109e-01 7.183242174382e-01 7.193690537920e-01 7.204164183202e-01 7.214665659433e-01 7.225156696767e-01 7.235607678821e-01 7.246081931414e-01 7.256610691956e-01 7.267155810516e-01 7.277729162432e-01 7.288320618429e-01 7.298897344905e-01 7.309478954614e-01 7.320087306815e-01 7.330671196828e-01 7.341262364023e-01 7.351883556878e-01 7.362536613128e-01 7.373172477007e-01 7.383835592284e-01 7.394504700049e-01 7.405144895100e-01 7.415806815118e-01 7.426499461393e-01 7.437206663205e-01 7.447926963528e-01 7.458675083923e-01 7.469400462080e-01 7.480098801736e-01 7.490818533959e-01 7.501545879563e-01 7.512282533210e-01 7.523021615746e-01 7.533752522046e-01 7.544454841242e-01 7.555174544811e-01 7.565926380161e-01 7.576685504506e-01 7.587446562269e-01 7.598197131323e-01 7.608930975054e-01 7.619672201746e-01 7.630458317781e-01 7.641243497284e-01 7.652009364035e-01 7.662799806367e-01 7.673576991115e-01 7.684343385540e-01 7.695129329916e-01 7.705919813038e-01 7.716696052235e-01 7.727482818911e-01 7.738274554748e-01 7.749041536015e-01 7.759815937598e-01 7.770594964863e-01 7.781368749865e-01 7.792159364429e-01 7.802950312049e-01 7.813726971012e-01 7.824478152112e-01 7.835229661112e-01 7.845989683958e-01 7.856743817469e-01 7.867502570312e-01 7.878276697318e-01 7.889029991882e-01 7.899778036071e-01 7.910539081292e-01 7.921265463745e-01 7.931980461608e-01 7.942704158533e-01 7.953430043054e-01 7.964146684564e-01 7.974875391790e-01 7.985590877557e-01 7.996284495266e-01 8.006974539107e-01 8.017653953337e-01 8.028322478314e-01 8.038990135265e-01 8.049666837691e-01 8.060336715568e-01 8.070998800710e-01 8.081638204793e-01 8.092263082505e-01 8.102886242854e-01 8.113502381297e-01 8.124112440307e-01 8.134724825205e-01 8.145333784105e-01 8.155927495375e-01 8.166508428215e-01 8.177081575076e-01 8.187618894600e-01 8.198144532467e-01 8.208689496359e-01 8.219229480428e-01 8.229765381944e-01 8.240282793514e-01 8.250783245296e-01 8.261263335443e-01 8.271737548179e-01 8.282197260821e-01 8.292647961848e-01 8.303102334050e-01 8.313553538553e-01 8.323978512662e-01 8.334392912870e-01 8.344787363385e-01 8.355162369029e-01 8.365548181925e-01 8.375928063209e-01 8.386287032204e-01 8.396647527839e-01 8.406976591181e-01 8.417279783844e-01 8.427568833452e-01 8.437865497205e-01 8.448137992226e-01 8.458411720743e-01 8.468662125823e-01 8.478886304614e-01 8.489106814644e-01 8.499285961128e-01 8.509474749468e-01 8.519644408027e-01 8.529798001705e-01 8.539918120218e-01 8.550034353837e-01 8.560119320885e-01 8.570211778771e-01 8.580272083478e-01 8.590325876942e-01 8.600377824773e-01 8.610393196305e-01 8.620388856853e-01 8.630367408699e-01 8.640350746770e-01 8.650328741651e-01 8.660276245443e-01 8.670208057983e-01 8.680114412710e-01 8.689997609100e-01 8.699886865236e-01 8.709760903714e-01 8.719600297991e-01 8.729418859159e-01 8.739208615645e-01 8.748977640151e-01 8.758733765717e-01 8.768482010720e-01 8.778209225817e-01 8.787927929367e-01 8.797612429374e-01 8.807271309261e-01 8.816925152219e-01 8.826566229510e-01 8.836178854904e-01 8.845793015977e-01 8.855377685201e-01 8.864938115312e-01 8.874488245604e-01 8.884015362369e-01 8.893525749576e-01 8.903014242093e-01 8.912496297796e-01 8.921952351611e-01 8.931399310556e-01 8.940810863542e-01 8.950201777266e-01 8.959579792890e-01 8.968964324957e-01 8.978322300639e-01 8.987664131705e-01 8.996983433043e-01 9.006266978950e-01 9.015537809593e-01 9.024796536995e-01 9.034047620354e-01 9.043271310939e-01 9.052473607750e-01 9.061663548125e-01 9.070813732612e-01 9.079952459709e-01 9.089075444519e-01 9.098180896969e-01 9.107268976847e-01 9.116350464196e-01 9.125392827748e-01 9.134424634988e-01 9.143438668698e-01 9.152430536094e-01 9.161403448801e-01 9.170367352251e-01 9.179319006645e-01 9.188254225523e-01 9.197159662164e-01 9.206055422556e-01 9.214931851648e-01 9.223798067463e-01 9.232651614911e-01 9.241484069266e-01 9.250299168170e-01 9.259095300772e-01 9.267883965059e-01 9.276659590096e-01 9.285412487134e-01 9.294149257192e-01 9.302871140587e-01 9.311572889919e-01 9.320269568092e-01 9.328954990339e-01 9.337620481464e-01 9.346269573898e-01 9.354907211714e-01 9.363534732741e-01 9.372145889990e-01 9.380744151987e-01 9.389323829823e-01 9.397902470572e-01 9.406459290664e-01 9.415009662398e-01 9.423548476744e-01 9.432073344246e-01 9.440576775668e-01 9.449088259505e-01 9.457573161378e-01 9.466048741858e-01 9.474517836889e-01 9.482979502956e-01 9.491443374707e-01 9.499871957940e-01 9.508301552474e-01 9.516716256655e-01 9.525141079357e-01 9.533550620189e-01 9.541949567000e-01 9.550352399742e-01 9.558736925978e-01 9.567119891689e-01 9.575483725890e-01 9.583858147179e-01 9.592238606723e-01 9.600584008075e-01 9.608939037548e-01 9.617304891528e-01 9.625642484147e-01 9.633993001582e-01 9.642337138979e-01 9.650684254185e-01 9.659020429693e-01 9.667358383344e-01 9.675699753183e-01 9.684032142098e-01 9.692363898631e-01 9.700687466489e-01 9.709035037665e-01 9.717366156320e-01 9.725703702917e-01 9.734039795569e-01 9.742378725702e-01 9.750732721166e-01 9.759081196395e-01 9.767447192566e-01 9.775809077310e-01 9.784161860101e-01 9.792542984255e-01 9.800920652849e-01 9.809306881792e-01 9.817698303626e-01 9.826088955057e-01 9.834504120843e-01 9.842916873307e-01 9.851330494516e-01 9.859777348815e-01 9.868223906007e-01 9.876665489288e-01 9.885132799673e-01 9.893611801873e-01 9.902112513217e-01 9.910605821501e-01 9.919120551685e-01 9.927659789461e-01 9.936204371457e-01 9.944768868480e-01 9.953348425338e-01 9.961943544460e-01 9.970555416262e-01 9.979180473060e-01 9.987825687911e-01 9.996487420964e-01 1.000517176222e+00 1.001387541214e+00 1.002260328312e+00 1.003133874012e+00 1.004010381256e+00 1.004888246568e+00 1.005769156231e+00 1.006652388572e+00 1.007538266657e+00 1.008424738922e+00 1.009315082718e+00 1.010207929554e+00 1.011102377100e+00 1.012000956977e+00 1.012900891742e+00 1.013803240697e+00 1.014709139400e+00 1.015617643431e+00 1.016529390094e+00 1.017443354724e+00 1.018359917211e+00 1.019280667333e+00 1.020204366277e+00 1.021129947963e+00 1.022059369287e+00 1.022991660206e+00 1.023927606502e+00 1.024866938750e+00 1.025809129232e+00 1.026754665149e+00 1.027704025333e+00 1.028655813939e+00 1.029612280946e+00 1.030571559838e+00 1.031533454725e+00 1.032500820534e+00 1.033470480787e+00 1.034443144414e+00 1.035419552872e+00 1.036401082836e+00 1.037386866916e+00 1.038375684212e+00 1.039368052848e+00 1.040364196291e+00 1.041363682541e+00 1.042368754305e+00 1.043376137393e+00 1.044388192160e+00 1.045404433871e+00 1.046422986731e+00 1.047447282210e+00 1.048474765092e+00 1.049506057832e+00 1.050542532525e+00 1.051581844821e+00 1.052625352678e+00 1.053671903816e+00 1.054724613818e+00 1.055780363244e+00 1.056840565102e+00 1.057904176133e+00 1.058971954145e+00 1.060045027457e+00 1.061121644078e+00 1.062202452162e+00 1.063284802176e+00 1.064374295168e+00 1.065466776353e+00 1.066561653117e+00 1.067663477569e+00 1.068767804291e+00 1.069876512988e+00 1.070988297815e+00 1.072104772267e+00 1.073224418889e+00 1.074348673961e+00 1.075476608890e+00 1.076607688320e+00 1.077742486094e+00 1.078881284596e+00 1.080023942072e+00 1.081169767920e+00 1.082320094380e+00 1.083473057149e+00 1.084628830587e+00 1.085789359436e+00 1.086952776505e+00 1.088119301137e+00 1.089288992688e+00 1.090461654700e+00 1.091636871650e+00 1.092815655400e+00 1.093997594485e+00 1.095182399186e+00 1.096368821798e+00 1.097559763584e+00 1.098751834034e+00 1.099946720425e+00 1.101143629234e+00 1.102343005688e+00 1.103544710108e+00 1.104749220516e+00 1.105953721557e+00 1.107161304233e+00 1.108370572793e+00 1.109581031198e+00 1.110793125667e+00 1.112005571923e+00 1.113220829816e+00 1.114436668542e+00 1.115652732804e+00 1.116869571047e+00 1.118087541614e+00 1.119305836447e+00 1.120523607521e+00 1.121742933819e+00 1.122961745732e+00 1.124180005013e+00 1.125398602064e+00 1.126615705848e+00 1.127833309814e+00 1.129048974397e+00 1.130264375235e+00 1.131478057824e+00 1.132690675705e+00 1.133900636637e+00 1.135109755302e+00 1.136316371715e+00 1.137521080545e+00 1.138723051524e+00 1.139921298175e+00 1.141118815415e+00 1.142312255268e+00 1.143501771905e+00 1.144689913665e+00 1.145870893417e+00 1.147049493747e+00 1.148224006165e+00 1.149394125889e+00 1.150559268792e+00 1.151718219165e+00 1.152873243527e+00 1.154022158739e+00 1.155165743143e+00 1.156303631317e+00 1.157434135133e+00 1.158558826938e+00 1.159676063254e+00 1.160786517714e+00 1.161888465243e+00 1.162983837591e+00 1.164070970999e+00 1.165149590038e+00 1.166219668289e+00 1.167281052249e+00 1.168332406182e+00 1.169375245234e+00 1.170406281118e+00 1.171430332265e+00 1.172441596736e+00 1.173441690296e+00 1.174432422449e+00 1.175409987117e+00 1.176377881033e+00 1.177332673199e+00 1.178274432190e+00 1.179203695982e+00 1.180119029136e+00 1.181021883442e+00 1.181910898467e+00 1.182786537758e+00 1.183647546824e+00 1.184491851078e+00 1.185322093398e+00 1.186136503124e+00 1.186935663432e+00 1.187718347034e+00 1.188483690684e+00 1.189233027558e+00 1.189964136171e+00 1.190678472639e+00 1.191374165373e+00 1.192051146317e+00 1.192709387956e+00 1.193347254834e+00 1.193967894075e+00 1.194566764163e+00 1.195146404178e+00 1.195704724860e+00 1.196241607229e+00 1.196757884290e+00 1.197250158204e+00 1.197723523692e+00 1.198172030436e+00 1.198598171540e+00 1.199001654437e+00 1.199379707489e+00 1.199734512755e+00 1.200064428459e+00 1.200370641795e+00 1.200650009277e+00 1.200903868446e+00 1.201131768790e+00 1.201331923052e+00 1.201507750677e+00 1.201655324599e+00 1.201774659342e+00 1.201865615123e+00 1.201929719277e+00 1.201963749356e+00 1.201969459399e+00 1.201944771419e+00 1.201892194068e+00 1.201806735732e+00 1.201692447929e+00 1.201546959446e+00 1.201369747362e+00 1.201161045323e+00 1.200919423543e+00 1.200647591731e+00 1.200340211901e+00 1.200000601519e+00 1.199628944755e+00 1.199221113939e+00 1.198781470856e+00 1.198304821882e+00 1.197795638505e+00 1.197249392537e+00 1.196669830797e+00 1.196052463516e+00 1.195399930620e+00 1.194711979457e+00 1.193986440660e+00 1.193223932194e+00 1.192423157912e+00 1.191585102076e+00 1.190711083572e+00 1.189797162388e+00 1.188844646001e+00 1.187853708342e+00 1.186824430706e+00 1.185755711338e+00 1.184646669101e+00 1.183499631445e+00 1.182310560241e+00 1.181084307530e+00 1.179816360887e+00 1.178507464840e+00 1.177159176943e+00 1.175768692352e+00 1.174338113477e+00 1.172865666465e+00 1.171352314549e+00 1.169797718648e+00 1.168201001905e+00 1.166563934260e+00 1.164884090794e+00 1.163162499766e+00 1.161398916517e+00 1.159593344491e+00 1.157745451850e+00 1.155855496568e+00 1.153924331115e+00 1.151949646379e+00 1.149934678185e+00 1.147876505410e+00 1.145776026324e+00 1.143633365723e+00 1.141449924196e+00 1.139223782644e+00 1.136956165566e+00 1.134646279855e+00 1.132294249901e+00 1.129900971620e+00 1.127467363431e+00 1.124991232714e+00 1.122475985226e+00 1.119918716561e+00 1.117322108961e+00 1.114684019473e+00 1.112006952817e+00 1.109289281344e+00 1.106534162081e+00 1.103738983349e+00 1.100903645277e+00 1.098031733809e+00 1.095121901946e+00 1.092174362044e+00 1.089188908510e+00 1.086167705357e+00 1.083110749546e+00 1.080016946944e+00 1.076889392100e+00 1.073726442902e+00 1.070528188609e+00 1.067299682110e+00 1.064037667977e+00 1.060743344347e+00 1.057417336101e+00 1.054061861978e+00 1.050676580778e+00 1.047261564100e+00 1.043818826596e+00 1.040347952331e+00 1.036851686955e+00 1.033328625765e+00 1.029781569159e+00 1.026209886180e+00 1.022615609259e+00 1.019000175946e+00 1.015362644710e+00 1.011707374875e+00 1.008032146622e+00 1.004340418942e+00 1.000632723159e+00 9.969087606781e-01 9.931714538368e-01 9.894215714348e-01 9.856618165310e-01 9.818903797633e-01 9.781110604479e-01 9.743253079827e-01 9.705332975987e-01 9.667378861549e-01 9.629390994879e-01 9.591395273302e-01 9.553389585442e-01 9.515423340070e-01 9.477492863548e-01 9.439598402117e-01 9.401792411988e-01 9.364070528908e-01 9.326461412130e-01 9.288966068511e-01 9.251622497482e-01 9.214455391531e-01 9.177436379228e-01 9.140640688589e-01 9.104055543945e-01 9.067719257333e-01 9.031633632384e-01 8.995826395383e-01 8.960317634254e-01 8.925130677183e-01 8.890296257180e-01 8.855815487487e-01 8.821726046493e-01 8.788030264713e-01 8.754765573218e-01 8.721948915356e-01 8.689608397352e-01 8.657774047180e-01 8.626430568451e-01 8.595636586275e-01 8.565394696594e-01 8.535737875666e-01 8.506681948786e-01 8.478228284961e-01 8.450445751153e-01 8.423309479739e-01 8.396867395000e-01 8.371118968498e-01 8.346108032952e-01 8.321840974641e-01 8.298341194248e-01 8.275634147012e-01 8.253712818997e-01 8.232620287373e-01 8.212355748852e-01 8.192985083799e-01 8.174451700959e-01 8.156833562710e-01 8.140101138277e-01 8.124282343600e-01 8.109407556540e-01 8.095462536614e-01 8.082499253393e-01 8.070472205610e-01 8.059448668996e-01 8.049387223030e-01 8.040329836608e-01 8.032268742033e-01 8.025220870514e-01 8.019195036008e-01 8.014166405068e-01 8.010176551806e-01 8.007179699362e-01 8.005242392099e-01 8.004295051285e-01 8.004374510025e-01 8.005485941322e-01 8.007590886195e-01 8.010716403439e-01 8.014825518532e-01 8.019937570804e-01 8.026034562743e-01 8.033099968371e-01 8.041127085534e-01 8.050107976490e-01 8.060025965436e-01 8.070868547912e-01 8.082624217853e-01 8.095257035128e-01 8.108782978118e-01 8.123156509021e-01 8.138367083270e-01 8.154392967577e-01 8.171219422099e-01 8.188819727885e-01 8.207159816046e-01 8.226238092376e-01 8.246008204808e-01 8.266469188417e-01 8.287568947278e-01 8.309308464059e-01 8.331639712561e-01 8.354538868632e-01 8.378009629150e-01 8.401980839482e-01 8.426447440994e-01 8.451369037912e-01 8.476746820994e-01 8.502498547897e-01 8.528637945007e-01 8.555126425362e-01 8.581917705046e-01 8.609028318740e-01 8.636348670198e-01 8.663934053150e-01 8.691679016521e-01 8.719638898971e-01 8.747705796556e-01 8.775881101422e-01 8.804173131337e-01 8.832472325178e-01 8.860851755064e-01 8.889165500649e-01 8.917518400933e-01 8.945762064434e-01 8.973933888597e-01 9.002021092356e-01 9.029944954493e-01 9.057747920631e-01 9.085302507704e-01 9.112732823177e-01 9.139855736435e-01 9.166782209073e-01 9.193408443653e-01 9.219738583232e-01 9.245787222852e-01 9.271436829131e-01 9.296818325961e-01 9.321737025377e-01 9.346359263247e-01 9.370526522075e-01 9.394305775457e-01 9.417642028715e-01 9.440516366735e-01 9.463002692085e-01 9.484933521195e-01 9.506487345132e-01 9.527455935049e-01 9.548011336152e-01 9.568038525717e-01 9.587566290193e-01 9.606621197690e-01 9.625092213573e-01 9.643157553992e-01 9.660609413981e-01 9.677640630119e-01 9.694115191316e-01 9.710094621955e-01 9.725604525936e-01 9.740566182311e-01 9.755116163020e-01 9.769079408661e-01 9.782704954583e-01 9.795764926473e-01 9.808435070716e-01 9.820658103894e-01 9.832446423042e-01 9.843882948307e-01 9.854833107796e-01 9.865532905302e-01 9.875758962635e-01 9.885767339785e-01 9.895388226259e-01 9.904743580443e-01 9.913872842696e-01 9.922655817918e-01 9.931361409884e-01 9.939732387904e-01 9.948050989339e-01 9.956165527039e-01 9.964204563169e-01 9.972169478767e-01 9.980024684475e-01 9.987961665292e-01 9.995792144959e-01 1.000377276587e+00 1.001174368404e+00 1.001987150394e+00 1.002812535026e+00 1.003652631323e+00 1.004521422321e+00 1.005402301482e+00 1.006322118469e+00 1.007264081186e+00 1.008244205158e+00 1.009261575610e+00 1.010316218348e+00 1.011421499596e+00 1.012565668010e+00 1.013768604555e+00 1.015017465643e+00 1.016327891500e+00 1.017696229580e+00 1.019127136138e+00 1.020626492274e+00 1.022189812159e+00 1.023829681785e+00 1.025538960753e+00 1.027328240944e+00 1.029195024014e+00 1.031142821484e+00 1.033175890209e+00 1.035292655467e+00 1.037499224806e+00 1.039793740752e+00 1.042181157650e+00 1.044659018417e+00 1.047233537643e+00 1.049902409349e+00 1.052669919676e+00 1.055532749832e+00 1.058494826298e+00 1.061557659693e+00 1.064718689808e+00 1.067980413445e+00 1.071341466394e+00 1.074803171854e+00 1.078364078451e+00 1.082024856218e+00 1.085783346076e+00 1.089639649624e+00 1.093593955266e+00 1.097640989926e+00 1.101784806407e+00 1.106017597339e+00 1.110340616263e+00 1.114751737022e+00 1.119245353274e+00 1.123824987688e+00 1.128480658202e+00 1.133213602622e+00 1.138017208730e+00 1.142887479425e+00 1.147823557386e+00 1.152816602575e+00 1.157865873258e+00 1.162962229623e+00 1.168102660044e+00 1.173280612338e+00 1.178488022133e+00 1.183722809969e+00 1.188970967428e+00 1.194232993831e+00 1.199494815940e+00 1.204753514847e+00 1.209997597876e+00 1.215219349862e+00 1.220411782670e+00 1.225562321201e+00 1.230665349199e+00 1.235705757818e+00 1.240678984587e+00 1.245573365224e+00 1.250373786276e+00 1.255078619750e+00 1.259666596542e+00 1.264136565401e+00 1.268468506603e+00 1.272657656716e+00 1.276688703560e+00 1.280551544090e+00 1.284237694390e+00 1.287730067305e+00 1.291024796793e+00 1.294104144589e+00 1.296962904001e+00 1.299586262729e+00 1.301966738948e+00 1.304094745376e+00 1.305956499094e+00 1.307550157162e+00 1.308860102398e+00 1.309883867079e+00 1.310612870185e+00 1.311038444133e+00 1.311157268641e+00 1.310960289821e+00 1.310450841305e+00 1.309617410505e+00 1.308463840729e+00 1.306987038985e+00 1.305186001356e+00 1.303061966933e+00 1.300617964892e+00 1.297856271103e+00 1.294782444868e+00 1.291402316724e+00 1.287724192253e+00 1.283753792506e+00 1.279503558743e+00 1.274984059713e+00 1.270207151346e+00 1.265187817473e+00 1.259942296562e+00 1.254484828128e+00 1.248837622572e+00 1.243013401590e+00 1.237040600998e+00 1.230932886010e+00 1.224721723889e+00 1.218424235959e+00 1.212066345093e+00 1.205676452048e+00 1.199274813114e+00 1.192896552027e+00 1.186559936698e+00 1.180299604526e+00 1.174137038368e+00 1.168100458050e+00 1.162221854935e+00 1.156516651745e+00 1.151022974763e+00 1.145752773198e+00 1.140740263488e+00 1.135998639069e+00 1.131552619552e+00 1.127423012234e+00 1.123617749913e+00 1.120162965164e+00 1.117060984235e+00 1.114328793379e+00 1.111970516267e+00 1.109990540609e+00 1.108396634738e+00 1.107181936498e+00 1.106349234600e+00 1.105891441259e+00 1.105801739473e+00 1.106070417542e+00 1.106685472828e+00 1.107632789079e+00 1.108897323082e+00 1.110461530587e+00 1.112305449836e+00 1.114412042102e+00 1.116754698951e+00 1.119315225630e+00 1.122067957158e+00 1.124991227197e+00 1.128058906456e+00 1.131247025574e+00 1.134534297886e+00 1.137889109962e+00 1.141297451252e+00 1.144725852092e+00 1.148160500082e+00 1.151573216586e+00 1.154943194068e+00 1.158254598153e+00 1.161481392179e+00 1.164612715867e+00 1.167627132386e+00 1.170511945858e+00 1.173252944105e+00 1.175835300452e+00 1.178252910109e+00 1.180495632094e+00 1.182554706137e+00 1.184427737438e+00 1.186110377216e+00 1.187600429305e+00 1.188902301615e+00 1.190014089139e+00 1.190945479529e+00 1.191702203929e+00 1.192292120518e+00 1.192731500452e+00 1.193028430041e+00 1.193202855331e+00 1.193268070203e+00 1.193247364444e+00 1.193160567289e+00 1.193027939184e+00 1.192876699826e+00 1.192726576783e+00 1.192609748363e+00 1.192543308469e+00 1.192561899985e+00 1.192688444016e+00 1.192946966494e+00 1.193367693356e+00 1.193969457856e+00 1.194779586226e+00 1.195818291741e+00 1.197106602991e+00 1.198663190865e+00 1.200503094701e+00 1.202642969252e+00 1.205090844843e+00 1.207860626490e+00 1.210954405229e+00 1.214380618651e+00 1.218137583196e+00 1.222227292821e+00 1.226644163812e+00 1.231381945897e+00 1.236438166178e+00 1.241793614262e+00 1.247445584556e+00 1.253373069724e+00 1.259562752350e+00 1.265998031438e+00 1.272653678220e+00 1.279515185693e+00 1.286554755037e+00 1.293748436080e+00 1.301066420735e+00 1.308483152472e+00 1.315966194208e+00 1.323481712703e+00 1.330993580025e+00 1.338466490365e+00 1.345862065313e+00 1.353137846290e+00 1.360252757604e+00 1.367161142535e+00 1.373821136575e+00 1.380187762653e+00 1.386212739220e+00 1.391853450051e+00 1.397066396432e+00 1.401805951222e+00 1.406033727152e+00 1.409711729360e+00 1.412805882606e+00 1.415284034065e+00 1.417121680164e+00 1.418296763925e+00 1.418796412182e+00 1.418609212060e+00 1.417737745034e+00 1.416181689260e+00 1.413959252581e+00 1.411085475006e+00 1.407588886036e+00 1.403504875361e+00 1.398874229273e+00 1.393743551761e+00 1.388166833464e+00 1.382204674325e+00 1.375917751859e+00 1.369375850616e+00 1.362648672714e+00 1.355804999170e+00 1.348922253094e+00 1.342063374302e+00 1.335307699694e+00 1.328716064438e+00 1.322353390950e+00 1.316282282810e+00 1.310549463764e+00 1.305212040322e+00 1.300296057043e+00 1.295846529696e+00 1.291880749724e+00 1.288412120384e+00 1.285457063615e+00 1.282998593055e+00 1.281040777060e+00 1.279548754862e+00 1.278505895246e+00 1.277864753391e+00 1.277583397741e+00 1.277019481823e+00 1.275636230701e+00 1.273905996722e+00 1.272447744191e+00 1.271822469051e+00 1.272347140136e+00 1.273987713266e+00 1.276325156048e+00 1.278709758041e+00 1.280460880094e+00 1.281048844001e+00 1.280254825008e+00 1.278249020701e+00 1.275513075905e+00 1.272666953590e+00 1.270295683055e+00 1.268736870092e+00 1.267956845040e+00 1.267566948405e+00 1.266956425696e+00 1.265455660781e+00 1.262571747936e+00 1.258143387127e+00 1.252387732928e+00 1.245847831444e+00 1.239240722490e+00 1.233234626304e+00 1.228248261082e+00 1.224342279220e+00 1.221200237299e+00 1.218249279990e+00 1.214879985138e+00 1.210648254497e+00 1.205432708537e+00 1.199513089400e+00 1.193498041304e+00 1.188151001528e+00 1.184175156047e+00 1.181998380656e+00 1.181644124657e+00 1.182730857564e+00 1.184618671852e+00 1.186602414686e+00 1.188146818654e+00 1.189046720389e+00 1.189472994564e+00 1.189904473206e+00 1.190955419628e+00 1.193150841523e+00 1.196727901226e+00 1.201530337124e+00 1.207026534626e+00 1.212432689910e+00 1.216938741979e+00 1.219909252610e+00 1.221029283092e+00 1.220361698249e+00 1.218276508380e+00 1.215301711353e+00 1.211910419911e+00 1.208361640304e+00 1.204566885440e+00 1.200108695858e+00 1.194361441236e+00 1.186666691442e+00 1.176533068607e+00 1.163812332309e+00 1.148753850395e+00 1.131958540567e+00 1.114276940674e+00 1.096587539976e+00 1.079609124437e+00 1.063753598755e+00 1.049082913004e+00 1.035344402988e+00 1.022104609091e+00 1.008867946841e+00 9.950782728171e-01 9.800025743944e-01 9.627420549834e-01 9.321681083656e-01 8.706678109774e-01 8.021691214571e-01 7.569956920518e-01 7.578299924751e-01 8.015525852145e-01 8.617296439551e-01 9.080198583171e-01 9.192805039071e-01 8.872162053146e-01 8.171146069154e-01 7.288945644042e-01 6.571781608958e-01 6.404470964242e-01 6.902108223518e-01 7.782703475482e-01 8.648465052124e-01 9.208632192565e-01 9.316190642943e-01 8.957988249077e-01 8.252714221554e-01 7.456861254346e-01 6.940181328071e-01 7.018240392901e-01 7.682169436944e-01 8.614569647549e-01 9.460222350482e-01 9.973981542174e-01 1.003926316640e+00 9.660426308227e-01 8.960525250380e-01 8.183950640307e-01 7.667248881363e-01 7.699412380849e-01 8.301225384288e-01 9.213771765479e-01 1.011101575810e+00 1.074557837186e+00 1.097911723119e+00 1.077515668176e+00 1.019213787336e+00 9.379275262989e-01 8.569093887938e-01 8.036167686963e-01 7.979235339587e-01 8.382180434057e-01 9.029625587238e-01 9.660467297464e-01 1.007632528243e+00 1.017035386475e+00 9.923228462546e-01 9.395422941948e-01 8.719015215712e-01 8.080877464695e-01 7.676702385947e-01 7.622205078532e-01 7.879348671872e-01 8.285043244495e-01 8.652072681121e-01 8.842110927663e-01 8.790748349144e-01 8.508656659310e-01 8.074750973214e-01 7.621862969647e-01 7.302265407163e-01 7.226042021403e-01 7.398844355461e-01 7.720863538974e-01 8.048759260136e-01 8.260116215343e-01 8.285474283017e-01 8.116083092097e-01 7.800780025031e-01 7.434493411120e-01 7.134879625663e-01 7.000674021186e-01 7.065563843243e-01 7.281507155669e-01 7.549637774796e-01 7.768588908501e-01 7.867514392612e-01 7.819006299661e-01 7.639255269150e-01 7.382450790230e-01 7.128096260249e-01 6.960294805417e-01 6.938600805960e-01 7.073556723699e-01 7.324071817088e-01 7.618789612154e-01 7.884277016330e-01 8.064642309341e-01 8.131747037987e-01 8.088562242411e-01 7.969209941056e-01 7.833545549087e-01 7.754044016507e-01 7.792149638772e-01 7.971508983950e-01 8.264572566954e-01 8.602287587642e-01 8.900610143676e-01 9.086441932461e-01 9.117152469958e-01 8.991714259135e-01 8.755263279285e-01 8.493976415838e-01 8.314030758746e-01 8.301506049447e-01 8.477269756505e-01 8.782230100941e-01 9.105231971833e-01 9.330746649763e-01 9.376474815174e-01 9.215036672957e-01 8.883533538794e-01 8.485398442462e-01
 5.617484723341e-01 5.620141285974e-01 5.622282967978e-01 5.625052009123e-01 5.629145474086e-01 5.634281186459e-01 5.639759844952e-01 5.645068073609e-01 5.649678675969e-01 5.653116472336e-01 5.655451712407e-01 5.657710435059e-01 5.661118847110e-01 5.666073947194e-01 5.672001744952e-01 5.677916003110e-01 5.682965141030e-01 5.686553992698e-01 5.688757224347e-01 5.690539548656e-01 5.693324862551e-01 5.697810113139e-01 5.703407680097e-01 5.708943340478e-01 5.713575525498e-01 5.717060613731e-01 5.719611859660e-01 5.721842098014e-01 5.724617797430e-01 5.728605197473e-01 5.733647353088e-01 5.738936874464e-01 5.743679434688e-01 5.747578135623e-01 5.750917900907e-01 5.754206577067e-01 5.758019653106e-01 5.762591808012e-01 5.767669104655e-01 5.772747516112e-01 5.777703222290e-01 5.782879409642e-01 5.788471493335e-01 5.794225603663e-01 5.799588205150e-01 5.804396962455e-01 5.809057341889e-01 5.814160935028e-01 5.820127260680e-01 5.826891643147e-01 5.833928635494e-01 5.840476255086e-01 5.846035340270e-01 5.850780543602e-01 5.855281127736e-01 5.860190282317e-01 5.865895098492e-01 5.872505955353e-01 5.879731076467e-01 5.886734142873e-01 5.892569110137e-01 5.896920874638e-01 5.900478422409e-01 5.904431839558e-01 5.909731654779e-01 5.916446955419e-01 5.923718328914e-01 5.930223838312e-01 5.935242863587e-01 5.939214385145e-01 5.943281372670e-01 5.948349451354e-01 5.954394629870e-01 5.960856975128e-01 5.967197871330e-01 5.973342789547e-01 5.979574262127e-01 5.986139954933e-01 5.992898320264e-01 5.999319844789e-01 6.005072662786e-01 6.010613454665e-01 6.016871366923e-01 6.024380344861e-01 6.032803391353e-01 6.041073203206e-01 6.048155200378e-01 6.053744473983e-01 6.058601811495e-01 6.064000025438e-01 6.070782746047e-01 6.078672177125e-01 6.086683422793e-01 6.093944543918e-01 6.100263056126e-01 6.106073681732e-01 6.112005762222e-01 6.118436834310e-01 6.125247372069e-01 6.132164094145e-01 6.139188612453e-01 6.146588752342e-01 6.154469444512e-01 6.162442770401e-01 6.169938213311e-01 6.176606905432e-01 6.182614792447e-01 6.188745706129e-01 6.195834270943e-01 6.204187513422e-01 6.213245755798e-01 6.221959667354e-01 6.229535965909e-01 6.235923278957e-01 6.241774050425e-01 6.248054479240e-01 6.255480904013e-01 6.264079559148e-01 6.273176760872e-01 6.281888457569e-01 6.289665687041e-01 6.296558415239e-01 6.303077282869e-01 6.309903518076e-01 6.317485366582e-01 6.325773689867e-01 6.334399230132e-01 6.342993664427e-01 6.351336251750e-01 6.359375776569e-01 6.367107337534e-01 6.374664273731e-01 6.382240340800e-01 6.390036737772e-01 6.398294298401e-01 6.407092539303e-01 6.416188375039e-01 6.425124447521e-01 6.433524736603e-01 6.441360369963e-01 6.448860927860e-01 6.456475188415e-01 6.464609353009e-01 6.473421824660e-01 6.482718103953e-01 6.492117357905e-01 6.501235624996e-01 6.509781558170e-01 6.517802946235e-01 6.525629225107e-01 6.533756723313e-01 6.542515168093e-01 6.551902995780e-01 6.561605224637e-01 6.571181323668e-01 6.580254262727e-01 6.588777883938e-01 6.597015284601e-01 6.605302333038e-01 6.613964259017e-01 6.623203345102e-01 6.632886348862e-01 6.642675948747e-01 6.652167781601e-01 6.661157249615e-01 6.669676748811e-01 6.678024920114e-01 6.686615162429e-01 6.695715410319e-01 6.705225749833e-01 6.714875187313e-01 6.724364043433e-01 6.733517643148e-01 6.742378246409e-01 6.751150938846e-01 6.760099713220e-01 6.769324523342e-01 6.778771373980e-01 6.788338341075e-01 6.797872134122e-01 6.807287523726e-01 6.816651203165e-01 6.826059529947e-01 6.835553266172e-01 6.845094622489e-01 6.854678417543e-01 6.864279592678e-01 6.873909346634e-01 6.883620614419e-01 6.893453294055e-01 6.903304988049e-01 6.913093376256e-01 6.922860321784e-01 6.932581172159e-01 6.942291848693e-01 6.952056439537e-01 6.961908059819e-01 6.971844838234e-01 6.981787833062e-01 6.991711938988e-01 7.001593297289e-01 7.011437064229e-01 7.021286712171e-01 7.031197966110e-01 7.041174550171e-01 7.051184458269e-01 7.061165072242e-01 7.071107620803e-01 7.081039702867e-01 7.091024005406e-01 7.101114347735e-01 7.111253949761e-01 7.121399296644e-01 7.131512110920e-01 7.141619090967e-01 7.151770206900e-01 7.162016767597e-01 7.172333567666e-01 7.182641441483e-01 7.192888859773e-01 7.203141186579e-01 7.213392698969e-01 7.223712670424e-01 7.234076469262e-01 7.244416356736e-01 7.254693836514e-01 7.264936534337e-01 7.275224333911e-01 7.285574677478e-01 7.295957040890e-01 7.306369691152e-01 7.316762792004e-01 7.327132602939e-01 7.337530786741e-01 7.347976275934e-01 7.358437356530e-01 7.368924283771e-01 7.379451224841e-01 7.389954968093e-01 7.400465101887e-01 7.410999594001e-01 7.421525789566e-01 7.432043315115e-01 7.442599015429e-01 7.453188994775e-01 7.463766139397e-01 7.474369867386e-01 7.484979320089e-01 7.495574301489e-01 7.506175958085e-01 7.516819215085e-01 7.527480274265e-01 7.538155342720e-01 7.548853408322e-01 7.559532391485e-01 7.570185291343e-01 7.580867086941e-01 7.591560770467e-01 7.602259934133e-01 7.612966181645e-01 7.623665452148e-01 7.634338245944e-01 7.645025546282e-01 7.655748488199e-01 7.666487370846e-01 7.677206913239e-01 7.687942684808e-01 7.698660761119e-01 7.709386899223e-01 7.720157578167e-01 7.730941016888e-01 7.741694220107e-01 7.752464648958e-01 7.763225741884e-01 7.773984768006e-01 7.784767676149e-01 7.795565879928e-01 7.806333680313e-01 7.817116437917e-01 7.827908591315e-01 7.838680741350e-01 7.849452945327e-01 7.860235488342e-01 7.871026880313e-01 7.881820199337e-01 7.892631240284e-01 7.903411831188e-01 7.914182754069e-01 7.924957346702e-01 7.935734258946e-01 7.946504742824e-01 7.957277011958e-01 7.968069866362e-01 7.978843871911e-01 7.989628588654e-01 8.000414689766e-01 8.011174067328e-01 8.021913765405e-01 8.032661108645e-01 8.043418494368e-01 8.054186767868e-01 8.064955937892e-01 8.075710199256e-01 8.086430492287e-01 8.097159871363e-01 8.107883108918e-01 8.118585840672e-01 8.129298224074e-01 8.140031615931e-01 8.150746824303e-01 8.161453549420e-01 8.172158292029e-01 8.182821878198e-01 8.193494974754e-01 8.204166562610e-01 8.214828100986e-01 8.225497993575e-01 8.236177763054e-01 8.246816444336e-01 8.257450912412e-01 8.268083290755e-01 8.278690278767e-01 8.289285283121e-01 8.299886858675e-01 8.310496982427e-01 8.321099147080e-01 8.331680784045e-01 8.342250324275e-01 8.352793950260e-01 8.363332218599e-01 8.373857959264e-01 8.384391074705e-01 8.394925995738e-01 8.405453224106e-01 8.415964144996e-01 8.426454759287e-01 8.436919683796e-01 8.447367788780e-01 8.457833298296e-01 8.468297335507e-01 8.478721596281e-01 8.489163483412e-01 8.499571606626e-01 8.509967051705e-01 8.520338658500e-01 8.530710608841e-01 8.541075854962e-01 8.551429170458e-01 8.561769951916e-01 8.572077055282e-01 8.582373402858e-01 8.592655906855e-01 8.602911676791e-01 8.613174165722e-01 8.623409676040e-01 8.633614718889e-01 8.643817669339e-01 8.654006056038e-01 8.664173062899e-01 8.674323487824e-01 8.684483515913e-01 8.694605812987e-01 8.704708770397e-01 8.714800749994e-01 8.724878277597e-01 8.734953247005e-01 8.745022768617e-01 8.755056165054e-01 8.765069515246e-01 8.775065007321e-01 8.785035764254e-01 8.795003461682e-01 8.804964425829e-01 8.814894405733e-01 8.824804733032e-01 8.834685758392e-01 8.844546803026e-01 8.854389838154e-01 8.864237988588e-01 8.874059677555e-01 8.883843713169e-01 8.893618970502e-01 8.903353457952e-01 8.913097621984e-01 8.922818354847e-01 8.932527015568e-01 8.942227652470e-01 8.951896592587e-01 8.961536216979e-01 8.971165297093e-01 8.980775606349e-01 8.990366068110e-01 8.999940382011e-01 9.009494503729e-01 9.019033637093e-01 9.028558193600e-01 9.038049000276e-01 9.047519209586e-01 9.056974115563e-01 9.066428517689e-01 9.075853256952e-01 9.085273154161e-01 9.094660346307e-01 9.104021358415e-01 9.113361983872e-01 9.122677505819e-01 9.131980688321e-01 9.141279862866e-01 9.150550197740e-01 9.159790070316e-01 9.169023040636e-01 9.178211975676e-01 9.187389355156e-01 9.196547798067e-01 9.205690846298e-01 9.214831306030e-01 9.223931984254e-01 9.233013041150e-01 9.242076151160e-01 9.251115149129e-01 9.260129469729e-01 9.269150086670e-01 9.278140242586e-01 9.287106944698e-01 9.296057838968e-01 9.304976869427e-01 9.313890997294e-01 9.322794365184e-01 9.331667180853e-01 9.340531426893e-01 9.349377337402e-01 9.358197598611e-01 9.367004293065e-01 9.375790077170e-01 9.384565984133e-01 9.393319571938e-01 9.402056508265e-01 9.410776611513e-01 9.419480964751e-01 9.428163354110e-01 9.436830541009e-01 9.445480907205e-01 9.454106796057e-01 9.462731925109e-01 9.471336455890e-01 9.479927135620e-01 9.488501227260e-01 9.497055481646e-01 9.505596282597e-01 9.514116604748e-01 9.522636110980e-01 9.531134449111e-01 9.539618660544e-01 9.548085691303e-01 9.556536202904e-01 9.564975094586e-01 9.573410433814e-01 9.581819077167e-01 9.590231460797e-01 9.598612838371e-01 9.606990824595e-01 9.615359768847e-01 9.623723118497e-01 9.632060215610e-01 9.640392587976e-01 9.648716914689e-01 9.657026443237e-01 9.665342681958e-01 9.673628810320e-01 9.681902229491e-01 9.690194644890e-01 9.698455417346e-01 9.706718979774e-01 9.714980922326e-01 9.723220669653e-01 9.731465818477e-01 9.739697978236e-01 9.747930967594e-01 9.756161744819e-01 9.764368557797e-01 9.772586234206e-01 9.780792287647e-01 9.788986127555e-01 9.797188477278e-01 9.805396358646e-01 9.813582312470e-01 9.821774719187e-01 9.829966324318e-01 9.838145382037e-01 9.846342009785e-01 9.854532897726e-01 9.862717470901e-01 9.870913299102e-01 9.879098024069e-01 9.887302550951e-01 9.895493979771e-01 9.903689230119e-01 9.911882116029e-01 9.920092737514e-01 9.928290608771e-01 9.936512290348e-01 9.944730924721e-01 9.952954970977e-01 9.961186630921e-01 9.969415566939e-01 9.977654716311e-01 9.985923988874e-01 9.994181067903e-01 1.000245535747e+00 1.001073524308e+00 1.001902841745e+00 1.002732507889e+00 1.003564355969e+00 1.004396015229e+00 1.005229724330e+00 1.006064292768e+00 1.006901142640e+00 1.007738602799e+00 1.008577466195e+00 1.009418999904e+00 1.010260109298e+00 1.011104294737e+00 1.011949944157e+00 1.012796773745e+00 1.013644683499e+00 1.014495575328e+00 1.015348029665e+00 1.016202975066e+00 1.017058360372e+00 1.017918050009e+00 1.018778600760e+00 1.019640292519e+00 1.020506432254e+00 1.021374224197e+00 1.022243276393e+00 1.023117113508e+00 1.023990788606e+00 1.024867849613e+00 1.025747823528e+00 1.026630068458e+00 1.027515209753e+00 1.028403334859e+00 1.029293711976e+00 1.030187618682e+00 1.031084232383e+00 1.031982939569e+00 1.032885456939e+00 1.033790607522e+00 1.034698771016e+00 1.035610409098e+00 1.036524927410e+00 1.037442883378e+00 1.038363286701e+00 1.039288007173e+00 1.040215698978e+00 1.041146417886e+00 1.042080869260e+00 1.043018903286e+00 1.043960110119e+00 1.044905240616e+00 1.045854296530e+00 1.046805798776e+00 1.047762281999e+00 1.048721989399e+00 1.049685300890e+00 1.050652753804e+00 1.051624405836e+00 1.052600286958e+00 1.053578517219e+00 1.054561365740e+00 1.055547300678e+00 1.056539070731e+00 1.057533772272e+00 1.058530506492e+00 1.059533724928e+00 1.060540132745e+00 1.061551503763e+00 1.062565386407e+00 1.063585356972e+00 1.064607266291e+00 1.065635869538e+00 1.066666178152e+00 1.067701200864e+00 1.068741799315e+00 1.069784884151e+00 1.070833984604e+00 1.071886791628e+00 1.072941266593e+00 1.074002586447e+00 1.075066347415e+00 1.076134394557e+00 1.077206823079e+00 1.078284009608e+00 1.079365849207e+00 1.080450105919e+00 1.081538560860e+00 1.082633105760e+00 1.083729676616e+00 1.084830400935e+00 1.085935467320e+00 1.087044524170e+00 1.088158518064e+00 1.089274517233e+00 1.090394940739e+00 1.091519521876e+00 1.092648101366e+00 1.093779221985e+00 1.094913604978e+00 1.096054238256e+00 1.097195772619e+00 1.098341256256e+00 1.099490998446e+00 1.100644416921e+00 1.101800222395e+00 1.102959809201e+00 1.104121380079e+00 1.105287502873e+00 1.106455154899e+00 1.107626509188e+00 1.108800758163e+00 1.109977537410e+00 1.111155692539e+00 1.112338275229e+00 1.113522472952e+00 1.114709651871e+00 1.115898163743e+00 1.117087997468e+00 1.118281821579e+00 1.119476366903e+00 1.120672309195e+00 1.121869387670e+00 1.123070040211e+00 1.124271011729e+00 1.125472559592e+00 1.126676072483e+00 1.127880188828e+00 1.129084740157e+00 1.130290004246e+00 1.131495490421e+00 1.132701760388e+00 1.133907330575e+00 1.135113855817e+00 1.136319797225e+00 1.137526341238e+00 1.138731273109e+00 1.139935346496e+00 1.141138703942e+00 1.142341914886e+00 1.143542656197e+00 1.144742363690e+00 1.145939879873e+00 1.147135831951e+00 1.148328759851e+00 1.149521138668e+00 1.150709990236e+00 1.151896002418e+00 1.153078444187e+00 1.154259048954e+00 1.155434563942e+00 1.156608426494e+00 1.157776435660e+00 1.158940447297e+00 1.160102247529e+00 1.161257060879e+00 1.162408377282e+00 1.163553092226e+00 1.164692708386e+00 1.165826141905e+00 1.166954860406e+00 1.168076189291e+00 1.169192643649e+00 1.170299915242e+00 1.171401328927e+00 1.172494726351e+00 1.173580875055e+00 1.174658970407e+00 1.175728190963e+00 1.176790606559e+00 1.177842149777e+00 1.178884937695e+00 1.179920232438e+00 1.180941635509e+00 1.181956389850e+00 1.182957860493e+00 1.183951116811e+00 1.184932130672e+00 1.185900728441e+00 1.186858425298e+00 1.187802915555e+00 1.188735210847e+00 1.189655883740e+00 1.190561775443e+00 1.191455372221e+00 1.192335555416e+00 1.193200195661e+00 1.194049854268e+00 1.194885137392e+00 1.195705938797e+00 1.196510728697e+00 1.197298782077e+00 1.198069880805e+00 1.198825240440e+00 1.199563496416e+00 1.200283146822e+00 1.200985886279e+00 1.201670673805e+00 1.202335895694e+00 1.202981840517e+00 1.203607357339e+00 1.204214552672e+00 1.204801061736e+00 1.205367576233e+00 1.205912971584e+00 1.206436426133e+00 1.206938094515e+00 1.207417007581e+00 1.207874647122e+00 1.208309210593e+00 1.208718433629e+00 1.209107638892e+00 1.209469852793e+00 1.209808784910e+00 1.210121014459e+00 1.210409203351e+00 1.210672049182e+00 1.210907876091e+00 1.211117387166e+00 1.211299876520e+00 1.211456295576e+00 1.211583967608e+00 1.211682870799e+00 1.211755360052e+00 1.211798133443e+00 1.211811465661e+00 1.211795093621e+00 1.211749201455e+00 1.211672114977e+00 1.211564182568e+00 1.211426262395e+00 1.211255315885e+00 1.211053240803e+00 1.210818261104e+00 1.210551146357e+00 1.210251715128e+00 1.209918282565e+00 1.209551799409e+00 1.209149777205e+00 1.208714943653e+00 1.208245182281e+00 1.207739630931e+00 1.207198824299e+00 1.206622061975e+00 1.206009208933e+00 1.205361018329e+00 1.204675222955e+00 1.203952174210e+00 1.203191340660e+00 1.202393652860e+00 1.201556851471e+00 1.200683279664e+00 1.199770245145e+00 1.198818293454e+00 1.197829302795e+00 1.196797207189e+00 1.195729467953e+00 1.194619413650e+00 1.193470177744e+00 1.192281243304e+00 1.191049550111e+00 1.189780033627e+00 1.188467525274e+00 1.187115383661e+00 1.185721161877e+00 1.184283988407e+00 1.182806525787e+00 1.181285965930e+00 1.179724732492e+00 1.178120810732e+00 1.176475640700e+00 1.174787107809e+00 1.173055602334e+00 1.171283428512e+00 1.169466884817e+00 1.167609199028e+00 1.165707376221e+00 1.163764801749e+00 1.161778061059e+00 1.159748791911e+00 1.157676140476e+00 1.155561656887e+00 1.153404900312e+00 1.151203740775e+00 1.148960696981e+00 1.146676496539e+00 1.144349091095e+00 1.141979510276e+00 1.139566387720e+00 1.137112199306e+00 1.134616602796e+00 1.132080584993e+00 1.129501527731e+00 1.126881641952e+00 1.124221916236e+00 1.121520399808e+00 1.118780063721e+00 1.115998939857e+00 1.113176939148e+00 1.110317426166e+00 1.107417451954e+00 1.104479151076e+00 1.101503259656e+00 1.098490230970e+00 1.095439821774e+00 1.092352348134e+00 1.089229146124e+00 1.086068928222e+00 1.082875991943e+00 1.079646367207e+00 1.076384594685e+00 1.073089947512e+00 1.069761503711e+00 1.066402501039e+00 1.063012089315e+00 1.059591148372e+00 1.056140664473e+00 1.052661150646e+00 1.049153911435e+00 1.045620279629e+00 1.042061103200e+00 1.038474799446e+00 1.034867600211e+00 1.031234205829e+00 1.027580203534e+00 1.023905276508e+00 1.020209819238e+00 1.016498275211e+00 1.012766498623e+00 1.009020425030e+00 1.005257429166e+00 1.001481394933e+00 9.976933423932e-01 9.938935707650e-01 9.900841643878e-01 9.862656595885e-01 9.824414358767e-01 9.786108174258e-01 9.747774144378e-01 9.709408821007e-01 9.671040954528e-01 9.632681865955e-01 9.594353052800e-01 9.556057049627e-01 9.517819804186e-01 9.479682560443e-01 9.441625340815e-01 9.403678049966e-01 9.365881688985e-01 9.328229535342e-01 9.290744917984e-01 9.253454969108e-01 9.216376459051e-01 9.179538905581e-01 9.142932160702e-01 9.106613766217e-01 9.070571972502e-01 9.034874322951e-01 8.999489617438e-01 8.964480441555e-01 8.929847480836e-01 8.895612796268e-01 8.861806614492e-01 8.828443731363e-01 8.795563531592e-01 8.763170136473e-01 8.731282784440e-01 8.699946775856e-01 8.669163766185e-01 8.638946600876e-01 8.609353636224e-01 8.580391142414e-01 8.552056226055e-01 8.524418496871e-01 8.497459729111e-01 8.471213370520e-01 8.445705642278e-01 8.420955939240e-01 8.397002444338e-01 8.373821969398e-01 8.351486702249e-01 8.329954983824e-01 8.309310043076e-01 8.289511736396e-01 8.270622876423e-01 8.252646138855e-01 8.235580545112e-01 8.219460671985e-01 8.204275702047e-01 8.190088018310e-01 8.176869297199e-01 8.164653695492e-01 8.153436899199e-01 8.143227832783e-01 8.134060849731e-01 8.125904712486e-01 8.118814169094e-01 8.112751838682e-01 8.107759684640e-01 8.103798096567e-01 8.100907521093e-01 8.099066123639e-01 8.098286193707e-01 8.098567001017e-01 8.099912109138e-01 8.102299611006e-01 8.105715844897e-01 8.110188684249e-01 8.115703993925e-01 8.122234048170e-01 8.129783507905e-01 8.138343009111e-01 8.147909719047e-01 8.158436367104e-01 8.169940779865e-01 8.182402776354e-01 8.195793255118e-01 8.210105191606e-01 8.225313790615e-01 8.241412600810e-01 8.258368121271e-01 8.276157857196e-01 8.294758460980e-01 8.314171397662e-01 8.334346309209e-01 8.355271971932e-01 8.376917397922e-01 8.399246767460e-01 8.422266316229e-01 8.445907631125e-01 8.470184023932e-01 8.495030682306e-01 8.520460975338e-01 8.546395897594e-01 8.572842862381e-01 8.599766018132e-01 8.627110377764e-01 8.654890135692e-01 8.683017876953e-01 8.711535225295e-01 8.740331114660e-01 8.769453290196e-01 8.798817354312e-01 8.828405535809e-01 8.858207166650e-01 8.888153143426e-01 8.918283264891e-01 8.948463548552e-01 8.978798233210e-01 9.009119171801e-01 9.039502721396e-01 9.069870098620e-01 9.100182087807e-01 9.130470183122e-01 9.160614266070e-01 9.190716452435e-01 9.220609516604e-01 9.250391722263e-01 9.279953497784e-01 9.309293187092e-01 9.338421307705e-01 9.367251071996e-01 9.395859804405e-01 9.424085531014e-01 9.452072664119e-01 9.479656028903e-01 9.506908771124e-01 9.533780619012e-01 9.560235192100e-01 9.586325937271e-01 9.611925774511e-01 9.637169718401e-01 9.661875680051e-01 9.686180153221e-01 9.709964609204e-01 9.733293169388e-01 9.756132247605e-01 9.778440035725e-01 9.800319166115e-01 9.821574823626e-01 9.842416568547e-01 9.862670629376e-01 9.882447062316e-01 9.901698700708e-01 9.920405977478e-01 9.938673857032e-01 9.956316389401e-01 9.973570733152e-01 9.990205645455e-01 1.000643276833e+00 1.002212373289e+00 1.003734554032e+00 1.005212777984e+00 1.006636578264e+00 1.008029144941e+00 1.009364810686e+00 1.010671356765e+00 1.011928145368e+00 1.013151130083e+00 1.014339827115e+00 1.015486726890e+00 1.016613147332e+00 1.017695506849e+00 1.018763419822e+00 1.019793817611e+00 1.020808652368e+00 1.021801001316e+00 1.022769402685e+00 1.023732791463e+00 1.024669343738e+00 1.025610474761e+00 1.026532952137e+00 1.027458855405e+00 1.028379061207e+00 1.029300119618e+00 1.030232110791e+00 1.031161970226e+00 1.032114408554e+00 1.033071512243e+00 1.034052999475e+00 1.035051132234e+00 1.036073127665e+00 1.037128112514e+00 1.038203025373e+00 1.039321714505e+00 1.040469360714e+00 1.041661929899e+00 1.042895175842e+00 1.044174477718e+00 1.045506250821e+00 1.046884580040e+00 1.048324840911e+00 1.049816847068e+00 1.051374932242e+00 1.052994368730e+00 1.054680146359e+00 1.056436441125e+00 1.058263299505e+00 1.060165332912e+00 1.062142349530e+00 1.064201412218e+00 1.066337876880e+00 1.068558595770e+00 1.070864284874e+00 1.073255962967e+00 1.075736917584e+00 1.078307066451e+00 1.080968515434e+00 1.083721654153e+00 1.086570022218e+00 1.089511418555e+00 1.092549181115e+00 1.095682909261e+00 1.098914307622e+00 1.102240196333e+00 1.105663337007e+00 1.109183975639e+00 1.112801187508e+00 1.116513829081e+00 1.120320609966e+00 1.124222240535e+00 1.128218498843e+00 1.132303203591e+00 1.136481185196e+00 1.140743337020e+00 1.145092347899e+00 1.149525593550e+00 1.154037073254e+00 1.158629061932e+00 1.163289790606e+00 1.168023773103e+00 1.172820998825e+00 1.177680922714e+00 1.182598390254e+00 1.187565163434e+00 1.192579586371e+00 1.197632064728e+00 1.202719950187e+00 1.207832952282e+00 1.212968462084e+00 1.218115026898e+00 1.223265983966e+00 1.228416357541e+00 1.233551077523e+00 1.238669669699e+00 1.243754339650e+00 1.248802851226e+00 1.253801819108e+00 1.258740153728e+00 1.263612401956e+00 1.268400435448e+00 1.273100175485e+00 1.277696333079e+00 1.282179550928e+00 1.286537348761e+00 1.290757831983e+00 1.294832913303e+00 1.298744123808e+00 1.302486546085e+00 1.306043516133e+00 1.309406525241e+00 1.312562095493e+00 1.315499933687e+00 1.318210092617e+00 1.320678229036e+00 1.322898982120e+00 1.324857504543e+00 1.326546725554e+00 1.327957850484e+00 1.329079602508e+00 1.329907556061e+00 1.330431727251e+00 1.330648802011e+00 1.330550517839e+00 1.330131873836e+00 1.329389455606e+00 1.328322089088e+00 1.326925846652e+00 1.325203212309e+00 1.323150441802e+00 1.320770272176e+00 1.318066137288e+00 1.315043192681e+00 1.311705605335e+00 1.308059692177e+00 1.304114937022e+00 1.299879119387e+00 1.295364171636e+00 1.290582206207e+00 1.285546567573e+00 1.280273103301e+00 1.274775651230e+00 1.269077498419e+00 1.263188956050e+00 1.257140088111e+00 1.250945080662e+00 1.244629166544e+00 1.238219387402e+00 1.231732398846e+00 1.225203614036e+00 1.218649415974e+00 1.212104834573e+00 1.205590743783e+00 1.199135598464e+00 1.192773516837e+00 1.186519488148e+00 1.180413582214e+00 1.174471204493e+00 1.168729868574e+00 1.163203901631e+00 1.157922473971e+00 1.152912860604e+00 1.148184052305e+00 1.143769757331e+00 1.139677167038e+00 1.135928527240e+00 1.132534923491e+00 1.129506457704e+00 1.126858556785e+00 1.124588297605e+00 1.122709511760e+00 1.121216825666e+00 1.120112826439e+00 1.119394338290e+00 1.119054257831e+00 1.119084423062e+00 1.119477398624e+00 1.120216921660e+00 1.121289924258e+00 1.122683995055e+00 1.124377088619e+00 1.126352419183e+00 1.128588039864e+00 1.131063685335e+00 1.133756163113e+00 1.136641731090e+00 1.139701027436e+00 1.142902452006e+00 1.146231044243e+00 1.149653541287e+00 1.153154280133e+00 1.156703944621e+00 1.160280533467e+00 1.163865021064e+00 1.167428780584e+00 1.170958871345e+00 1.174428433641e+00 1.177821870279e+00 1.181124513100e+00 1.184313136374e+00 1.187378256164e+00 1.190303958856e+00 1.193079570203e+00 1.195693742944e+00 1.198138038743e+00 1.200407207745e+00 1.202496019088e+00 1.204399929593e+00 1.206119933172e+00 1.207658349288e+00 1.209013671812e+00 1.210196947659e+00 1.211210153039e+00 1.212069569229e+00 1.212779179676e+00 1.213358284086e+00 1.213819987363e+00 1.214178852624e+00 1.214458424862e+00 1.214674583865e+00 1.214852425064e+00 1.215009952731e+00 1.215173979796e+00 1.215366127302e+00 1.215608749703e+00 1.215932854065e+00 1.216352360800e+00 1.216899379287e+00 1.217592038833e+00 1.218452784834e+00 1.219503865881e+00 1.220761850229e+00 1.222248389631e+00 1.223972937940e+00 1.225955080387e+00 1.228203222713e+00 1.230729409790e+00 1.233538752608e+00 1.236639439400e+00 1.240031873589e+00 1.243716062858e+00 1.247696970198e+00 1.251963128674e+00 1.256515740335e+00 1.261343832518e+00 1.266440320380e+00 1.271795960705e+00 1.277392471048e+00 1.283220541549e+00 1.289261423325e+00 1.295497201345e+00 1.301907881356e+00 1.308469610409e+00 1.315158783186e+00 1.321947297199e+00 1.328807028204e+00 1.335705172404e+00 1.342608602502e+00 1.349480093840e+00 1.356280589998e+00 1.362970799061e+00 1.369506906641e+00 1.375845800824e+00 1.381939865583e+00 1.387745045986e+00 1.393215750896e+00 1.398302586301e+00 1.402962023786e+00 1.407151476289e+00 1.410826163284e+00 1.413948343122e+00 1.416482152700e+00 1.418398144327e+00 1.419666964849e+00 1.420269912393e+00 1.420191921412e+00 1.419419838910e+00 1.417958539550e+00 1.415809075147e+00 1.412984746543e+00 1.409510298477e+00 1.405407436221e+00 1.400716708737e+00 1.395472605530e+00 1.389733790974e+00 1.383547404921e+00 1.376973724601e+00 1.370081004777e+00 1.362930147470e+00 1.355601676409e+00 1.348158403405e+00 1.340681237360e+00 1.333240469340e+00 1.325908053171e+00 1.318757959952e+00 1.311848625753e+00 1.305256125384e+00 1.299025730856e+00 1.293220000234e+00 1.287883414337e+00 1.283048242850e+00 1.278759442774e+00 1.275022277313e+00 1.271869455047e+00 1.269290029089e+00 1.267289294823e+00 1.265847742184e+00 1.264935736319e+00 1.264011902714e+00 1.262400147383e+00 1.260573723110e+00 1.259165842219e+00 1.258739837288e+00 1.259607287436e+00 1.261733568003e+00 1.264694726849e+00 1.267831331968e+00 1.270452462147e+00 1.272027174042e+00 1.272330145572e+00 1.271522912698e+00 1.270082554947e+00 1.268612065494e+00 1.267676112701e+00 1.267583760987e+00 1.268275330418e+00 1.269334227253e+00 1.270123656676e+00 1.269954479763e+00 1.268318558291e+00 1.265035394346e+00 1.260308056436e+00 1.254657177768e+00 1.248775630361e+00 1.243308979858e+00 1.238653195929e+00 1.234849446020e+00 1.231575277746e+00 1.228249048778e+00 1.224257013116e+00 1.219157244237e+00 1.212824684422e+00 1.205535547571e+00 1.197900729890e+00 1.190695022572e+00 1.184638124878e+00 1.180190059991e+00 1.177413568697e+00 1.175969271827e+00 1.175257817261e+00 1.174606251493e+00 1.173506180536e+00 1.171775944523e+00 1.169610980632e+00 1.167519193810e+00 1.166152206600e+00 1.166078985530e+00 1.167572617226e+00 1.170512078371e+00 1.174391170244e+00 1.178438261439e+00 1.181850566027e+00 1.183994880581e+00 1.184564646377e+00 1.183628344988e+00 1.181568040764e+00 1.178913805118e+00 1.176139692008e+00 1.173487759032e+00 1.170846369294e+00 1.167766635741e+00 1.163585149972e+00 1.157614415373e+00 1.149338787340e+00 1.138592683858e+00 1.125608919121e+00 1.110974918298e+00 1.095517444717e+00 1.080087418753e+00 1.065371870654e+00 1.051758939055e+00 1.039293410592e+00 1.027727172353e+00 1.016634322839e+00 1.005510600453e+00 9.937164402737e-01 9.801391381790e-01 9.652103323296e-01 9.251846197794e-01 8.590670121809e-01 7.926270449595e-01 7.562117612861e-01 7.678240418602e-01 8.177469206723e-01 8.768083617094e-01 9.159643782114e-01 9.168474070353e-01 8.742705522423e-01 7.968642452926e-01 7.081521206073e-01 6.452837876675e-01 6.432750798255e-01 7.033208229245e-01 7.912895216201e-01 8.689089669354e-01 9.108188665279e-01 9.061280534692e-01 8.574545703778e-01 7.810839202838e-01 7.072643068475e-01 6.742094168563e-01 7.046089214675e-01 7.838623682967e-01 8.755449996400e-01 9.472646983464e-01 9.794007585627e-01 9.651524120935e-01 9.099438225077e-01 8.316323448758e-01 7.603996699393e-01 7.318168103522e-01 7.654655590693e-01 8.475264086262e-01 9.448261638234e-01 1.027009718132e+00 1.074544932419e+00 1.078829579840e+00 1.041053446873e+00 9.715836602174e-01 8.894259847985e-01 8.203460932764e-01 7.895132383796e-01 8.073896866793e-01 8.619136314046e-01 9.283365274195e-01 9.835312415949e-01 1.012268615496e+00 1.007987367505e+00 9.720355410906e-01 9.129574150909e-01 8.456374166577e-01 7.890986560175e-01 7.608099428296e-01 7.676462590987e-01 8.012905794004e-01 8.439603438605e-01 8.779389185788e-01 8.910569381316e-01 8.783085565414e-01 8.419048499767e-01 7.909221034297e-01 7.402271478320e-01 7.069653703370e-01 7.032622440397e-01 7.285781392750e-01 7.701221518159e-01 8.108637175819e-01 8.368055443635e-01 8.400848177514e-01 8.196144873013e-01 7.809119663434e-01 7.352869600365e-01 6.976922754943e-01 6.816493492308e-01 6.922919430152e-01 7.231611208751e-01 7.606673305090e-01 7.911813905881e-01 8.053778795824e-01 7.996534052252e-01 7.760857746825e-01 7.418668652271e-01 7.078909131969e-01 6.859659737380e-01 6.842515258260e-01 7.032362124246e-01 7.358493411244e-01 7.715994547653e-01 8.009829905829e-01 8.178411983245e-01 8.201491864223e-01 8.099232689063e-01 7.927635786546e-01 7.767098033790e-01 7.701530207669e-01 7.788187305182e-01 8.031709183302e-01 8.381376865021e-01 8.752930631870e-01 9.058961698636e-01 9.232151077371e-01 9.240185571203e-01 9.093330224195e-01 8.846491149820e-01 8.592066262344e-01 8.436513088233e-01 8.459031327863e-01 8.669325222193e-01 8.998808842483e-01 9.332277540092e-01 9.554688719996e-01 9.586399132085e-01 9.403597353402e-01 9.047671602652e-01 8.626626197550e-01
 5.774634242348e-01 5.776934944700e-01 5.778728920871e-01 5.781157950967e-01 5.784943232242e-01 5.789788903703e-01 5.794989732301e-01 5.800004363826e-01 5.804288157021e-01 5.807349072284e-01 5.809282534293e-01 5.811160113109e-01 5.814229892102e-01 5.818869240939e-01 5.824481588680e-01 5.830060156295e-01 5.834755664730e-01 5.837977598414e-01 5.839769699945e-01 5.841159985326e-01 5.843578546992e-01 5.847729654493e-01 5.853001309285e-01 5.858216085649e-01 5.862499528949e-01 5.865620291113e-01 5.867799308018e-01 5.869671232216e-01 5.872112373205e-01 5.875774173374e-01 5.880505396417e-01 5.885486278499e-01 5.889920798363e-01 5.893542836926e-01 5.896609188312e-01 5.899613432301e-01 5.903132190061e-01 5.907421025221e-01 5.912202834353e-01 5.917007621736e-01 5.921707216056e-01 5.926635219657e-01 5.932000308455e-01 5.937518574327e-01 5.942612806246e-01 5.947118904505e-01 5.951445274463e-01 5.956214894147e-01 5.961903983198e-01 5.968414494785e-01 5.975215603676e-01 5.981492712289e-01 5.986718530593e-01 5.991056851350e-01 5.995172926014e-01 5.999725847785e-01 6.005106814064e-01 6.011413467242e-01 6.018332734954e-01 6.024994485671e-01 6.030466732924e-01 6.034459698531e-01 6.037635621128e-01 6.041224669425e-01 6.046165183817e-01 6.052541901390e-01 6.059495590066e-01 6.065721634575e-01 6.070457357501e-01 6.074109485364e-01 6.077845785130e-01 6.082581483176e-01 6.088316021800e-01 6.094479945843e-01 6.100560052156e-01 6.106451351410e-01 6.112416346747e-01 6.118701666252e-01 6.125188872534e-01 6.131306196559e-01 6.136740516866e-01 6.141960874383e-01 6.147885211927e-01 6.155091809256e-01 6.163218503986e-01 6.171224883986e-01 6.178017733388e-01 6.183285901082e-01 6.187763698278e-01 6.192777781187e-01 6.199203696961e-01 6.206791562699e-01 6.214529961596e-01 6.221551916896e-01 6.227582457898e-01 6.233079150992e-01 6.238665632339e-01 6.244767446994e-01 6.251268939142e-01 6.257906453665e-01 6.264679036147e-01 6.271809084091e-01 6.279394762583e-01 6.287074272924e-01 6.294282247033e-01 6.300644951815e-01 6.306360962551e-01 6.312190513809e-01 6.318962533061e-01 6.327001876197e-01 6.335767292444e-01 6.344217077183e-01 6.351563820681e-01 6.357702592626e-01 6.363240356039e-01 6.369179054673e-01 6.376250606600e-01 6.384541237910e-01 6.393384683672e-01 6.401882463832e-01 6.409456568952e-01 6.416096013482e-01 6.422307655991e-01 6.428777482596e-01 6.436012959720e-01 6.444007479406e-01 6.452401271035e-01 6.460801406555e-01 6.468951175437e-01 6.476742621258e-01 6.484181888757e-01 6.491405528488e-01 6.498647829673e-01 6.506161656920e-01 6.514189011951e-01 6.522778717615e-01 6.531667832170e-01 6.540352356568e-01 6.548479752391e-01 6.556019825123e-01 6.563221161915e-01 6.570559650763e-01 6.578447605206e-01 6.587036725858e-01 6.596120118350e-01 6.605302741120e-01 6.614178850485e-01 6.622464890286e-01 6.630201570144e-01 6.637755147285e-01 6.645641979929e-01 6.654176067215e-01 6.663335362837e-01 6.672811607318e-01 6.682156905108e-01 6.690985226944e-01 6.699262358420e-01 6.707230245587e-01 6.715269407140e-01 6.723708062545e-01 6.732706464610e-01 6.742163917332e-01 6.751729163681e-01 6.760996135400e-01 6.769743357571e-01 6.778027694985e-01 6.786137865897e-01 6.794503782618e-01 6.803378153360e-01 6.812679029345e-01 6.822103360406e-01 6.831379839404e-01 6.840328554641e-01 6.848987702665e-01 6.857556604940e-01 6.866301381215e-01 6.875327359159e-01 6.884572839440e-01 6.893935257272e-01 6.903277380535e-01 6.912516727842e-01 6.921700511614e-01 6.930914291011e-01 6.940212149028e-01 6.949563943950e-01 6.958957975979e-01 6.968374470299e-01 6.977827900554e-01 6.987373214572e-01 6.997003178892e-01 7.006669151403e-01 7.016293649932e-01 7.025871516734e-01 7.035408342581e-01 7.044950805799e-01 7.054546316087e-01 7.064237394712e-01 7.073988767454e-01 7.083757592087e-01 7.093524456310e-01 7.103237707640e-01 7.112910144750e-01 7.122603812513e-01 7.132370017422e-01 7.142194652214e-01 7.152028151746e-01 7.161877070866e-01 7.171664207095e-01 7.181448378523e-01 7.191294945760e-01 7.201241036354e-01 7.211232371354e-01 7.221241191400e-01 7.231221250159e-01 7.241184499330e-01 7.251208577957e-01 7.261318005635e-01 7.271514712284e-01 7.281695555431e-01 7.291815275818e-01 7.301928026178e-01 7.312063118385e-01 7.322251249745e-01 7.332496422688e-01 7.342726289317e-01 7.352887034600e-01 7.363021116852e-01 7.373188590231e-01 7.383421268565e-01 7.393701589712e-01 7.404020445943e-01 7.414297844689e-01 7.424574100696e-01 7.434874859235e-01 7.445210443536e-01 7.455584696190e-01 7.465990454173e-01 7.476420515822e-01 7.486834743492e-01 7.497259661607e-01 7.507699438774e-01 7.518142512576e-01 7.528590922762e-01 7.539075249136e-01 7.549572991688e-01 7.560085109694e-01 7.570626859044e-01 7.581158656508e-01 7.591681976244e-01 7.602220509747e-01 7.612797270877e-01 7.623386991656e-01 7.633996021476e-01 7.644627067866e-01 7.655250012162e-01 7.665847176415e-01 7.676471043403e-01 7.687114984855e-01 7.697757357499e-01 7.708419247270e-01 7.719074003633e-01 7.729692160347e-01 7.740339417150e-01 7.751022648698e-01 7.761722216912e-01 7.772407750560e-01 7.783113091981e-01 7.793797146547e-01 7.804493767797e-01 7.815235066128e-01 7.825982022717e-01 7.836710774367e-01 7.847453573700e-01 7.858194640898e-01 7.868941339504e-01 7.879696979507e-01 7.890471535297e-01 7.901238179407e-01 7.912000920251e-01 7.922778272940e-01 7.933546857622e-01 7.944314277329e-01 7.955082743896e-01 7.965877031600e-01 7.976662277312e-01 7.987467526381e-01 7.998258097389e-01 8.009023586236e-01 8.019796611968e-01 8.030567447923e-01 8.041346981712e-01 8.052150163022e-01 8.062947206129e-01 8.073732392567e-01 8.084538539144e-01 8.095337997279e-01 8.106104008093e-01 8.116866038814e-01 8.127643583195e-01 8.138419602623e-01 8.149210379099e-01 8.159987758191e-01 8.170762061678e-01 8.181519868517e-01 8.192288178886e-01 8.203041556349e-01 8.213782283851e-01 8.224536845214e-01 8.235293633725e-01 8.246045618792e-01 8.256792541219e-01 8.267541442680e-01 8.278242461252e-01 8.288953281254e-01 8.299678198477e-01 8.310387914154e-01 8.321093588361e-01 8.331808310700e-01 8.342513600759e-01 8.353202193674e-01 8.363883627151e-01 8.374531620657e-01 8.385188263155e-01 8.395854337943e-01 8.406515862290e-01 8.417170807756e-01 8.427817465496e-01 8.438437353278e-01 8.449046183064e-01 8.459658671974e-01 8.470250750871e-01 8.480852993671e-01 8.491454927036e-01 8.502043663737e-01 8.512614581993e-01 8.523168814678e-01 8.533712367018e-01 8.544237651375e-01 8.554776979319e-01 8.565311914727e-01 8.575829835943e-01 8.586337076921e-01 8.596814472838e-01 8.607287832103e-01 8.617743362824e-01 8.628191485949e-01 8.638633086316e-01 8.649065046744e-01 8.659477642919e-01 8.669872572279e-01 8.680230187056e-01 8.690602815887e-01 8.700934563187e-01 8.711282382772e-01 8.721622707575e-01 8.731920421476e-01 8.742194145680e-01 8.752464195499e-01 8.762712902114e-01 8.772956090208e-01 8.783199091291e-01 8.793413129619e-01 8.803605538398e-01 8.813782798970e-01 8.823941178139e-01 8.834104617546e-01 8.844255073298e-01 8.854375715165e-01 8.864485493990e-01 8.874573040293e-01 8.884638044211e-01 8.894694417957e-01 8.904747182032e-01 8.914765572079e-01 8.924761406580e-01 8.934736714185e-01 8.944683197663e-01 8.954612304073e-01 8.964534615215e-01 8.974450357350e-01 8.984322507547e-01 8.994191259967e-01 9.004025525627e-01 9.013855555734e-01 9.023669013995e-01 9.033467698880e-01 9.043242319684e-01 9.053001152429e-01 9.062736988725e-01 9.072446835484e-01 9.082138664617e-01 9.091797997018e-01 9.101471560594e-01 9.111113417635e-01 9.120742353400e-01 9.130342897410e-01 9.139918018178e-01 9.149471541578e-01 9.159005730295e-01 9.168528043957e-01 9.178034059683e-01 9.187536689471e-01 9.197003201727e-01 9.206439382403e-01 9.215859254654e-01 9.225245248186e-01 9.234623261819e-01 9.244001587091e-01 9.253350918307e-01 9.262653837336e-01 9.271946296092e-01 9.281195349742e-01 9.290442968284e-01 9.299670996073e-01 9.308881603843e-01 9.318073029151e-01 9.327240019158e-01 9.336375603255e-01 9.345489219833e-01 9.354585644994e-01 9.363657563419e-01 9.372729720879e-01 9.381777568043e-01 9.390785061291e-01 9.399783338167e-01 9.408750411473e-01 9.417719008713e-01 9.426667624133e-01 9.435575175323e-01 9.444476917784e-01 9.453364233203e-01 9.462226097298e-01 9.471062583596e-01 9.479882546745e-01 9.488680172624e-01 9.497464199660e-01 9.506223184027e-01 9.514968491795e-01 9.523681642406e-01 9.532382715808e-01 9.541064768573e-01 9.549734177774e-01 9.558383552538e-01 9.567011683999e-01 9.575629059506e-01 9.584224714135e-01 9.592789919549e-01 9.601346295259e-01 9.609884977670e-01 9.618399166524e-01 9.626916921399e-01 9.635398209355e-01 9.643869471614e-01 9.652313286773e-01 9.660743839530e-01 9.669160253805e-01 9.677550844372e-01 9.685953284539e-01 9.694321860579e-01 9.702672067107e-01 9.711006725992e-01 9.719337518482e-01 9.727641115702e-01 9.735940596471e-01 9.744228076258e-01 9.752496487646e-01 9.760752686908e-01 9.769000564990e-01 9.777224319721e-01 9.785433728452e-01 9.793653221505e-01 9.801843572522e-01 9.810034064483e-01 9.818211075741e-01 9.826363442890e-01 9.834521958314e-01 9.842651546854e-01 9.850791372209e-01 9.858927849874e-01 9.867034588225e-01 9.875136167243e-01 9.883232253277e-01 9.891311999946e-01 9.899403767768e-01 9.907483496999e-01 9.915538118200e-01 9.923599594488e-01 9.931657562578e-01 9.939693061620e-01 9.947749735320e-01 9.955799195733e-01 9.963832567431e-01 9.971866391430e-01 9.979902478583e-01 9.987943834603e-01 9.995963261527e-01 1.000400068415e+00 1.001202669321e+00 1.002005282447e+00 1.002806937721e+00 1.003610679325e+00 1.004413422352e+00 1.005215583438e+00 1.006018991347e+00 1.006822212553e+00 1.007626068143e+00 1.008430874356e+00 1.009234383167e+00 1.010040087262e+00 1.010845602088e+00 1.011651328618e+00 1.012458578783e+00 1.013265700096e+00 1.014074161040e+00 1.014884130836e+00 1.015692894649e+00 1.016504604365e+00 1.017316260678e+00 1.018127957042e+00 1.018943920538e+00 1.019758190975e+00 1.020575059358e+00 1.021392611579e+00 1.022210151812e+00 1.023031236153e+00 1.023852632205e+00 1.024676113832e+00 1.025501584086e+00 1.026327221883e+00 1.027155047961e+00 1.027984832797e+00 1.028815684615e+00 1.029648432236e+00 1.030485013878e+00 1.031321657912e+00 1.032162360202e+00 1.033001690799e+00 1.033845593512e+00 1.034691649655e+00 1.035539610300e+00 1.036390284884e+00 1.037242563658e+00 1.038098309808e+00 1.038955907614e+00 1.039815779212e+00 1.040678503477e+00 1.041544101127e+00 1.042411848518e+00 1.043283104399e+00 1.044156119903e+00 1.045031808812e+00 1.045911668971e+00 1.046793208412e+00 1.047679931541e+00 1.048568441223e+00 1.049459142371e+00 1.050353651230e+00 1.051252257412e+00 1.052153094981e+00 1.053057211886e+00 1.053965508383e+00 1.054877259492e+00 1.055792294108e+00 1.056710406288e+00 1.057632144886e+00 1.058558325635e+00 1.059488007147e+00 1.060420098416e+00 1.061356335519e+00 1.062297308105e+00 1.063240213704e+00 1.064188863190e+00 1.065140369238e+00 1.066094952488e+00 1.067055137791e+00 1.068018428347e+00 1.068986569499e+00 1.069957779457e+00 1.070933452597e+00 1.071910756461e+00 1.072896444369e+00 1.073884040024e+00 1.074875145156e+00 1.075872463346e+00 1.076872000222e+00 1.077876829498e+00 1.078884995723e+00 1.079897655582e+00 1.080914948937e+00 1.081936252726e+00 1.082961631439e+00 1.083990520351e+00 1.085024681132e+00 1.086063146120e+00 1.087104676888e+00 1.088150903363e+00 1.089202808887e+00 1.090257165157e+00 1.091318087720e+00 1.092380492559e+00 1.093448041418e+00 1.094519237146e+00 1.095594978433e+00 1.096675326476e+00 1.097758656633e+00 1.098847498689e+00 1.099939803955e+00 1.101035492399e+00 1.102136125398e+00 1.103240026064e+00 1.104347371913e+00 1.105458679073e+00 1.106574085763e+00 1.107693229159e+00 1.108816242840e+00 1.109942044214e+00 1.111071880073e+00 1.112206690923e+00 1.113342536860e+00 1.114483317502e+00 1.115626481459e+00 1.116773674817e+00 1.117923611351e+00 1.119075407042e+00 1.120231116829e+00 1.121390397740e+00 1.122551303496e+00 1.123716461025e+00 1.124883556961e+00 1.126051647224e+00 1.127223154427e+00 1.128397096230e+00 1.129573499496e+00 1.130751278239e+00 1.131930810651e+00 1.133112119092e+00 1.134295030486e+00 1.135480125652e+00 1.136666216845e+00 1.137853511668e+00 1.139041653983e+00 1.140232215804e+00 1.141421518352e+00 1.142613061803e+00 1.143803409694e+00 1.144995317419e+00 1.146185995150e+00 1.147379066991e+00 1.148569725815e+00 1.149759628168e+00 1.150950856121e+00 1.152139969669e+00 1.153329540982e+00 1.154515691705e+00 1.155701918036e+00 1.156887116747e+00 1.158069458361e+00 1.159250889598e+00 1.160428354262e+00 1.161605504961e+00 1.162779304671e+00 1.163948858915e+00 1.165117490655e+00 1.166280381780e+00 1.167440651468e+00 1.168597287663e+00 1.169750654280e+00 1.170899096824e+00 1.172042802498e+00 1.173181156650e+00 1.174314954363e+00 1.175443500064e+00 1.176565400508e+00 1.177681960240e+00 1.178792409361e+00 1.179896057696e+00 1.180993857907e+00 1.182084250544e+00 1.183165198473e+00 1.184239977962e+00 1.185307795750e+00 1.186365728303e+00 1.187416391718e+00 1.188456766890e+00 1.189489134149e+00 1.190511263956e+00 1.191522449538e+00 1.192526792097e+00 1.193517412356e+00 1.194498932562e+00 1.195467172677e+00 1.196425911671e+00 1.197372312681e+00 1.198306596867e+00 1.199227776723e+00 1.200136238319e+00 1.201030956994e+00 1.201912392952e+00 1.202779105852e+00 1.203633120744e+00 1.204470656923e+00 1.205294766473e+00 1.206102520640e+00 1.206893858898e+00 1.207668269593e+00 1.208427571172e+00 1.209169475171e+00 1.209894148581e+00 1.210600712259e+00 1.211290500932e+00 1.211960473635e+00 1.212611282391e+00 1.213243305061e+00 1.213856031990e+00 1.214448705048e+00 1.215019461589e+00 1.215572397239e+00 1.216102057725e+00 1.216608885682e+00 1.217094680188e+00 1.217557285795e+00 1.217998343617e+00 1.218415700825e+00 1.218808413910e+00 1.219178213330e+00 1.219522876492e+00 1.219842967674e+00 1.220137270686e+00 1.220406607864e+00 1.220649782617e+00 1.220866009116e+00 1.221055522743e+00 1.221217688302e+00 1.221352861006e+00 1.221458516112e+00 1.221536061181e+00 1.221585712073e+00 1.221604820104e+00 1.221594777722e+00 1.221553985636e+00 1.221485033336e+00 1.221381573258e+00 1.221249279622e+00 1.221085138782e+00 1.220887726800e+00 1.220658902184e+00 1.220397716537e+00 1.220101905194e+00 1.219773156635e+00 1.219411498279e+00 1.219015067108e+00 1.218583590567e+00 1.218118087135e+00 1.217616005767e+00 1.217078689991e+00 1.216505212476e+00 1.215894861280e+00 1.215249852262e+00 1.214564906557e+00 1.213844543255e+00 1.213085994336e+00 1.212287956727e+00 1.211453747178e+00 1.210579443028e+00 1.209667968166e+00 1.208716017756e+00 1.207725278304e+00 1.206694597233e+00 1.205622422409e+00 1.204512680850e+00 1.203359709468e+00 1.202168426134e+00 1.200933575281e+00 1.199658805329e+00 1.198343637652e+00 1.196985039369e+00 1.195585994783e+00 1.194143849395e+00 1.192659653783e+00 1.191133761760e+00 1.189564470071e+00 1.187954253771e+00 1.186300098393e+00 1.184602699288e+00 1.182862916002e+00 1.181080567087e+00 1.179254400753e+00 1.177384706177e+00 1.175471732444e+00 1.173516690997e+00 1.171517819517e+00 1.169474449062e+00 1.167388040239e+00 1.165258288561e+00 1.163085359164e+00 1.160869448817e+00 1.158610277618e+00 1.156308181031e+00 1.153962973540e+00 1.151574956238e+00 1.149144338594e+00 1.146670012491e+00 1.144156585515e+00 1.141598801676e+00 1.138999199865e+00 1.136356484345e+00 1.133672734997e+00 1.130950957832e+00 1.128184743861e+00 1.125379383250e+00 1.122533298607e+00 1.119647241825e+00 1.116721344267e+00 1.113756857387e+00 1.110754328617e+00 1.107711735550e+00 1.104633953689e+00 1.101518183057e+00 1.098364715276e+00 1.095176454223e+00 1.091951384633e+00 1.088692735326e+00 1.085397673529e+00 1.082071527569e+00 1.078711180801e+00 1.075318682481e+00 1.071895765911e+00 1.068441074781e+00 1.064956709265e+00 1.061441435648e+00 1.057901075467e+00 1.054332221986e+00 1.050737434869e+00 1.047118179152e+00 1.043472532201e+00 1.039805021898e+00 1.036114786536e+00 1.032404296015e+00 1.028673823739e+00 1.024924042409e+00 1.021157531826e+00 1.017373696281e+00 1.013575564945e+00 1.009763013047e+00 1.005938830081e+00 1.002103041254e+00 9.982578101531e-01 9.944050012454e-01 9.905449463036e-01 9.866802769954e-01 9.828122432519e-01 9.789421952899e-01 9.750720170835e-01 9.712042280388e-01 9.673390361013e-01 9.634784291673e-01 9.596265026623e-01 9.557813601369e-01 9.519472501238e-01 9.481262885486e-01 9.443178813352e-01 9.405265385148e-01 9.367537698250e-01 9.330019796525e-01 9.292715036522e-01 9.255665071613e-01 9.218871581071e-01 9.182373575846e-01 9.146196935330e-01 9.110339152323e-01 9.074840669971e-01 9.039715883040e-01 9.005003466752e-01 8.970699043509e-01 8.936847853916e-01 8.903458228595e-01 8.870583967620e-01 8.838202909858e-01 8.806367495297e-01 8.775097558073e-01 8.744390124081e-01 8.714318105397e-01 8.684867495786e-01 8.656083249401e-01 8.627957069812e-01 8.600561070489e-01 8.573873039023e-01 8.547935794352e-01 8.522763083285e-01 8.498373258353e-01 8.474825330773e-01 8.452071417286e-01 8.430200443462e-01 8.409188319001e-01 8.389063884395e-01 8.369862803585e-01 8.351568091429e-01 8.334256563814e-01 8.317856476428e-01 8.302472274605e-01 8.288068771707e-01 8.274668762171e-01 8.262298164142e-01 8.250959123093e-01 8.240660437134e-01 8.231409986643e-01 8.223237177319e-01 8.216140926595e-01 8.210115967932e-01 8.205169686347e-01 8.201314088906e-01 8.198552205583e-01 8.196879815345e-01 8.196315584559e-01 8.196829737525e-01 8.198454762038e-01 8.201170959788e-01 8.204965632759e-01 8.209846040856e-01 8.215803337649e-01 8.222828950000e-01 8.230909399821e-01 8.240054419281e-01 8.250234351241e-01 8.261433717726e-01 8.273638145117e-01 8.286843758585e-01 8.301031405925e-01 8.316185454298e-01 8.332280957059e-01 8.349299773783e-01 8.367222484888e-01 8.386026490861e-01 8.405704612819e-01 8.426201278316e-01 8.447530734322e-01 8.469640488272e-01 8.492512399275e-01 8.516130477808e-01 8.540445056498e-01 8.565466871862e-01 8.591122978368e-01 8.617423044415e-01 8.644309136994e-01 8.671756349779e-01 8.699757257937e-01 8.728247015457e-01 8.757253865144e-01 8.786659313251e-01 8.816516138873e-01 8.846736730220e-01 8.877319493668e-01 8.908222639647e-01 8.939401596648e-01 8.970878138715e-01 9.002539092670e-01 9.034445413894e-01 9.066465205482e-01 9.098669561799e-01 9.130956020093e-01 9.163318937173e-01 9.195754917739e-01 9.228163964091e-01 9.260607660512e-01 9.292954437364e-01 9.325290859670e-01 9.357481491882e-01 9.389573175938e-01 9.421522228452e-01 9.453278641799e-01 9.484876894623e-01 9.516186279354e-01 9.547326628551e-01 9.578111118744e-01 9.608660092993e-01 9.638886176708e-01 9.668768310745e-01 9.698321656735e-01 9.727447806686e-01 9.756257787758e-01 9.784584253142e-01 9.812562713739e-01 9.840038213080e-01 9.867105450913e-01 9.893703545184e-01 9.919784860316e-01 9.945460164110e-01 9.970529657621e-01 9.995220828686e-01 1.001929433838e+00 1.004293581900e+00 1.006601422989e+00 1.008853763621e+00 1.011060400450e+00 1.013204370638e+00 1.015306070366e+00 1.017344028550e+00 1.019338658227e+00 1.021272823765e+00 1.023159042195e+00 1.024996011477e+00 1.026773881242e+00 1.028513992932e+00 1.030190560546e+00 1.031831390902e+00 1.033415812476e+00 1.034960496020e+00 1.036459459736e+00 1.037910598901e+00 1.039328793901e+00 1.040695398912e+00 1.042038509240e+00 1.043331459917e+00 1.044599205024e+00 1.045831124232e+00 1.047031233988e+00 1.048210872428e+00 1.049353301678e+00 1.050487382578e+00 1.051585895490e+00 1.052676901616e+00 1.053747718303e+00 1.054804838779e+00 1.055858679747e+00 1.056895867118e+00 1.057940330419e+00 1.058970911843e+00 1.060013417570e+00 1.061054324203e+00 1.062103862479e+00 1.063168587057e+00 1.064238400215e+00 1.065335104110e+00 1.066442970633e+00 1.067580061001e+00 1.068739312848e+00 1.069929387638e+00 1.071153310261e+00 1.072408158933e+00 1.073708515304e+00 1.075043253605e+00 1.076425850259e+00 1.077856598171e+00 1.079336885462e+00 1.080870701299e+00 1.082458622158e+00 1.084108529007e+00 1.085816702301e+00 1.087592321696e+00 1.089432656871e+00 1.091340640842e+00 1.093324157529e+00 1.095378504210e+00 1.097509937218e+00 1.099718899767e+00 1.102010317991e+00 1.104380645313e+00 1.106837554689e+00 1.109378942166e+00 1.112007693442e+00 1.114725726081e+00 1.117533047932e+00 1.120431865827e+00 1.123421894508e+00 1.126506331230e+00 1.129682340952e+00 1.132953468355e+00 1.136318734344e+00 1.139777569949e+00 1.143332266163e+00 1.146977604041e+00 1.150719411845e+00 1.154551770626e+00 1.158475574641e+00 1.162491100695e+00 1.166591446002e+00 1.170781786990e+00 1.175053745247e+00 1.179410286894e+00 1.183844233350e+00 1.188353509980e+00 1.192934724421e+00 1.197584251993e+00 1.202298410115e+00 1.207069050616e+00 1.211897209641e+00 1.216770861509e+00 1.221687949862e+00 1.226643307332e+00 1.231625876477e+00 1.236634040051e+00 1.241654709351e+00 1.246684645589e+00 1.251712560007e+00 1.256731876101e+00 1.261732392202e+00 1.266701701312e+00 1.271637821176e+00 1.276521380100e+00 1.281349009998e+00 1.286105369572e+00 1.290781977822e+00 1.295365934280e+00 1.299845850108e+00 1.304211809328e+00 1.308449263602e+00 1.312547599282e+00 1.316493258459e+00 1.320275795085e+00 1.323884612946e+00 1.327302940650e+00 1.330523191963e+00 1.333529602218e+00 1.336314194249e+00 1.338862708528e+00 1.341165617433e+00 1.343214320266e+00 1.344992944453e+00 1.346496369186e+00 1.347714749427e+00 1.348636979003e+00 1.349257845915e+00 1.349569061375e+00 1.349565889169e+00 1.349240962365e+00 1.348590401796e+00 1.347610373553e+00 1.346298718149e+00 1.344654477928e+00 1.342676712712e+00 1.340368309689e+00 1.337727619372e+00 1.334760620989e+00 1.331473937516e+00 1.327869335993e+00 1.323958040675e+00 1.319747620377e+00 1.315247889853e+00 1.310472083662e+00 1.305431358676e+00 1.300143762089e+00 1.294619827068e+00 1.288883590584e+00 1.282950372543e+00 1.276837184323e+00 1.270573872181e+00 1.264170873739e+00 1.257663669311e+00 1.251067045807e+00 1.244413992244e+00 1.237727347125e+00 1.231030684990e+00 1.224359768917e+00 1.217731033138e+00 1.211182808085e+00 1.204734911863e+00 1.198420374126e+00 1.192262001379e+00 1.186286996376e+00 1.180527430979e+00 1.174996407176e+00 1.169730692783e+00 1.164742095971e+00 1.160058099482e+00 1.155693368831e+00 1.151665421046e+00 1.147994478652e+00 1.144685258170e+00 1.141757678557e+00 1.139210437991e+00 1.137055801879e+00 1.135295140943e+00 1.133928621502e+00 1.132955472674e+00 1.132372192956e+00 1.132172516628e+00 1.132344949869e+00 1.132884091213e+00 1.133770035624e+00 1.134996687271e+00 1.136540812793e+00 1.138389076598e+00 1.140518565713e+00 1.142910282951e+00 1.145546016168e+00 1.148395893685e+00 1.151445680608e+00 1.154664756068e+00 1.158034922813e+00 1.161527621652e+00 1.165119281468e+00 1.168792718993e+00 1.172514604997e+00 1.176271378226e+00 1.180032298460e+00 1.183781319220e+00 1.187498294153e+00 1.191157591946e+00 1.194746116459e+00 1.198244706109e+00 1.201635956822e+00 1.204907248611e+00 1.208041752664e+00 1.211029586759e+00 1.213862832965e+00 1.216527460186e+00 1.219021235725e+00 1.221340572450e+00 1.223476764035e+00 1.225435888213e+00 1.227212670816e+00 1.228817140700e+00 1.230246916917e+00 1.231517513033e+00 1.232633897119e+00 1.233605377791e+00 1.234450424847e+00 1.235177130889e+00 1.235807037110e+00 1.236353720926e+00 1.236840980547e+00 1.237283484070e+00 1.237703621066e+00 1.238126436374e+00 1.238566088028e+00 1.239051855024e+00 1.239600493061e+00 1.240236013720e+00 1.240979198388e+00 1.241847164884e+00 1.242865749613e+00 1.244045721471e+00 1.245409076156e+00 1.246966938472e+00 1.248735779430e+00 1.250725520224e+00 1.252947468323e+00 1.255412184685e+00 1.258118090222e+00 1.261081696284e+00 1.264295715006e+00 1.267767432923e+00 1.271493679144e+00 1.275472011550e+00 1.279702594321e+00 1.284172394764e+00 1.288882888482e+00 1.293818266443e+00 1.298969985365e+00 1.304326152544e+00 1.309870333701e+00 1.315585069480e+00 1.321451294047e+00 1.327448275077e+00 1.333547663834e+00 1.339727310431e+00 1.345951148229e+00 1.352191063640e+00 1.358407978620e+00 1.364566175212e+00 1.370623457976e+00 1.376535932495e+00 1.382261571995e+00 1.387752730487e+00 1.392959509409e+00 1.397838443867e+00 1.402340981125e+00 1.406417595308e+00 1.410025300307e+00 1.413120381735e+00 1.415663640375e+00 1.417615553654e+00 1.418946137535e+00 1.419629026171e+00 1.419638719864e+00 1.418966234411e+00 1.417597036851e+00 1.415530608610e+00 1.412776026759e+00 1.409341543506e+00 1.405253551301e+00 1.400534771441e+00 1.395225682897e+00 1.389367133919e+00 1.383003808398e+00 1.376199866552e+00 1.369005102567e+00 1.361495813765e+00 1.353731217553e+00 1.345790214329e+00 1.337744636917e+00 1.329667425067e+00 1.321643371880e+00 1.313736149465e+00 1.306033908590e+00 1.298599011419e+00 1.291504314549e+00 1.284819021741e+00 1.278593440521e+00 1.272899608716e+00 1.267762317093e+00 1.263243662755e+00 1.259360513078e+00 1.256139805587e+00 1.253597264679e+00 1.251720399779e+00 1.250149563983e+00 1.248008960014e+00 1.245776360247e+00 1.244096260064e+00 1.243543458166e+00 1.244430801902e+00 1.246723924381e+00 1.250004227768e+00 1.253605596366e+00 1.256829288814e+00 1.259147907409e+00 1.260331603303e+00 1.260538633740e+00 1.260239570669e+00 1.260033137849e+00 1.260458064108e+00 1.261804716401e+00 1.263984300895e+00 1.266553993962e+00 1.268850440765e+00 1.270166754988e+00 1.269976677106e+00 1.268087348946e+00 1.264685062775e+00 1.260266492390e+00 1.255501100465e+00 1.251007232435e+00 1.247151624701e+00 1.243951786765e+00 1.241064506701e+00 1.237899276344e+00 1.233831057894e+00 1.228411952320e+00 1.221510818737e+00 1.213393932098e+00 1.204665927964e+00 1.196100294211e+00 1.188423874149e+00 1.182114047922e+00 1.177264892133e+00 1.173568592149e+00 1.170462036942e+00 1.167303806189e+00 1.163607557954e+00 1.159220947249e+00 1.154360334783e+00 1.149565400668e+00 1.145522572559e+00 1.142847829663e+00 1.141862786461e+00 1.142484534560e+00 1.144244032189e+00 1.146395845478e+00 1.148150872429e+00 1.148892036027e+00 1.148323083188e+00 1.146527925666e+00 1.143904869145e+00 1.141000540885e+00 1.138297253448e+00 1.136033271062e+00 1.134084508969e+00 1.131977236872e+00 1.129020360056e+00 1.124505032456e+00 1.117896649212e+00 1.109014416440e+00 1.098084803238e+00 1.085683209596e+00 1.072611098534e+00 1.059687316403e+00 1.047557865164e+00 1.036561647932e+00 1.026714544036e+00 1.017752887889e+00 1.009255648674e+00 1.000736356967e+00 9.915837465778e-01 9.807848856006e-01 9.654706452229e-01 9.155666734914e-01 8.454759775400e-01 7.821053474569e-01 7.548559277895e-01 7.764351613762e-01 8.311770839731e-01 8.881895358358e-01 9.201292766333e-01 9.114578999410e-01 8.601252663561e-01 7.781790087532e-01 6.926527616212e-01 6.420211702070e-01 6.552412310456e-01 7.231156254816e-01 8.081109435227e-01 8.746716678726e-01 9.012724779950e-01 8.807944868692e-01 8.198886970357e-01 7.395481182346e-01 6.746103381589e-01 6.624458444446e-01 7.139055373344e-01 8.023009563659e-01 8.894513071255e-01 9.467434605354e-01 9.591681798181e-01 9.245977352452e-01 8.535864158622e-01 7.700721778375e-01 7.101332279448e-01 7.083427794902e-01 7.703197776447e-01 8.679457495221e-01 9.652363587413e-01 1.035713024858e+00 1.064998299097e+00 1.049531362037e+00 9.954172820694e-01 9.178802132967e-01 8.402252253672e-01 7.895853866528e-01 7.853085895757e-01 8.257369354025e-01 8.901954094840e-01 9.537559470432e-01 9.975612865910e-01 1.011269769431e+00 9.925728073550e-01 9.462462284400e-01 8.833867619922e-01 8.202356903551e-01 7.750569413050e-01 7.613920194488e-01 7.803168410607e-01 8.197580039758e-01 8.619496766729e-01 8.911910262757e-01 8.974260267706e-01 8.772056678035e-01 8.338029183248e-01 7.771752855690e-01 7.232100627462e-01 6.901948065653e-01 6.906068090571e-01 7.225682282681e-01 7.710568095200e-01 8.172785718222e-01 8.462366398221e-01 8.495749256551e-01 8.261153582794e-01 7.818307437586e-01 7.293772933090e-01 6.862069844970e-01 6.688230403737e-01 6.836665015116e-01 7.225410766242e-01 7.686256309597e-01 8.056201719501e-01 8.227081915568e-01 8.158572036059e-01 7.876711258217e-01 7.468241673620e-01 7.065928483557e-01 6.814928895003e-01 6.812138214612e-01 7.052611790842e-01 7.437630067196e-01 7.835848374489e-01 8.138511284845e-01 8.283572865854e-01 8.260492590516e-01 8.105818604328e-01 7.894697656753e-01 7.723646751655e-01 7.682164244151e-01 7.817602839498e-01 8.113861115766e-01 8.501126960705e-01 8.886567235358e-01 9.185216145540e-01 9.338935070693e-01 9.326759049232e-01 9.169293544704e-01 8.928389261691e-01 8.697775969872e-01 8.578188698257e-01 8.637553171605e-01 8.874477191924e-01 9.215419060889e-01 9.547033638009e-01 9.759350066562e-01 9.777940335655e-01 9.583020037470e-01 9.218615930807e-01 8.793429885966e-01
 5.938161250570e-01 5.940118221800e-01 5.941568122133e-01 5.943686319169e-01 5.947186400150e-01 5.951748956723e-01 5.956681956911e-01 5.961411631625e-01 5.965388077317e-01 5.968077506635e-01 5.969633493081e-01 5.971152446978e-01 5.973895389251e-01 5.978231371310e-01 5.983530454659e-01 5.988791830165e-01 5.993160720348e-01 5.996018088076e-01 5.997423817071e-01 5.998429275995e-01 6.000491964656e-01 6.004322234053e-01 6.009287559820e-01 6.014193740309e-01 6.018139893707e-01 6.020906993397e-01 6.022736689983e-01 6.024257699139e-01 6.026389444570e-01 6.029754752541e-01 6.034184568390e-01 6.038868815812e-01 6.043012434153e-01 6.046374268801e-01 6.049163522931e-01 6.051908131078e-01 6.055155434839e-01 6.059170782141e-01 6.063672669557e-01 6.068208698759e-01 6.072662130720e-01 6.077349676366e-01 6.082502404661e-01 6.087792452522e-01 6.092627388757e-01 6.096841720546e-01 6.100840161466e-01 6.105289413925e-01 6.110692619948e-01 6.116969916988e-01 6.123553135197e-01 6.129553017326e-01 6.134439728396e-01 6.138388090286e-01 6.142114847313e-01 6.146317731533e-01 6.151378061172e-01 6.157395948658e-01 6.164010955045e-01 6.170340852996e-01 6.175454378235e-01 6.179075726421e-01 6.181895069503e-01 6.185125070452e-01 6.189707742692e-01 6.195753978700e-01 6.202404352881e-01 6.208361110658e-01 6.212815661089e-01 6.216159691169e-01 6.219585726838e-01 6.223982138918e-01 6.229400928148e-01 6.235278968358e-01 6.241110753622e-01 6.246760098868e-01 6.252453566271e-01 6.258473478229e-01 6.264666711389e-01 6.270484483904e-01 6.275604833862e-01 6.280492278688e-01 6.286093373002e-01 6.292996383299e-01 6.300849317816e-01 6.308581715480e-01 6.315095070429e-01 6.320047901506e-01 6.324144903485e-01 6.328772983266e-01 6.334836422099e-01 6.342114587736e-01 6.349592634073e-01 6.356360848129e-01 6.362135027539e-01 6.367307147936e-01 6.372552001082e-01 6.378298860896e-01 6.384497987185e-01 6.390870626020e-01 6.397382539700e-01 6.404258558711e-01 6.411559690940e-01 6.418940503450e-01 6.425840969484e-01 6.431904696204e-01 6.437331469137e-01 6.442847632131e-01 6.449302328923e-01 6.457024254295e-01 6.465492569515e-01 6.473676146794e-01 6.480776866226e-01 6.486666077035e-01 6.491912574663e-01 6.497511386741e-01 6.504232838285e-01 6.512191343979e-01 6.520760959626e-01 6.529038724528e-01 6.536421357104e-01 6.542816671112e-01 6.548713221853e-01 6.554829859351e-01 6.561709905312e-01 6.569402813448e-01 6.577547465218e-01 6.585743402949e-01 6.593710421020e-01 6.601250409696e-01 6.608386304306e-01 6.615282387860e-01 6.622188296418e-01 6.629399422273e-01 6.637179346111e-01 6.645554319235e-01 6.654231409917e-01 6.662670575608e-01 6.670518135745e-01 6.677759585445e-01 6.684652132976e-01 6.691709852406e-01 6.699341332151e-01 6.707704665074e-01 6.716578605046e-01 6.725526559359e-01 6.734153244324e-01 6.742171810330e-01 6.749621451635e-01 6.756899081071e-01 6.764519610699e-01 6.772816396984e-01 6.781744737022e-01 6.790997303442e-01 6.800094807810e-01 6.808666256969e-01 6.816665394224e-01 6.824378797183e-01 6.832168997289e-01 6.840368007714e-01 6.849121686353e-01 6.858350586283e-01 6.867667910510e-01 6.876689645559e-01 6.885186171437e-01 6.893220722357e-01 6.901096696306e-01 6.909233361101e-01 6.917860751647e-01 6.926944029005e-01 6.936151967304e-01 6.945218328355e-01 6.953942614211e-01 6.962373354480e-01 6.970738145510e-01 6.979269754674e-01 6.988071998114e-01 6.997104977649e-01 7.006266583669e-01 7.015402699299e-01 7.024435245536e-01 7.033413974366e-01 7.042437647975e-01 7.051543001595e-01 7.060687475198e-01 7.069883098825e-01 7.079101615049e-01 7.088360911978e-01 7.097713900262e-01 7.107149730824e-01 7.116609816098e-01 7.126061615514e-01 7.135438856231e-01 7.144777865784e-01 7.154126306471e-01 7.163533037975e-01 7.173049137039e-01 7.182606631403e-01 7.192194985255e-01 7.201778217265e-01 7.211325559501e-01 7.220832418349e-01 7.230344320195e-01 7.239936389887e-01 7.249594790054e-01 7.259261374645e-01 7.268935310488e-01 7.278562460301e-01 7.288190546498e-01 7.297878416375e-01 7.307665017366e-01 7.317509805500e-01 7.327355456041e-01 7.337190879466e-01 7.347010435593e-01 7.356871833216e-01 7.366844483490e-01 7.376898503681e-01 7.386931936806e-01 7.396928500109e-01 7.406890928269e-01 7.416888472219e-01 7.426948548962e-01 7.437051116517e-01 7.447153010063e-01 7.457180259282e-01 7.467182163852e-01 7.477222385787e-01 7.487334618135e-01 7.497497653501e-01 7.507696477703e-01 7.517861628617e-01 7.528011588694e-01 7.538202182242e-01 7.548432286819e-01 7.558691670219e-01 7.568994172734e-01 7.579314310042e-01 7.589628381171e-01 7.599951511516e-01 7.610298666379e-01 7.620635931637e-01 7.630990679811e-01 7.641387458879e-01 7.651796705227e-01 7.662210930806e-01 7.672652726302e-01 7.683106085695e-01 7.693542768457e-01 7.704003596090e-01 7.714497578747e-01 7.725004274583e-01 7.735532872724e-01 7.746102445665e-01 7.756651845094e-01 7.767176980526e-01 7.777735803538e-01 7.788304283883e-01 7.798883981813e-01 7.809486769974e-01 7.820070489198e-01 7.830631956267e-01 7.841217410770e-01 7.851855702007e-01 7.862494720051e-01 7.873138316482e-01 7.883789001679e-01 7.894417190790e-01 7.905071429204e-01 7.915776221748e-01 7.926477106757e-01 7.937168247980e-01 7.947868412701e-01 7.958578688792e-01 7.969294199192e-01 7.980022371275e-01 7.990752786708e-01 8.001480535502e-01 8.012215732930e-01 8.022972368108e-01 8.033719079974e-01 8.044465681512e-01 8.055211234078e-01 8.065978667316e-01 8.076759266938e-01 8.087546901691e-01 8.098319267941e-01 8.109075442487e-01 8.119851395210e-01 8.130624414876e-01 8.141400154388e-01 8.152191439360e-01 8.162980957932e-01 8.173773014212e-01 8.184567853132e-01 8.195372768234e-01 8.206148076782e-01 8.216914606176e-01 8.227700948878e-01 8.238485730692e-01 8.249283147843e-01 8.260084422923e-01 8.270872676713e-01 8.281654243378e-01 8.292437331182e-01 8.303197405649e-01 8.313963122576e-01 8.324738368475e-01 8.335518371361e-01 8.346299313516e-01 8.357089686967e-01 8.367850572255e-01 8.378587484662e-01 8.389334570213e-01 8.400090541921e-01 8.410828262004e-01 8.421585975056e-01 8.432331011475e-01 8.443079995945e-01 8.453802692071e-01 8.464526898121e-01 8.475223629343e-01 8.485914456719e-01 8.496631289333e-01 8.507334441738e-01 8.518043932837e-01 8.528751027804e-01 8.539424883130e-01 8.550090154500e-01 8.560753508288e-01 8.571402918631e-01 8.582053871999e-01 8.592721933429e-01 8.603380270315e-01 8.614011710809e-01 8.624628793084e-01 8.635237113717e-01 8.645828998044e-01 8.656440322559e-01 8.667021719135e-01 8.677608410668e-01 8.688190765004e-01 8.698744260547e-01 8.709276389554e-01 8.719804833731e-01 8.730322405890e-01 8.740834112324e-01 8.751349232313e-01 8.761839271890e-01 8.772299618463e-01 8.782750563739e-01 8.793196026851e-01 8.803617072062e-01 8.814035693115e-01 8.824441076519e-01 8.834819231044e-01 8.845177637017e-01 8.855528199771e-01 8.865863102396e-01 8.876203313142e-01 8.886513610560e-01 8.896800930545e-01 8.907089066405e-01 8.917359032313e-01 8.927602065840e-01 8.937853491270e-01 8.948092070010e-01 8.958305525650e-01 8.968503786007e-01 8.978669815279e-01 8.988813812737e-01 8.998968757433e-01 9.009101993727e-01 9.019208072947e-01 9.029282505870e-01 9.039348776734e-01 9.049384455561e-01 9.059414594484e-01 9.069436648770e-01 9.079424795931e-01 9.089401580457e-01 9.099351314644e-01 9.109277335989e-01 9.119192035211e-01 9.129098910657e-01 9.138978277692e-01 9.148848358249e-01 9.158691105455e-01 9.168509748653e-01 9.178314108033e-01 9.188103746700e-01 9.197859591184e-01 9.207617758840e-01 9.217344799331e-01 9.227045090253e-01 9.236734816111e-01 9.246398218893e-01 9.256035868978e-01 9.265670289465e-01 9.275268907965e-01 9.284868005586e-01 9.294452327067e-01 9.303992038175e-01 9.313508722740e-01 9.323004472988e-01 9.332477810877e-01 9.341945277921e-01 9.351383455456e-01 9.360790610733e-01 9.370188166057e-01 9.379555191761e-01 9.388892798999e-01 9.398210734463e-01 9.407511229430e-01 9.416790812203e-01 9.426047754160e-01 9.435284736466e-01 9.444488120847e-01 9.453672525440e-01 9.462836842353e-01 9.471983582948e-01 9.481098323638e-01 9.490203923038e-01 9.499282295001e-01 9.508346070215e-01 9.517369820846e-01 9.526387307665e-01 9.535376046781e-01 9.544349214052e-01 9.553300654762e-01 9.562226109669e-01 9.571137966452e-01 9.580011863221e-01 9.588882434429e-01 9.597722567803e-01 9.606541797340e-01 9.615341741858e-01 9.624117995986e-01 9.632871740823e-01 9.641614774579e-01 9.650321909104e-01 9.659010091884e-01 9.667684050310e-01 9.676332246505e-01 9.684960920994e-01 9.693578039338e-01 9.702159908473e-01 9.710733197395e-01 9.719281713748e-01 9.727801641054e-01 9.736315062712e-01 9.744805496800e-01 9.753271953805e-01 9.761712923802e-01 9.770146453763e-01 9.778561987745e-01 9.786933416963e-01 9.795319258747e-01 9.803671121995e-01 9.812006225776e-01 9.820324198423e-01 9.828624100863e-01 9.836894506142e-01 9.845167078101e-01 9.853416291471e-01 9.861643449036e-01 9.869861686118e-01 9.878071020885e-01 9.886236982830e-01 9.894411564334e-01 9.902566722587e-01 9.910693659339e-01 9.918822599661e-01 9.926930769389e-01 9.935020197445e-01 9.943111729765e-01 9.951162203874e-01 9.959234097850e-01 9.967279420753e-01 9.975294969835e-01 9.983306402038e-01 9.991319349249e-01 9.999309200906e-01 1.000729235892e+00 1.001525487367e+00 1.002320274749e+00 1.003116933649e+00 1.003910492982e+00 1.004702854146e+00 1.005496385057e+00 1.006286549170e+00 1.007078261268e+00 1.007867910350e+00 1.008657589904e+00 1.009446146325e+00 1.010234371292e+00 1.011021154768e+00 1.011808750325e+00 1.012594807775e+00 1.013380783548e+00 1.014167349423e+00 1.014951767805e+00 1.015736690062e+00 1.016522672826e+00 1.017306415953e+00 1.018091732112e+00 1.018876973278e+00 1.019660658718e+00 1.020446280174e+00 1.021229986494e+00 1.022015315627e+00 1.022801658055e+00 1.023585966693e+00 1.024372277791e+00 1.025159443394e+00 1.025944165332e+00 1.026732299510e+00 1.027520557936e+00 1.028307089341e+00 1.029096888357e+00 1.029886026047e+00 1.030676671148e+00 1.031468403994e+00 1.032258794306e+00 1.033052583853e+00 1.033845349451e+00 1.034639803716e+00 1.035436479167e+00 1.036233915510e+00 1.037031842120e+00 1.037831559447e+00 1.038633510716e+00 1.039436002644e+00 1.040239748111e+00 1.041045541477e+00 1.041852533170e+00 1.042661403476e+00 1.043472615731e+00 1.044285327395e+00 1.045098343769e+00 1.045915513249e+00 1.046732713945e+00 1.047553575533e+00 1.048375423491e+00 1.049199615481e+00 1.050026408228e+00 1.050856059698e+00 1.051686693721e+00 1.052521132157e+00 1.053356904792e+00 1.054194512367e+00 1.055036736765e+00 1.055880224419e+00 1.056726066846e+00 1.057574966395e+00 1.058426937224e+00 1.059281369078e+00 1.060138849520e+00 1.060999328664e+00 1.061863698657e+00 1.062729977515e+00 1.063599821446e+00 1.064473904771e+00 1.065348786395e+00 1.066229232718e+00 1.067111955990e+00 1.067998571899e+00 1.068887883441e+00 1.069780579816e+00 1.070678228281e+00 1.071577126952e+00 1.072481995191e+00 1.073388613073e+00 1.074301102321e+00 1.075215679531e+00 1.076133246371e+00 1.077055700815e+00 1.077982529373e+00 1.078913155277e+00 1.079846834250e+00 1.080785905725e+00 1.081726594278e+00 1.082673786901e+00 1.083624219246e+00 1.084577277884e+00 1.085537240748e+00 1.086499540183e+00 1.087467040396e+00 1.088436797289e+00 1.089412101787e+00 1.090392416313e+00 1.091374588556e+00 1.092363772268e+00 1.093355432748e+00 1.094351433520e+00 1.095353203788e+00 1.096357527515e+00 1.097365925372e+00 1.098380684725e+00 1.099398077504e+00 1.100421214571e+00 1.101447642229e+00 1.102478724794e+00 1.103513826905e+00 1.104552921762e+00 1.105596903467e+00 1.106644337247e+00 1.107696839995e+00 1.108753181829e+00 1.109813880683e+00 1.110878445191e+00 1.111947109169e+00 1.113020509424e+00 1.114097586592e+00 1.115178214538e+00 1.116264011024e+00 1.117353271331e+00 1.118446330601e+00 1.119543311966e+00 1.120643734860e+00 1.121747459724e+00 1.122855628488e+00 1.123967770603e+00 1.125084375664e+00 1.126202215840e+00 1.127325288081e+00 1.128449643628e+00 1.129577860279e+00 1.130711475688e+00 1.131845156572e+00 1.132985090128e+00 1.134125567568e+00 1.135269733506e+00 1.136415832704e+00 1.137564933859e+00 1.138717336474e+00 1.139871317628e+00 1.141028963950e+00 1.142187529929e+00 1.143348214746e+00 1.144510408652e+00 1.145674814518e+00 1.146840618261e+00 1.148008540784e+00 1.149178284977e+00 1.150347712504e+00 1.151519968535e+00 1.152692211750e+00 1.153866106213e+00 1.155038924708e+00 1.156214628950e+00 1.157388010761e+00 1.158563969441e+00 1.159738162956e+00 1.160911882179e+00 1.162086341642e+00 1.163258690522e+00 1.164432031182e+00 1.165603183850e+00 1.166774138499e+00 1.167942160653e+00 1.169108508283e+00 1.170273488740e+00 1.171437481249e+00 1.172599387556e+00 1.173757408183e+00 1.174913156028e+00 1.176066179380e+00 1.177214874492e+00 1.178360119290e+00 1.179502171548e+00 1.180640960674e+00 1.181774905455e+00 1.182904627127e+00 1.184029195468e+00 1.185147973175e+00 1.186262209724e+00 1.187370603393e+00 1.188474022627e+00 1.189571222543e+00 1.190661373093e+00 1.191744449085e+00 1.192820681062e+00 1.193889781667e+00 1.194951197831e+00 1.196004698233e+00 1.197049975345e+00 1.198087279781e+00 1.199113434551e+00 1.200132545228e+00 1.201140576797e+00 1.202139658310e+00 1.203129155256e+00 1.204105720972e+00 1.205073223840e+00 1.206029379126e+00 1.206974310862e+00 1.207906984507e+00 1.208827200005e+00 1.209734797418e+00 1.210629404077e+00 1.211510034393e+00 1.212378550096e+00 1.213231316164e+00 1.214070434566e+00 1.214894423992e+00 1.215703334837e+00 1.216496170589e+00 1.217273448834e+00 1.218034084440e+00 1.218777749838e+00 1.219504805475e+00 1.220213843412e+00 1.220904510536e+00 1.221578649503e+00 1.222232748203e+00 1.222867810269e+00 1.223483168155e+00 1.224079032975e+00 1.224654417001e+00 1.225209604638e+00 1.225743547766e+00 1.226255156031e+00 1.226744195266e+00 1.227212512369e+00 1.227656911116e+00 1.228079123370e+00 1.228477289902e+00 1.228851278713e+00 1.229200808049e+00 1.229526309540e+00 1.229825847788e+00 1.230099098480e+00 1.230348085192e+00 1.230569603820e+00 1.230763862842e+00 1.230931412875e+00 1.231070141108e+00 1.231181818799e+00 1.231264129423e+00 1.231319606886e+00 1.231341626729e+00 1.231336510703e+00 1.231301903830e+00 1.231235380015e+00 1.231138122954e+00 1.231010301252e+00 1.230849834862e+00 1.230657913018e+00 1.230433094191e+00 1.230176225394e+00 1.229883165527e+00 1.229559893537e+00 1.229200475545e+00 1.228806625818e+00 1.228378627785e+00 1.227914586627e+00 1.227416230663e+00 1.226879795446e+00 1.226308922896e+00 1.225701318980e+00 1.225056076548e+00 1.224373790166e+00 1.223653867216e+00 1.222895550306e+00 1.222099441943e+00 1.221264356924e+00 1.220390424213e+00 1.219477129572e+00 1.218525799565e+00 1.217531467170e+00 1.216500278587e+00 1.215427314654e+00 1.214313386102e+00 1.213158833983e+00 1.211962090115e+00 1.210725404735e+00 1.209445609265e+00 1.208125117439e+00 1.206762513602e+00 1.205357052310e+00 1.203909292139e+00 1.202418811170e+00 1.200885424742e+00 1.199310282234e+00 1.197690551543e+00 1.196029083918e+00 1.194322581664e+00 1.192573415952e+00 1.190779654489e+00 1.188943050594e+00 1.187062450934e+00 1.185138723045e+00 1.183169225676e+00 1.181156969955e+00 1.179100983304e+00 1.177001853390e+00 1.174857350287e+00 1.172670275253e+00 1.170438369439e+00 1.168163659259e+00 1.165843802612e+00 1.163482218864e+00 1.161076596943e+00 1.158627438522e+00 1.156135660785e+00 1.153600908751e+00 1.151023779862e+00 1.148402034602e+00 1.145739540682e+00 1.143033622859e+00 1.140286875023e+00 1.137499476451e+00 1.134669769548e+00 1.131799121649e+00 1.128888721386e+00 1.125939185458e+00 1.122948543563e+00 1.119919857647e+00 1.116851788927e+00 1.113746056329e+00 1.110603071763e+00 1.107420290689e+00 1.104204283663e+00 1.100950947222e+00 1.097661894345e+00 1.094338254853e+00 1.090979855955e+00 1.087588946924e+00 1.084166134865e+00 1.080711629456e+00 1.077224748066e+00 1.073707313822e+00 1.070161806548e+00 1.066589235792e+00 1.062987591243e+00 1.059359462197e+00 1.055707837723e+00 1.052029284113e+00 1.048328687089e+00 1.044605183761e+00 1.040861261347e+00 1.037096647912e+00 1.033314262902e+00 1.029514556003e+00 1.025697255020e+00 1.021864663004e+00 1.018019338295e+00 1.014162278703e+00 1.010294580254e+00 1.006417532715e+00 1.002533798561e+00 9.986426320851e-01 9.947477171112e-01 9.908500964637e-01 9.869510158505e-01 9.830522910900e-01 9.791550304436e-01 9.752622346999e-01 9.713764912435e-01 9.674977626429e-01 9.636289335034e-01 9.597704828286e-01 9.559257601218e-01 9.520969886509e-01 9.482857452498e-01 9.444950022476e-01 9.407254853017e-01 9.369794834709e-01 9.332603076629e-01 9.295694517457e-01 9.259089873235e-01 9.222812564396e-01 9.186882656169e-01 9.151345735432e-01 9.116185566039e-01 9.081451735656e-01 9.047155411148e-01 9.013344520477e-01 8.980021377989e-01 8.947206410716e-01 8.914942983559e-01 8.883233311836e-01 8.852124955289e-01 8.821608692400e-01 8.791772296713e-01 8.762553457403e-01 8.734043319593e-01 8.706247780575e-01 8.679173553435e-01 8.652872006399e-01 8.627322457706e-01 8.602599720719e-01 8.578695269687e-01 8.555626234820e-01 8.533443521375e-01 8.512119648011e-01 8.491736231872e-01 8.472261289024e-01 8.453745323684e-01 8.436191655360e-01 8.419630146478e-01 8.404060227576e-01 8.389511894786e-01 8.376007069743e-01 8.363526668351e-01 8.352131427005e-01 8.341792911498e-01 8.332540715226e-01 8.324381610423e-01 8.317334467071e-01 8.311402793208e-01 8.306564481447e-01 8.302870952619e-01 8.300290628390e-01 8.298864122146e-01 8.298548254785e-01 8.299363360356e-01 8.301324602951e-01 8.304416533526e-01 8.308632775381e-01 8.313970454972e-01 8.320432713321e-01 8.327993285327e-01 8.336670588904e-01 8.346429983394e-01 8.357268197250e-01 8.369185739520e-01 8.382136929358e-01 8.396143796429e-01 8.411173603229e-01 8.427200397574e-01 8.444207794526e-01 8.462202676704e-01 8.481136205954e-01 8.501001752678e-01 8.521767134047e-01 8.543416084826e-01 8.565939257798e-01 8.589267247615e-01 8.613419850284e-01 8.638340865919e-01 8.664027037223e-01 8.690416089461e-01 8.717523148084e-01 8.745294784163e-01 8.773675571192e-01 8.802690509497e-01 8.832248524563e-01 8.862387000468e-01 8.893006382054e-01 8.924130094322e-01 8.955703507409e-01 8.987685275356e-01 9.020058735731e-01 9.052769418049e-01 9.085842680404e-01 9.119162217094e-01 9.152779905310e-01 9.186588662066e-01 9.220609892656e-01 9.254800197782e-01 9.289086423291e-01 9.323519447849e-01 9.357963235992e-01 9.392519615737e-01 9.427019721018e-01 9.461534813668e-01 9.496008609873e-01 9.530365437593e-01 9.564651806015e-01 9.598758367561e-01 9.632787254921e-01 9.666545178319e-01 9.700155241118e-01 9.733491415470e-01 9.766566517068e-01 9.799399268319e-01 9.831874172227e-01 9.864092181331e-01 9.895882650107e-01 9.927383424723e-01 9.958424612658e-01 9.989106971354e-01 1.001936524346e+00 1.004915061760e+00 1.007856527476e+00 1.010740559134e+00 1.013589007881e+00 1.016375983296e+00 1.019122826888e+00 1.021813124892e+00 1.024452776493e+00 1.027043888306e+00 1.029574423747e+00 1.032061015847e+00 1.034482609061e+00 1.036859927815e+00 1.039173101614e+00 1.041438653015e+00 1.043648419010e+00 1.045797894867e+00 1.047902855858e+00 1.049942772698e+00 1.051941465173e+00 1.053876196390e+00 1.055768928086e+00 1.057605367136e+00 1.059391073210e+00 1.061134938112e+00 1.062819043747e+00 1.064470712078e+00 1.066063334386e+00 1.067624973140e+00 1.069136616073e+00 1.070609411068e+00 1.072047619101e+00 1.073440470452e+00 1.074811414443e+00 1.076135716891e+00 1.077442209019e+00 1.078712588749e+00 1.079958918014e+00 1.081185584939e+00 1.082382421782e+00 1.083572384789e+00 1.084734928677e+00 1.085894564487e+00 1.087035620350e+00 1.088173290066e+00 1.089307423083e+00 1.090432562389e+00 1.091568498649e+00 1.092697097328e+00 1.093841845344e+00 1.094988771021e+00 1.096151497138e+00 1.097330926749e+00 1.098523145546e+00 1.099745563634e+00 1.100983691989e+00 1.102256740205e+00 1.103555160032e+00 1.104890018854e+00 1.106260605467e+00 1.107668535843e+00 1.109123264132e+00 1.110617654865e+00 1.112164922967e+00 1.113761238259e+00 1.115409830484e+00 1.117117324578e+00 1.118881707502e+00 1.120709098778e+00 1.122598889890e+00 1.124557786672e+00 1.126583398819e+00 1.128682469322e+00 1.130854684492e+00 1.133101714831e+00 1.135428566342e+00 1.137834287929e+00 1.140322749603e+00 1.142892119767e+00 1.145550584899e+00 1.148293868427e+00 1.151124470750e+00 1.154046252785e+00 1.157056331656e+00 1.160159756952e+00 1.163353111501e+00 1.166639210280e+00 1.170018658210e+00 1.173489726441e+00 1.177055471663e+00 1.180710515873e+00 1.184459058886e+00 1.188296310970e+00 1.192223881336e+00 1.196238198066e+00 1.200337946804e+00 1.204522243663e+00 1.208786371265e+00 1.213130458545e+00 1.217545412773e+00 1.222034711251e+00 1.226588331948e+00 1.231203388808e+00 1.235878493599e+00 1.240601737535e+00 1.245373665625e+00 1.250182716212e+00 1.255027002776e+00 1.259895026994e+00 1.264780624228e+00 1.269677523225e+00 1.274573436744e+00 1.279465715860e+00 1.284336588404e+00 1.289183887231e+00 1.293993325841e+00 1.298753620997e+00 1.303458635189e+00 1.308089135219e+00 1.312642653870e+00 1.317100163427e+00 1.321454633950e+00 1.325691936139e+00 1.329797029790e+00 1.333763353897e+00 1.337571210194e+00 1.341214978494e+00 1.344676639119e+00 1.347947115137e+00 1.351012107509e+00 1.353858387062e+00 1.356478683415e+00 1.358856016752e+00 1.360981890279e+00 1.362845167682e+00 1.364434449625e+00 1.365742768628e+00 1.366755858994e+00 1.367469723998e+00 1.367873285502e+00 1.367962682265e+00 1.367729972074e+00 1.367170082233e+00 1.366280634006e+00 1.365053864765e+00 1.363493384628e+00 1.361595057692e+00 1.359358591101e+00 1.356789998735e+00 1.353885170909e+00 1.350654993778e+00 1.347101912206e+00 1.343231792640e+00 1.339056610587e+00 1.334583198803e+00 1.329825812382e+00 1.324791823509e+00 1.319501515463e+00 1.313967356137e+00 1.308206293421e+00 1.302239949994e+00 1.296083267408e+00 1.289762103134e+00 1.283292587204e+00 1.276704680865e+00 1.270019321026e+00 1.263258892664e+00 1.256458395676e+00 1.249633302986e+00 1.242820869957e+00 1.236040621268e+00 1.229325117726e+00 1.222701455931e+00 1.216196780981e+00 1.209842127931e+00 1.203656105157e+00 1.197676389961e+00 1.191918184684e+00 1.186412977722e+00 1.181182501133e+00 1.176244576583e+00 1.171626029012e+00 1.167336511077e+00 1.163400974091e+00 1.159826557611e+00 1.156630183384e+00 1.153820031079e+00 1.151402035055e+00 1.149383295560e+00 1.147764323236e+00 1.146546717581e+00 1.145727359022e+00 1.145304429315e+00 1.145264964169e+00 1.145606848693e+00 1.146312147713e+00 1.147374059855e+00 1.148773672598e+00 1.150494278760e+00 1.152525003182e+00 1.154833817575e+00 1.157412682398e+00 1.160230509575e+00 1.163269779809e+00 1.166508796810e+00 1.169918643986e+00 1.173484356182e+00 1.177170481798e+00 1.180964112030e+00 1.184835170168e+00 1.188761851192e+00 1.192724072946e+00 1.196693203932e+00 1.200654341138e+00 1.204582071369e+00 1.208458197009e+00 1.212265534571e+00 1.215982557001e+00 1.219595184397e+00 1.223090664025e+00 1.226450287443e+00 1.229665774615e+00 1.232727210156e+00 1.235621029990e+00 1.238348427494e+00 1.240897317297e+00 1.243270449399e+00 1.245462530664e+00 1.247476963114e+00 1.249317689089e+00 1.250985887820e+00 1.252494547891e+00 1.253844856867e+00 1.255054665151e+00 1.256130363945e+00 1.257090149118e+00 1.257944756798e+00 1.258713100116e+00 1.259415413730e+00 1.260061872994e+00 1.260679443781e+00 1.261282280642e+00 1.261893429467e+00 1.262529898254e+00 1.263211945819e+00 1.263961356944e+00 1.264790572864e+00 1.265724873269e+00 1.266775348739e+00 1.267960265547e+00 1.269294937179e+00 1.270789886786e+00 1.272462250604e+00 1.274315218336e+00 1.276367707132e+00 1.278618550105e+00 1.281079429388e+00 1.283756210307e+00 1.286649261369e+00 1.289765512859e+00 1.293100040287e+00 1.296658854169e+00 1.300435950371e+00 1.304430294367e+00 1.308635884545e+00 1.313045016358e+00 1.317649309444e+00 1.322436890025e+00 1.327394539698e+00 1.332505539070e+00 1.337749532475e+00 1.343106297075e+00 1.348549281861e+00 1.354049159454e+00 1.359575468557e+00 1.365092710672e+00 1.370563193685e+00 1.375946163393e+00 1.381198674309e+00 1.386274011196e+00 1.391126558618e+00 1.395707019882e+00 1.399964209327e+00 1.403853276957e+00 1.407323340007e+00 1.410327530240e+00 1.412821487938e+00 1.414764280519e+00 1.416118332911e+00 1.416847343055e+00 1.416928654006e+00 1.416334974363e+00 1.415051982057e+00 1.413074477492e+00 1.410394372810e+00 1.407024619882e+00 1.402971149183e+00 1.398261647211e+00 1.392921118870e+00 1.386985930348e+00 1.380503571017e+00 1.373513804260e+00 1.366083774143e+00 1.358264776177e+00 1.350129264958e+00 1.341749791626e+00 1.333190538890e+00 1.324542996879e+00 1.315870368410e+00 1.307269170958e+00 1.298810477800e+00 1.290575658956e+00 1.282652388065e+00 1.275102773109e+00 1.268022688987e+00 1.261459194106e+00 1.255495719418e+00 1.250178747427e+00 1.245558537898e+00 1.241685085047e+00 1.238569358340e+00 1.236105650558e+00 1.233166739273e+00 1.230236368349e+00 1.227975067541e+00 1.226969876026e+00 1.227544070633e+00 1.229669688774e+00 1.232934803672e+00 1.236672681608e+00 1.240186291906e+00 1.242950930302e+00 1.244737753486e+00 1.245704930074e+00 1.246323922961e+00 1.247182759472e+00 1.248808170967e+00 1.251468751606e+00 1.255055729667e+00 1.259097311909e+00 1.262908255403e+00 1.265761891735e+00 1.267117522414e+00 1.266768417162e+00 1.264888047241e+00 1.261948690960e+00 1.258596752947e+00 1.255422157248e+00 1.252757003655e+00 1.250589920666e+00 1.248553183413e+00 1.246038521561e+00 1.242406663463e+00 1.237199062556e+00 1.230274849170e+00 1.221889604682e+00 1.212630850611e+00 1.203265827562e+00 1.194516565048e+00 1.186861994233e+00 1.180413744869e+00 1.174886734836e+00 1.169743843528e+00 1.164372429679e+00 1.158307352746e+00 1.151416372353e+00 1.143941121584e+00 1.136442997436e+00 1.129643991110e+00 1.124203172479e+00 1.120492588015e+00 1.118478030319e+00 1.117733400440e+00 1.117547923406e+00 1.117158948436e+00 1.115969606273e+00 1.113706696444e+00 1.110472616453e+00 1.106697565862e+00 1.102949693476e+00 1.099733140702e+00 1.097296157385e+00 1.095513146390e+00 1.093898164256e+00 1.091741711511e+00 1.088320242771e+00 1.083088218332e+00 1.075862357575e+00 1.066863062714e+00 1.056657644159e+00 1.046026181493e+00 1.035749384274e+00 1.026415957899e+00 1.018302367548e+00 1.011368059409e+00 1.005314317096e+00 9.997181944533e-01 9.941438372869e-01 9.882250470157e-01 9.820512715657e-01 9.588430284884e-01 9.016870926061e-01 8.291538213497e-01 7.699969281060e-01 7.521718287559e-01 7.827820042760e-01 8.410355180727e-01 8.952366807068e-01 9.200622350416e-01 9.028637889447e-01 8.447838606244e-01 7.613532993420e-01 6.828218586011e-01 6.472771727446e-01 6.753239630124e-01 7.484756506415e-01 8.281184648718e-01 8.820904862902e-01 8.926626397868e-01 8.564359442102e-01 7.842115437402e-01 7.019748131115e-01 6.488342133335e-01 6.586202461513e-01 7.284581517784e-01 8.223815969479e-01 9.026840471264e-01 9.446742687158e-01 9.376140555704e-01 8.838526448518e-01 7.992306882341e-01 7.142785194676e-01 6.704879372694e-01 6.971078085235e-01 7.828495149794e-01 8.893082404124e-01 9.812293530752e-01 1.036633107645e+00 1.046031059964e+00 1.010768675924e+00 9.420736355183e-01 8.604976891621e-01 7.936358999441e-01 7.676822383255e-01 7.918663633972e-01 8.516041520082e-01 9.209732195819e-01 9.773353387500e-01 1.006739813094e+00 1.003808051591e+00 9.706026632964e-01 9.155018650499e-01 8.521631294707e-01 7.975728499951e-01 7.675811443131e-01 7.698785919153e-01 7.994353490353e-01 8.418666058856e-01 8.808829899392e-01 9.035578633925e-01 9.022685807362e-01 8.752046460087e-01 8.265836964323e-01 7.668670625427e-01 7.122586381829e-01 6.811363072258e-01 6.854065613035e-01 7.219013877555e-01 7.743651345623e-01 8.233302763807e-01 8.534989018637e-01 8.563407881080e-01 8.306511876465e-01 7.826873619100e-01 7.259879898858e-01 6.797091574065e-01 6.623757511955e-01 6.810890287947e-01 7.260750682596e-01 7.781332762872e-01 8.192318130503e-01 8.377366794424e-01 8.295396296150e-01 7.978299153285e-01 7.525266536178e-01 7.087361147968e-01 6.828136626657e-01 6.850494115447e-01 7.135302644226e-01 7.559922255231e-01 7.975488451261e-01 8.267496828454e-01 8.378139614713e-01 8.308189175460e-01 8.109829038029e-01 7.874396292218e-01 7.709063176811e-01 7.701585695644e-01 7.883604015613e-01 8.218098077972e-01 8.621558751470e-01 8.999661951750e-01 9.275442744102e-01 9.403028929838e-01 9.373844404758e-01 9.217629262235e-01 8.999614514384e-01 8.809238467587e-01 8.735271934331e-01 8.830565442604e-01 9.083817568233e-01 9.421669305571e-01 9.738488556477e-01 9.933890736651e-01 9.941025768489e-01 9.744337930053e-01 9.388623358406e-01 8.979084531346e-01
 6.107828826609e-01 6.109456514447e-01 6.110575689578e-01 6.112398133171e-01 6.115619088612e-01 6.119913448946e-01 6.124592604031e-01 6.129071783455e-01 6.132748273075e-01 6.135083033206e-01 6.136266402183e-01 6.137433373980e-01 6.139862201605e-01 6.143916376112e-01 6.148922702227e-01 6.153889123525e-01 6.157942419615e-01 6.160448332601e-01 6.161489502218e-01 6.162122011064e-01 6.163844800373e-01 6.167366492791e-01 6.172057818515e-01 6.176665234165e-01 6.180299539715e-01 6.182729405651e-01 6.184218148449e-01 6.185407576401e-01 6.187239859517e-01 6.190337366758e-01 6.194478857245e-01 6.198871776313e-01 6.202737785462e-01 6.205854036607e-01 6.208407016746e-01 6.210898446512e-01 6.213885746322e-01 6.217617997748e-01 6.221864953619e-01 6.226153613547e-01 6.230364538576e-01 6.234833880322e-01 6.239793272394e-01 6.244852228873e-01 6.249446713081e-01 6.253363429105e-01 6.257035079108e-01 6.261182492716e-01 6.266294073235e-01 6.272344696819e-01 6.278720646933e-01 6.284461142006e-01 6.289005069597e-01 6.292579176455e-01 6.295912231664e-01 6.299770610705e-01 6.304536391623e-01 6.310273003790e-01 6.316576462946e-01 6.322575745532e-01 6.327340613837e-01 6.330597048972e-01 6.333067494404e-01 6.335954716699e-01 6.340199927148e-01 6.345918176942e-01 6.352285340684e-01 6.357974259709e-01 6.362151094182e-01 6.365206170967e-01 6.368320511349e-01 6.372392061987e-01 6.377494149214e-01 6.383097685230e-01 6.388685981523e-01 6.394087948560e-01 6.399536078325e-01 6.405290159126e-01 6.411193950887e-01 6.416710742116e-01 6.421526098656e-01 6.426089704359e-01 6.431373752242e-01 6.437961740304e-01 6.445534051376e-01 6.452995840179e-01 6.459235739014e-01 6.463860580840e-01 6.467593808842e-01 6.471849921653e-01 6.477548744263e-01 6.484519734836e-01 6.491765476869e-01 6.498281860697e-01 6.503791204362e-01 6.508647799826e-01 6.513549524934e-01 6.518957835755e-01 6.524850443442e-01 6.530954863264e-01 6.537215721932e-01 6.543824572350e-01 6.550845656735e-01 6.557928831362e-01 6.564510709000e-01 6.570280439855e-01 6.575416183743e-01 6.580620517964e-01 6.586756625537e-01 6.594164105522e-01 6.602332746870e-01 6.610254614176e-01 6.617122503213e-01 6.622749216517e-01 6.627706007537e-01 6.632956932843e-01 6.639320757443e-01 6.646952903907e-01 6.655260879429e-01 6.663329006961e-01 6.670501935166e-01 6.676652935922e-01 6.682231292656e-01 6.687988853672e-01 6.694509674731e-01 6.701883973109e-01 6.709781663115e-01 6.717782454766e-01 6.725542679950e-01 6.732857841140e-01 6.739683531528e-01 6.746245018032e-01 6.752811651235e-01 6.759711179798e-01 6.767236523689e-01 6.775395634137e-01 6.783855873627e-01 6.792051510618e-01 6.799625010247e-01 6.806551498615e-01 6.813135098700e-01 6.819885740557e-01 6.827261710474e-01 6.835397105420e-01 6.844046871863e-01 6.852763779117e-01 6.861139420205e-01 6.868872581496e-01 6.876030257702e-01 6.883019471465e-01 6.890378675144e-01 6.898419853718e-01 6.907104154177e-01 6.916130423991e-01 6.924975168364e-01 6.933287010342e-01 6.941003609459e-01 6.948455152102e-01 6.955983565090e-01 6.963903149198e-01 6.972423167156e-01 6.981408549944e-01 6.990488039417e-01 6.999252850927e-01 7.007515336241e-01 7.015291609530e-01 7.022911456093e-01 7.030809339866e-01 7.039199325937e-01 7.048035936877e-01 7.057009833983e-01 7.065841897187e-01 7.074347117769e-01 7.082555790300e-01 7.090691051850e-01 7.099006806951e-01 7.107580200941e-01 7.116379681275e-01 7.125326529582e-01 7.134253025381e-01 7.143081691687e-01 7.151857667912e-01 7.160677984974e-01 7.169563554941e-01 7.178491918241e-01 7.187473584533e-01 7.196491823307e-01 7.205535393317e-01 7.214678505660e-01 7.223919941411e-01 7.233178304134e-01 7.242407142696e-01 7.251575252487e-01 7.260728164295e-01 7.269885263221e-01 7.279097378310e-01 7.288399886324e-01 7.297763791275e-01 7.307168186859e-01 7.316553783919e-01 7.325904885752e-01 7.335227974346e-01 7.344559672126e-01 7.353962760027e-01 7.363432871283e-01 7.372935671901e-01 7.382429409368e-01 7.391889846495e-01 7.401343466502e-01 7.410852124618e-01 7.420463234828e-01 7.430151264879e-01 7.439825111234e-01 7.449491261778e-01 7.459157578769e-01 7.468858415856e-01 7.478675110971e-01 7.488567455449e-01 7.498434539276e-01 7.508281830159e-01 7.518090484939e-01 7.527933909221e-01 7.537846684397e-01 7.547798785764e-01 7.557753091737e-01 7.567628120786e-01 7.577496798932e-01 7.587402734347e-01 7.597375198209e-01 7.607403993406e-01 7.617456642178e-01 7.627505055406e-01 7.637524457252e-01 7.647581708230e-01 7.657694214113e-01 7.667827151822e-01 7.678007261043e-01 7.688214500473e-01 7.698423699836e-01 7.708613316693e-01 7.718843147231e-01 7.729074546881e-01 7.739325262473e-01 7.749605239385e-01 7.759917780413e-01 7.770224505643e-01 7.780560432687e-01 7.790919856767e-01 7.801256213090e-01 7.811622023553e-01 7.822013648133e-01 7.832431021195e-01 7.842873853316e-01 7.853360127168e-01 7.863810911037e-01 7.874243241934e-01 7.884716458752e-01 7.895203303509e-01 7.905707331406e-01 7.916235512411e-01 7.926738247070e-01 7.937226103030e-01 7.947741696657e-01 7.958311436368e-01 7.968883047883e-01 7.979458743161e-01 7.990033427942e-01 8.000616931822e-01 8.011210165998e-01 8.021861932793e-01 8.032509790883e-01 8.043145269550e-01 8.053800437149e-01 8.064447179743e-01 8.075103812259e-01 8.085790669243e-01 8.096487001349e-01 8.107168768064e-01 8.117861448968e-01 8.128589423563e-01 8.139292446087e-01 8.149997151796e-01 8.160718634782e-01 8.171444111723e-01 8.182202597786e-01 8.192962240221e-01 8.203713239899e-01 8.214441269118e-01 8.225191142182e-01 8.235940492708e-01 8.246698662219e-01 8.257457868894e-01 8.268242139640e-01 8.279034877369e-01 8.289821559449e-01 8.300613073268e-01 8.311371090749e-01 8.322146095607e-01 8.332918386191e-01 8.343703085194e-01 8.354493954001e-01 8.365300804237e-01 8.376096710273e-01 8.386872884080e-01 8.397659253589e-01 8.408438877807e-01 8.419224742526e-01 8.430005174413e-01 8.440802162398e-01 8.451592123698e-01 8.462395923319e-01 8.473172495842e-01 8.483935886009e-01 8.494714034870e-01 8.505484930752e-01 8.516242813053e-01 8.527024823294e-01 8.537807923215e-01 8.548580160920e-01 8.559333795927e-01 8.570083625400e-01 8.580825043452e-01 8.591552673016e-01 8.602307644102e-01 8.613052509562e-01 8.623802888512e-01 8.634543877437e-01 8.645263561088e-01 8.655965000266e-01 8.666669816992e-01 8.677374318028e-01 8.688077793076e-01 8.698802848074e-01 8.709515991132e-01 8.720196715762e-01 8.730873523198e-01 8.741531609154e-01 8.752166611258e-01 8.762841333598e-01 8.773499049820e-01 8.784144397534e-01 8.794783627945e-01 8.805399989922e-01 8.815993405878e-01 8.826585774673e-01 8.837180599356e-01 8.847744531553e-01 8.858331745696e-01 8.868891471014e-01 8.879411441347e-01 8.889946654188e-01 8.900447118483e-01 8.910948074514e-01 8.921440925865e-01 8.931914979373e-01 8.942372117853e-01 8.952813554052e-01 8.963242656291e-01 8.973652375406e-01 8.984063132991e-01 8.994461388893e-01 9.004838316944e-01 9.015201811183e-01 9.025551927952e-01 9.035877154392e-01 9.046205747159e-01 9.056529917145e-01 9.066823948587e-01 9.077100477049e-01 9.087350615728e-01 9.097603020778e-01 9.107836145926e-01 9.118050271247e-01 9.128242621056e-01 9.138421352463e-01 9.148570039185e-01 9.158696665432e-01 9.168802130366e-01 9.178913448134e-01 9.188994059339e-01 9.199066850195e-01 9.209099519098e-01 9.219106542414e-01 9.229111154683e-01 9.239109431660e-01 9.249083180513e-01 9.259047030976e-01 9.268984224718e-01 9.278891384321e-01 9.288790673427e-01 9.298654847852e-01 9.308507354058e-01 9.318346972491e-01 9.328171229099e-01 9.337962034432e-01 9.347744726174e-01 9.357497943711e-01 9.367217047503e-01 9.376934545818e-01 9.386631930163e-01 9.396313719242e-01 9.405988335095e-01 9.415614260494e-01 9.425223751551e-01 9.434794982306e-01 9.444351119791e-01 9.453911629071e-01 9.463436256384e-01 9.472930914863e-01 9.482407164830e-01 9.491841480893e-01 9.501265326446e-01 9.510660850053e-01 9.520044256107e-01 9.529397604300e-01 9.538737918393e-01 9.548047657041e-01 9.557323214653e-01 9.566581636999e-01 9.575813342489e-01 9.585027007686e-01 9.594227154177e-01 9.603393484090e-01 9.612547743048e-01 9.621671679185e-01 9.630760405121e-01 9.639840031504e-01 9.648901898211e-01 9.657941307383e-01 9.666946002651e-01 9.675932897467e-01 9.684904780963e-01 9.693834989544e-01 9.702754237585e-01 9.711649006727e-01 9.720508650818e-01 9.729364483893e-01 9.738180906324e-01 9.746985391839e-01 9.755757699863e-01 9.764508310222e-01 9.773240377254e-01 9.781939262326e-01 9.790637081407e-01 9.799299589125e-01 9.807942908371e-01 9.816555842572e-01 9.825153145462e-01 9.833720248445e-01 9.842270015207e-01 9.850803384226e-01 9.859310159818e-01 9.867792436796e-01 9.876252861845e-01 9.884682235056e-01 9.893094753102e-01 9.901492097984e-01 9.909866188796e-01 9.918214690450e-01 9.926546900102e-01 9.934858452033e-01 9.943145623615e-01 9.951412869310e-01 9.959670110758e-01 9.967899515924e-01 9.976106155443e-01 9.984292860869e-01 9.992469300624e-01 1.000061656039e+00 1.000875164474e+00 1.001687488983e+00 1.002496476866e+00 1.003304888623e+00 1.004111048273e+00 1.004916053864e+00 1.005718839215e+00 1.006518476656e+00 1.007318869461e+00 1.008117144295e+00 1.008912072094e+00 1.009706557932e+00 1.010499080078e+00 1.011290027948e+00 1.012080031736e+00 1.012868339108e+00 1.013655163562e+00 1.014441333735e+00 1.015223925142e+00 1.016006698523e+00 1.016790301688e+00 1.017570017308e+00 1.018350301484e+00 1.019127908616e+00 1.019904961436e+00 1.020681523308e+00 1.021457487021e+00 1.022230735129e+00 1.023003944121e+00 1.023776797851e+00 1.024548232743e+00 1.025319196254e+00 1.026088682959e+00 1.026857257407e+00 1.027626920745e+00 1.028393574488e+00 1.029161610458e+00 1.029928396777e+00 1.030695016152e+00 1.031461986612e+00 1.032227706247e+00 1.032992928855e+00 1.033758223548e+00 1.034522722830e+00 1.035288676966e+00 1.036053555721e+00 1.036817692101e+00 1.037583282517e+00 1.038347939333e+00 1.039113197756e+00 1.039879034701e+00 1.040643332853e+00 1.041409755208e+00 1.042176310464e+00 1.042942433633e+00 1.043710061668e+00 1.044476464992e+00 1.045244733429e+00 1.046013878823e+00 1.046784423680e+00 1.047554913811e+00 1.048325761010e+00 1.049096560146e+00 1.049870292358e+00 1.050643950716e+00 1.051419828411e+00 1.052196199584e+00 1.052974363865e+00 1.053753056166e+00 1.054532330327e+00 1.055314315015e+00 1.056098672048e+00 1.056882456360e+00 1.057668465331e+00 1.058456441494e+00 1.059245702646e+00 1.060037814555e+00 1.060831360226e+00 1.061626152124e+00 1.062423368895e+00 1.063221888324e+00 1.064023094626e+00 1.064826696566e+00 1.065632369826e+00 1.066440358410e+00 1.067250088378e+00 1.068062169710e+00 1.068878121392e+00 1.069694594169e+00 1.070514713666e+00 1.071338724189e+00 1.072163856128e+00 1.072991664556e+00 1.073822728081e+00 1.074656002053e+00 1.075494801879e+00 1.076334172780e+00 1.077177496154e+00 1.078023763364e+00 1.078872908727e+00 1.079725659556e+00 1.080580340842e+00 1.081440619827e+00 1.082301767856e+00 1.083168566817e+00 1.084037091314e+00 1.084909762238e+00 1.085786455085e+00 1.086667292447e+00 1.087550409661e+00 1.088438259521e+00 1.089329500772e+00 1.090223658849e+00 1.091123411716e+00 1.092027536588e+00 1.092931854981e+00 1.093844506912e+00 1.094757989138e+00 1.095676668379e+00 1.096599275979e+00 1.097527169060e+00 1.098458236511e+00 1.099391942421e+00 1.100332510702e+00 1.101275832136e+00 1.102223180001e+00 1.103175488209e+00 1.104131684113e+00 1.105093371157e+00 1.106057971800e+00 1.107027581048e+00 1.108001150427e+00 1.108979621325e+00 1.109961487219e+00 1.110947737456e+00 1.111940145409e+00 1.112935989332e+00 1.113935213327e+00 1.114939864260e+00 1.115948872396e+00 1.116962572910e+00 1.117978858316e+00 1.119000834375e+00 1.120027721323e+00 1.121057664837e+00 1.122092501951e+00 1.123131432026e+00 1.124175525246e+00 1.125222351633e+00 1.126273976885e+00 1.127330640849e+00 1.128390655758e+00 1.129454923303e+00 1.130522756413e+00 1.131594687485e+00 1.132670574079e+00 1.133751620923e+00 1.134834756043e+00 1.135922057010e+00 1.137013510691e+00 1.138108512124e+00 1.139206799500e+00 1.140308306959e+00 1.141414499279e+00 1.142522893784e+00 1.143635681465e+00 1.144751040129e+00 1.145868700676e+00 1.146990543551e+00 1.148114364627e+00 1.149241465469e+00 1.150371494482e+00 1.151503529510e+00 1.152638340124e+00 1.153775210615e+00 1.154915327544e+00 1.156056667461e+00 1.157199456943e+00 1.158344954027e+00 1.159491782918e+00 1.160639436105e+00 1.161790884991e+00 1.162940694696e+00 1.164092500933e+00 1.165245987312e+00 1.166399368410e+00 1.167554717328e+00 1.168709125019e+00 1.169863952151e+00 1.171019985796e+00 1.172174927067e+00 1.173329839209e+00 1.174485266832e+00 1.175638192241e+00 1.176792052584e+00 1.177943238626e+00 1.179094072860e+00 1.180242769403e+00 1.181390257241e+00 1.182535397563e+00 1.183679567135e+00 1.184820077575e+00 1.185958867284e+00 1.187093118487e+00 1.188225333257e+00 1.189353991414e+00 1.190480043746e+00 1.191601085815e+00 1.192718225757e+00 1.193831018330e+00 1.194938865613e+00 1.196041598515e+00 1.197139556417e+00 1.198232467926e+00 1.199318556139e+00 1.200398750920e+00 1.201472705761e+00 1.202540127495e+00 1.203601063555e+00 1.204652736438e+00 1.205698805713e+00 1.206736247448e+00 1.207764797454e+00 1.208787058163e+00 1.209797701702e+00 1.210802139969e+00 1.211794407817e+00 1.212777803597e+00 1.213750807164e+00 1.214712674779e+00 1.215664533743e+00 1.216604380986e+00 1.217532851908e+00 1.218449963166e+00 1.219353900392e+00 1.220245647838e+00 1.221122717604e+00 1.221987862807e+00 1.222838900332e+00 1.223676218631e+00 1.224499220100e+00 1.225305499348e+00 1.226098221791e+00 1.226875144633e+00 1.227634164849e+00 1.228379101744e+00 1.229105693589e+00 1.229814921423e+00 1.230507264630e+00 1.231181476558e+00 1.231835654264e+00 1.232471786078e+00 1.233088531715e+00 1.233685968958e+00 1.234262355587e+00 1.234820153106e+00 1.235354624052e+00 1.235868327652e+00 1.236360262145e+00 1.236830371915e+00 1.237278641515e+00 1.237702309337e+00 1.238103820389e+00 1.238480695285e+00 1.238833693910e+00 1.239160668116e+00 1.239464164688e+00 1.239740766715e+00 1.239991863922e+00 1.240217550394e+00 1.240415102290e+00 1.240585907812e+00 1.240728021413e+00 1.240842414905e+00 1.240929146404e+00 1.240985206550e+00 1.241014678649e+00 1.241011044316e+00 1.240979254145e+00 1.240916732049e+00 1.240822474498e+00 1.240698219456e+00 1.240539978878e+00 1.240350957907e+00 1.240129242011e+00 1.239874474591e+00 1.239585456740e+00 1.239263252151e+00 1.238906198224e+00 1.238514071144e+00 1.238088217472e+00 1.237625417508e+00 1.237128604486e+00 1.236594478669e+00 1.236024472133e+00 1.235416736892e+00 1.234772812763e+00 1.234090407965e+00 1.233370231726e+00 1.232613668285e+00 1.231817670626e+00 1.230980138090e+00 1.230106124467e+00 1.229191647737e+00 1.228236834883e+00 1.227241809499e+00 1.226206717085e+00 1.225131342922e+00 1.224013712804e+00 1.222855379338e+00 1.221655594423e+00 1.220413574968e+00 1.219130531190e+00 1.217804883476e+00 1.216437716566e+00 1.215025754578e+00 1.213570943446e+00 1.212074595344e+00 1.210534542923e+00 1.208950400303e+00 1.207322780621e+00 1.205652232417e+00 1.203936429481e+00 1.202178102163e+00 1.200374667481e+00 1.198525830056e+00 1.196635188478e+00 1.194699250632e+00 1.192718194441e+00 1.190693317617e+00 1.188624884573e+00 1.186511486889e+00 1.184352846014e+00 1.182151306078e+00 1.179904314784e+00 1.177613456494e+00 1.175278318143e+00 1.172899308630e+00 1.170475022361e+00 1.168008493880e+00 1.165499226661e+00 1.162943444864e+00 1.160345704368e+00 1.157705992316e+00 1.155022552249e+00 1.152295673871e+00 1.149528403045e+00 1.146718518730e+00 1.143865309291e+00 1.140973520128e+00 1.138039882283e+00 1.135065073601e+00 1.132051726532e+00 1.128996482267e+00 1.125904473382e+00 1.122771275675e+00 1.119602169917e+00 1.116393896214e+00 1.113150295085e+00 1.109868924296e+00 1.106551701952e+00 1.103199914536e+00 1.099813536880e+00 1.096395017177e+00 1.092941996365e+00 1.089459144051e+00 1.085943205156e+00 1.082396615321e+00 1.078822323530e+00 1.075218045249e+00 1.071587152447e+00 1.067929292416e+00 1.064246061144e+00 1.060537359622e+00 1.056805127725e+00 1.053052493054e+00 1.049276446603e+00 1.045482918266e+00 1.041670172647e+00 1.037839506377e+00 1.033993125410e+00 1.030131698929e+00 1.026258847871e+00 1.022372496428e+00 1.018476841008e+00 1.014572155203e+00 1.010660559569e+00 1.006743911496e+00 1.002821951150e+00 9.989004173943e-01 9.949747746873e-01 9.910522291342e-01 9.871331507510e-01 9.832180842243e-01 9.793101989389e-01 9.754115964183e-01 9.715228715909e-01 9.676474452547e-01 9.637861525235e-01 9.599421715404e-01 9.561173206052e-01 9.523152890827e-01 9.485339438260e-01 9.447807019309e-01 9.410528043563e-01 9.373569865538e-01 9.336936689049e-01 9.300648754799e-01 9.264720902548e-01 9.229192656873e-01 9.194090423133e-01 9.159414832869e-01 9.125230825791e-01 9.091527082988e-01 9.058348602035e-01 9.025702208573e-01 8.993633789113e-01 8.962156270537e-01 8.931291874090e-01 8.901099662922e-01 8.871542082472e-01 8.842701048194e-01 8.814561896343e-01 8.787173799520e-01 8.760552551442e-01 8.734714552347e-01 8.709701189372e-01 8.685514677600e-01 8.662200598315e-01 8.639749907858e-01 8.618223819711e-01 8.597609257049e-01 8.577951821529e-01 8.559261732178e-01 8.541553889383e-01 8.524863886401e-01 8.509184320534e-01 8.494571056717e-01 8.480987167880e-01 8.468493395161e-01 8.457086254605e-01 8.446762464102e-01 8.437563627907e-01 8.429486505760e-01 8.422554809640e-01 8.416740598797e-01 8.412101935753e-01 8.408597724812e-01 8.406285229697e-01 8.405113334207e-01 8.405131361720e-01 8.406309138948e-01 8.408655819350e-01 8.412193375336e-01 8.416870096801e-01 8.422735399555e-01 8.429741849926e-01 8.437894289584e-01 8.447197561892e-01 8.457631369266e-01 8.469188524782e-01 8.481849378462e-01 8.495611836289e-01 8.510458549827e-01 8.526374711495e-01 8.543318729256e-01 8.561326572110e-01 8.580313418575e-01 8.600304431401e-01 8.621270338078e-01 8.643169350351e-01 8.666008751858e-01 8.689731389350e-01 8.714343234671e-01 8.739784471862e-01 8.766061216948e-01 8.793121056467e-01 8.820940294015e-01 8.849511180240e-01 8.878752260562e-01 8.908712117072e-01 8.939272905950e-01 8.970468772286e-01 9.002234295861e-01 9.034554252651e-01 9.067397432644e-01 9.100704624668e-01 9.134492607705e-01 9.168659393869e-01 9.203253060451e-01 9.238148773169e-01 9.273400803047e-01 9.308942691887e-01 9.344704183137e-01 9.380734919246e-01 9.416894943429e-01 9.453262117707e-01 9.489697164346e-01 9.526271305954e-01 9.562875779241e-01 9.599514003203e-01 9.636187191834e-01 9.672772342468e-01 9.709364120806e-01 9.745786136435e-01 9.782172101020e-01 9.818357076170e-01 9.854394841177e-01 9.890243169806e-01 9.925810803636e-01 9.961201705980e-01 9.996238788703e-01 1.003105814005e+00 1.006548897757e+00 1.009963421598e+00 1.013338283864e+00 1.016673623398e+00 1.019974801366e+00 1.023225254701e+00 1.026441895638e+00 1.029604782562e+00 1.032728223878e+00 1.035797243121e+00 1.038820130038e+00 1.041793855193e+00 1.044709210261e+00 1.047581934010e+00 1.050390251211e+00 1.053155081976e+00 1.055854844942e+00 1.058506667444e+00 1.061098841167e+00 1.063633301860e+00 1.066117617131e+00 1.068535791988e+00 1.070910815141e+00 1.073215379861e+00 1.075474770091e+00 1.077671785337e+00 1.079814623580e+00 1.081908161954e+00 1.083938961346e+00 1.085927827854e+00 1.087851491101e+00 1.089736528328e+00 1.091561607051e+00 1.093342992638e+00 1.095078203921e+00 1.096759585947e+00 1.098408109210e+00 1.099999249038e+00 1.101565110357e+00 1.103078942293e+00 1.104560841862e+00 1.106008686884e+00 1.107416749434e+00 1.108804275680e+00 1.110149307445e+00 1.111480706781e+00 1.112776005571e+00 1.114056845907e+00 1.115316760098e+00 1.116553975442e+00 1.117786997251e+00 1.118995575909e+00 1.120207575381e+00 1.121403153841e+00 1.122600653752e+00 1.123795709553e+00 1.124990253661e+00 1.126195750183e+00 1.127399922599e+00 1.128623608093e+00 1.129855009572e+00 1.131103894374e+00 1.132374640098e+00 1.133664514015e+00 1.134983043570e+00 1.136325449796e+00 1.137702183559e+00 1.139111374023e+00 1.140558471620e+00 1.142044653385e+00 1.143573020666e+00 1.145148749457e+00 1.146770826087e+00 1.148446171841e+00 1.150173050501e+00 1.151958556328e+00 1.153803944766e+00 1.155708997675e+00 1.157681579358e+00 1.159718797675e+00 1.161828107713e+00 1.164006751314e+00 1.166261280305e+00 1.168592042258e+00 1.171000746971e+00 1.173490093032e+00 1.176061425919e+00 1.178717789459e+00 1.181459146821e+00 1.184288672279e+00 1.187206529096e+00 1.190212855325e+00 1.193310982442e+00 1.196498768310e+00 1.199780721690e+00 1.203152603722e+00 1.206617536429e+00 1.210174024707e+00 1.213821161683e+00 1.217559604555e+00 1.221383510082e+00 1.225298955652e+00 1.229296866145e+00 1.233380245516e+00 1.237541875171e+00 1.241780646458e+00 1.246095105799e+00 1.250476571334e+00 1.254926174537e+00 1.259432988608e+00 1.263997333015e+00 1.268609791764e+00 1.273263837822e+00 1.277956100856e+00 1.282674478926e+00 1.287416664818e+00 1.292166663128e+00 1.296924623830e+00 1.301675808849e+00 1.306409939136e+00 1.311122546428e+00 1.315795059687e+00 1.320424187794e+00 1.324992384838e+00 1.329491405051e+00 1.333910149521e+00 1.338231978847e+00 1.342451407029e+00 1.346546539339e+00 1.350513606037e+00 1.354332416918e+00 1.357995157955e+00 1.361485986493e+00 1.364791691680e+00 1.367903686233e+00 1.370802061485e+00 1.373481504323e+00 1.375922080633e+00 1.378117540224e+00 1.380058270171e+00 1.381725376048e+00 1.383117040112e+00 1.384215495518e+00 1.385017412668e+00 1.385511802696e+00 1.385690912948e+00 1.385550763974e+00 1.385079706368e+00 1.384279493613e+00 1.383141655184e+00 1.381665180146e+00 1.379851361108e+00 1.377692598280e+00 1.375197980288e+00 1.372364303711e+00 1.369198237603e+00 1.365701886468e+00 1.361884206015e+00 1.357753664304e+00 1.353315885574e+00 1.348587330636e+00 1.343575029241e+00 1.338294790945e+00 1.332763585930e+00 1.326994294930e+00 1.321009761041e+00 1.314824151828e+00 1.308463123990e+00 1.301945463049e+00 1.295291562529e+00 1.288534695249e+00 1.281688987166e+00 1.274789259122e+00 1.267856812159e+00 1.260920687983e+00 1.254009753261e+00 1.247148124026e+00 1.240370641738e+00 1.233696458432e+00 1.227163739848e+00 1.220790005787e+00 1.214608484536e+00 1.208645125905e+00 1.202920141765e+00 1.197464184377e+00 1.192293258906e+00 1.187434709861e+00 1.182903353784e+00 1.178717539891e+00 1.174894997393e+00 1.171444504439e+00 1.168382673752e+00 1.165715626327e+00 1.163448852539e+00 1.161587885703e+00 1.160135593472e+00 1.159089249842e+00 1.158448858513e+00 1.158205585452e+00 1.158356253624e+00 1.158888360287e+00 1.159787796567e+00 1.161048798389e+00 1.162647041517e+00 1.164574928718e+00 1.166807265385e+00 1.169327309739e+00 1.172116379347e+00 1.175145762275e+00 1.178403338054e+00 1.181856622998e+00 1.185490177970e+00 1.189274277679e+00 1.193186618748e+00 1.197206208318e+00 1.201304319180e+00 1.205462931543e+00 1.209652501796e+00 1.213857073738e+00 1.218051383610e+00 1.222213032092e+00 1.226323843052e+00 1.230366624864e+00 1.234316917637e+00 1.238166112050e+00 1.241894584607e+00 1.245486223248e+00 1.248934580901e+00 1.252223902449e+00 1.255349806838e+00 1.258302646923e+00 1.261077339633e+00 1.263672356968e+00 1.266083538319e+00 1.268317931067e+00 1.270368409261e+00 1.272250259844e+00 1.273960985886e+00 1.275512203165e+00 1.276913182279e+00 1.278174431457e+00 1.279310980043e+00 1.280330933094e+00 1.281256321718e+00 1.282096288409e+00 1.282871704525e+00 1.283597098422e+00 1.284289837693e+00 1.284971799162e+00 1.285651825353e+00 1.286357813468e+00 1.287097142153e+00 1.287893183619e+00 1.288757606196e+00 1.289705837264e+00 1.290755949713e+00 1.291914775100e+00 1.293203127240e+00 1.294624357776e+00 1.296195979092e+00 1.297922210482e+00 1.299813746607e+00 1.301881247997e+00 1.304126469554e+00 1.306561438443e+00 1.309183646109e+00 1.312002476922e+00 1.315017402584e+00 1.318229723550e+00 1.321638019964e+00 1.325240752022e+00 1.329031137171e+00 1.333003170605e+00 1.337144450989e+00 1.341442995358e+00 1.345884896225e+00 1.350445537604e+00 1.355104580184e+00 1.359834606986e+00 1.364607978756e+00 1.369385240447e+00 1.374131966128e+00 1.378806860566e+00 1.383365625361e+00 1.387763945712e+00 1.391949783573e+00 1.395878016458e+00 1.399494222050e+00 1.402748246491e+00 1.405591811768e+00 1.407974604557e+00 1.409854197087e+00 1.411179906819e+00 1.411921351404e+00 1.412039628434e+00 1.411504522320e+00 1.410299530794e+00 1.408400585381e+00 1.405805489936e+00 1.402505962719e+00 1.398513486453e+00 1.393838666354e+00 1.388501146913e+00 1.382535742797e+00 1.375970236011e+00 1.368857642321e+00 1.361240340617e+00 1.353176349443e+00 1.344735615325e+00 1.335973496061e+00 1.326978838465e+00 1.317811104585e+00 1.308567573551e+00 1.299323917892e+00 1.290163831040e+00 1.281189121913e+00 1.272468164380e+00 1.264113781691e+00 1.256191000192e+00 1.248800001136e+00 1.242017464382e+00 1.235910862602e+00 1.230567384334e+00 1.226020172110e+00 1.222474401250e+00 1.218517683239e+00 1.214642574974e+00 1.211523736471e+00 1.209766668685e+00 1.209707056807e+00 1.211331463662e+00 1.214238621532e+00 1.217771295662e+00 1.221235861633e+00 1.224112971053e+00 1.226179626129e+00 1.227598636698e+00 1.228842108324e+00 1.230500572315e+00 1.233087013887e+00 1.236857324098e+00 1.241681005967e+00 1.247063926111e+00 1.252298248253e+00 1.256642490965e+00 1.259543173855e+00 1.260779569879e+00 1.260514863065e+00 1.259202587431e+00 1.257462159694e+00 1.255854726699e+00 1.254677517285e+00 1.253881952620e+00 1.253076254482e+00 1.251628293356e+00 1.248882348345e+00 1.244368958534e+00 1.237933618668e+00 1.229814368486e+00 1.220586321460e+00 1.210994795142e+00 1.201748568037e+00 1.193322278550e+00 1.185825479054e+00 1.178988197514e+00 1.172286683631e+00 1.165131061877e+00 1.157072721616e+00 1.147993009698e+00 1.138152793873e+00 1.128135192433e+00 1.118684554687e+00 1.110500452555e+00 1.104002004130e+00 1.099202992572e+00 1.095724061281e+00 1.092898980049e+00 1.089996973719e+00 1.086451046830e+00 1.082018447743e+00 1.076828673033e+00 1.071347476494e+00 1.066179888176e+00 1.061862684475e+00 1.058669860001e+00 1.056487144040e+00 1.054830106742e+00 1.052983672895e+00 1.050218241934e+00 1.045988113622e+00 1.040110359878e+00 1.032811633513e+00 1.024657144988e+00 1.016401761110e+00 1.008787221743e+00 1.002333674314e+00 9.972307136781e-01 9.933589289736e-01 9.903584304224e-01 9.877790026081e-01 9.851894319441e-01 9.822012236869e-01 9.788316351468e-01 9.464224866039e-01 8.833063249644e-01 8.098220309799e-01 7.560080585232e-01 7.477307485220e-01 7.863803326477e-01 8.469474637311e-01 8.977355002310e-01 9.157175100177e-01 8.912035532607e-01 8.285869931897e-01 7.468922714918e-01 6.789757126413e-01 6.604108444985e-01 7.019809428514e-01 7.779127997846e-01 8.503275117665e-01 8.907299268895e-01 8.850594898463e-01 8.335734429955e-01 7.513291756764e-01 6.695254996651e-01 6.307332482123e-01 6.621912814023e-01 7.469657529979e-01 8.430881666082e-01 9.147900341219e-01 9.411745522310e-01 9.154385687621e-01 8.442384976220e-01 7.488768894807e-01 6.668653394269e-01 6.435146368612e-01 6.976429833021e-01 8.010674765819e-01 9.100206818932e-01 9.921302412779e-01 1.029910156976e+00 1.018461285613e+00 9.639883229248e-01 8.831938425481e-01 8.025502135065e-01 7.533707173005e-01 7.570356312610e-01 8.087693915480e-01 8.829072367348e-01 9.520306310867e-01 9.973384011729e-01 1.009946218735e+00 9.894229824562e-01 9.423419282293e-01 8.809038844318e-01 8.212016074782e-01 7.798426392584e-01 7.680662190703e-01 7.861628141125e-01 8.237595701277e-01 8.659532100345e-01 8.991232183384e-01 9.136570930254e-01 9.045939190689e-01 8.718106035125e-01 8.203084630364e-01 7.606044624356e-01 7.083277475844e-01 6.806786362611e-01 6.880881360814e-01 7.264544299859e-01 7.795699168800e-01 8.284283102604e-01 8.580503607039e-01 8.599843077103e-01 8.330166746537e-01 7.835099860600e-01 7.254219857250e-01 6.787296754808e-01 6.627920885877e-01 6.846516478448e-01 7.333780997833e-01 7.884964604597e-01 8.312174986965e-01 8.496728947904e-01 8.399644569198e-01 8.059162593498e-01 7.584958259364e-01 7.140772802335e-01 6.898720683452e-01 6.956857449754e-01 7.278080584475e-01 7.722013202753e-01 8.131757350295e-01 8.394515410968e-01 8.460946747935e-01 8.344811652112e-01 8.113334412266e-01 7.870673995262e-01 7.728230203308e-01 7.763849011891e-01 7.988085113148e-01 8.344408175366e-01 8.741748912092e-01 9.091103353860e-01 9.328629416225e-01 9.423865557912e-01 9.381493310978e-01 9.238880601452e-01 9.060543527098e-01 8.925286173896e-01 8.903834028213e-01 9.031344081062e-01 9.288701669157e-01 9.608008193619e-01 9.896970591842e-01 1.006900441262e+00 1.006706051608e+00 9.879845776749e-01 9.550593839609e-01 9.176503629887e-01
 6.283382482747e-01 6.284695204274e-01 6.285502031954e-01 6.287045070849e-01 6.289998571502e-01 6.294057801214e-01 6.298509319146e-01 6.302747429609e-01 6.306126055667e-01 6.308123847955e-01 6.308942304908e-01 6.309772038902e-01 6.311916811293e-01 6.315697605276e-01 6.320435880502e-01 6.325121136908e-01 6.328869561248e-01 6.331039178610e-01 6.331727716675e-01 6.332004122037e-01 6.333411725506e-01 6.336651033484e-01 6.341068425404e-01 6.345396719093e-01 6.348734283356e-01 6.350844205610e-01 6.352005107108e-01 6.352895473278e-01 6.354446880577e-01 6.357268737880e-01 6.361152294868e-01 6.365269420881e-01 6.368892874663e-01 6.371769342082e-01 6.374110396234e-01 6.376365256459e-01 6.379101192167e-01 6.382581310395e-01 6.386575829385e-01 6.390625772639e-01 6.394604651204e-01 6.398876863051e-01 6.403630600094e-01 6.408486801915e-01 6.412843130251e-01 6.416479085249e-01 6.419836158295e-01 6.423679787264e-01 6.428521829309e-01 6.434359346472e-01 6.440520856270e-01 6.446012576125e-01 6.450233997233e-01 6.453423438587e-01 6.456380106813e-01 6.459897989227e-01 6.464367472273e-01 6.469832246099e-01 6.475849821249e-01 6.481532357039e-01 6.485955860919e-01 6.488865665147e-01 6.490998482239e-01 6.493545244131e-01 6.497457158786e-01 6.502869662252e-01 6.508946362592e-01 6.514363498886e-01 6.518285210139e-01 6.521083854430e-01 6.523892504252e-01 6.527655346995e-01 6.532448537241e-01 6.537774328122e-01 6.543116243486e-01 6.548288845239e-01 6.553496382989e-01 6.558988104484e-01 6.564617047981e-01 6.569843635966e-01 6.574339108387e-01 6.578586808147e-01 6.583561527359e-01 6.589846821103e-01 6.597130437295e-01 6.604329829927e-01 6.610306755221e-01 6.614609999279e-01 6.617995648199e-01 6.621871603840e-01 6.627217376658e-01 6.633879824474e-01 6.640876467443e-01 6.647164828588e-01 6.652411680194e-01 6.656970621385e-01 6.661527846692e-01 6.666614646360e-01 6.672189808920e-01 6.678021292562e-01 6.684033744361e-01 6.690387352826e-01 6.697128017942e-01 6.703906522945e-01 6.710190191455e-01 6.715662983308e-01 6.720500165185e-01 6.725406847211e-01 6.731230785473e-01 6.738327232499e-01 6.746190456134e-01 6.753851146269e-01 6.760478993507e-01 6.765849921275e-01 6.770516683942e-01 6.775425926475e-01 6.781430025257e-01 6.788737034449e-01 6.796765962095e-01 6.804620412465e-01 6.811582841753e-01 6.817497124964e-01 6.822772042368e-01 6.828173096646e-01 6.834339952654e-01 6.841388456896e-01 6.849041240102e-01 6.856841550621e-01 6.864392169899e-01 6.871465116494e-01 6.878000542194e-01 6.884214701366e-01 6.890440669097e-01 6.897032309447e-01 6.904284254649e-01 6.912227966284e-01 6.920465961538e-01 6.928424258485e-01 6.935713018435e-01 6.942314738949e-01 6.948588501312e-01 6.955038818646e-01 6.962150778268e-01 6.970058479954e-01 6.978468395208e-01 6.986956859631e-01 6.995084703053e-01 7.002541794079e-01 7.009390906595e-01 7.016075081705e-01 7.023165612462e-01 7.030954073350e-01 7.039405804639e-01 7.048185163872e-01 7.056781522600e-01 7.064816455579e-01 7.072267290693e-01 7.079430767321e-01 7.086677662751e-01 7.094337793181e-01 7.102622536979e-01 7.111353549642e-01 7.120184666036e-01 7.128685840985e-01 7.136684514034e-01 7.144204795729e-01 7.151566653499e-01 7.159197529802e-01 7.167358320889e-01 7.175950525290e-01 7.184687465044e-01 7.193279321894e-01 7.201540286137e-01 7.209525727536e-01 7.217439691321e-01 7.225518294733e-01 7.233868946148e-01 7.242442103758e-01 7.251153388124e-01 7.259843381695e-01 7.268456766244e-01 7.277022296364e-01 7.285627133151e-01 7.294275478575e-01 7.302996266995e-01 7.311747973274e-01 7.320533275709e-01 7.329377401930e-01 7.338308944406e-01 7.347331617382e-01 7.356381474317e-01 7.365386486777e-01 7.374345114709e-01 7.383278910384e-01 7.392216205429e-01 7.401227169956e-01 7.410322423575e-01 7.419480586992e-01 7.428676270769e-01 7.437865067107e-01 7.447013109776e-01 7.456133490953e-01 7.465267280373e-01 7.474489001953e-01 7.483766810950e-01 7.493073816925e-01 7.502374873063e-01 7.511646883566e-01 7.520908452891e-01 7.530244819359e-01 7.539680026241e-01 7.549179666832e-01 7.558693834649e-01 7.568184034810e-01 7.577663612940e-01 7.587192987142e-01 7.596837356402e-01 7.606547167184e-01 7.616271362397e-01 7.625938383428e-01 7.635586307996e-01 7.645267631914e-01 7.655005014426e-01 7.664802242875e-01 7.674586020496e-01 7.684318817045e-01 7.694040008744e-01 7.703791056433e-01 7.713598029396e-01 7.723486495141e-01 7.733396421141e-01 7.743285914122e-01 7.753166336634e-01 7.763090031770e-01 7.773058519073e-01 7.783058128863e-01 7.793107879412e-01 7.803185078290e-01 7.813252659353e-01 7.823322848661e-01 7.833421887190e-01 7.843530794281e-01 7.853663802030e-01 7.863826594632e-01 7.874016060803e-01 7.884200251065e-01 7.894418283228e-01 7.904660961212e-01 7.914882367652e-01 7.925136964245e-01 7.935429531944e-01 7.945728658523e-01 7.956067334474e-01 7.966445096577e-01 7.976790238279e-01 7.987136114317e-01 7.997511714965e-01 8.007900525645e-01 8.018309352752e-01 8.028743387450e-01 8.039164295150e-01 8.049565765468e-01 8.060001721561e-01 8.070478858615e-01 8.080961964359e-01 8.091467161673e-01 8.101970820768e-01 8.112476103706e-01 8.122996578064e-01 8.133568727805e-01 8.144148599249e-01 8.154713143995e-01 8.165295933148e-01 8.175887348843e-01 8.186485696559e-01 8.197109082554e-01 8.207746696608e-01 8.218374431503e-01 8.229008695327e-01 8.239674433681e-01 8.250323607848e-01 8.260978036468e-01 8.271661147745e-01 8.282348701610e-01 8.293048766751e-01 8.303771285358e-01 8.314484742040e-01 8.325183522424e-01 8.335893280115e-01 8.346605073961e-01 8.357336839652e-01 8.368075102911e-01 8.378834635977e-01 8.389584758616e-01 8.400358343994e-01 8.411127149200e-01 8.421864160642e-01 8.432610776576e-01 8.443365915877e-01 8.454134877744e-01 8.464930781061e-01 8.475717820019e-01 8.486498615442e-01 8.497270398961e-01 8.508053509779e-01 8.518828746324e-01 8.529604647396e-01 8.540390950177e-01 8.551188150400e-01 8.561982844270e-01 8.572782964828e-01 8.583580418816e-01 8.594352232562e-01 8.605125489997e-01 8.615906026687e-01 8.626700630041e-01 8.637486215699e-01 8.648288443142e-01 8.659075459514e-01 8.669859546770e-01 8.680634415243e-01 8.691378358032e-01 8.702137713838e-01 8.712913823761e-01 8.723689253708e-01 8.734471598287e-01 8.745247304637e-01 8.756001153407e-01 8.766739362363e-01 8.777486545053e-01 8.788225549040e-01 8.798971785535e-01 8.809735599152e-01 8.820485653136e-01 8.831206267298e-01 8.841932275015e-01 8.852640053430e-01 8.863346236274e-01 8.874062102943e-01 8.884773268984e-01 8.895461064552e-01 8.906150524431e-01 8.916822473235e-01 8.927474734797e-01 8.938123016536e-01 8.948768818761e-01 8.959403714303e-01 8.970034862372e-01 8.980663549630e-01 8.991244684058e-01 9.001845176932e-01 9.012413447250e-01 9.022983794875e-01 9.033533715798e-01 9.044087830501e-01 9.054615710751e-01 9.065122253673e-01 9.075624962460e-01 9.086106471337e-01 9.096588049423e-01 9.107065503518e-01 9.117513922435e-01 9.127956140422e-01 9.138379345634e-01 9.148781222563e-01 9.159196275708e-01 9.169597709731e-01 9.179977128114e-01 9.190330230384e-01 9.200670434188e-01 9.210994611238e-01 9.221307534228e-01 9.231614522596e-01 9.241892424016e-01 9.252152927454e-01 9.262374533829e-01 9.272588941127e-01 9.282790250920e-01 9.292982319511e-01 9.303155358027e-01 9.313307312750e-01 9.323428673364e-01 9.333531040798e-01 9.343638226385e-01 9.353718442216e-01 9.363785816736e-01 9.373829245545e-01 9.383849943406e-01 9.393852925186e-01 9.403844422379e-01 9.413805324366e-01 9.423741036917e-01 9.433676330581e-01 9.443589247897e-01 9.453474653374e-01 9.463351391443e-01 9.473182722099e-01 9.483006217614e-01 9.492808900800e-01 9.502597577657e-01 9.512374092390e-01 9.522127503537e-01 9.531849850390e-01 9.541546966871e-01 9.551208448582e-01 9.560858634858e-01 9.570491112631e-01 9.580097236671e-01 9.589693575873e-01 9.599257390794e-01 9.608776048656e-01 9.618276673430e-01 9.627761804281e-01 9.637227804174e-01 9.646665417676e-01 9.656091774969e-01 9.665484696958e-01 9.674845635459e-01 9.684181936705e-01 9.693498067698e-01 9.702787885775e-01 9.712067266132e-01 9.721319843779e-01 9.730544077934e-01 9.739741401510e-01 9.748902779866e-01 9.758050084596e-01 9.767186453050e-01 9.776297819390e-01 9.785366020066e-01 9.794420568462e-01 9.803447332398e-01 9.812455283508e-01 9.821437015969e-01 9.830391833327e-01 9.839315975556e-01 9.848227423149e-01 9.857099293114e-01 9.865960769923e-01 9.874791464731e-01 9.883598250334e-01 9.892385798728e-01 9.901129163573e-01 9.909866894072e-01 9.918583028843e-01 9.927264148719e-01 9.935914564567e-01 9.944557162000e-01 9.953157346656e-01 9.961747025264e-01 9.970304428476e-01 9.978837787411e-01 9.987345725288e-01 9.995837930518e-01 1.000429756462e+00 1.001272188536e+00 1.002114996396e+00 1.002953021662e+00 1.003789731992e+00 1.004624290479e+00 1.005456201149e+00 1.006285668668e+00 1.007113264806e+00 1.007937879826e+00 1.008761153205e+00 1.009581250942e+00 1.010399675558e+00 1.011215966969e+00 1.012029539890e+00 1.012841129621e+00 1.013650469543e+00 1.014458134772e+00 1.015263473454e+00 1.016065991636e+00 1.016867708395e+00 1.017666915200e+00 1.018463298183e+00 1.019258898352e+00 1.020052457626e+00 1.020843541543e+00 1.021632588397e+00 1.022419935079e+00 1.023204296087e+00 1.023987750532e+00 1.024770279932e+00 1.025550190491e+00 1.026327961671e+00 1.027103252832e+00 1.027877993895e+00 1.028652076156e+00 1.029423692022e+00 1.030194065117e+00 1.030961910095e+00 1.031729386050e+00 1.032495209958e+00 1.033259677652e+00 1.034022248281e+00 1.034783474894e+00 1.035544156605e+00 1.036301211666e+00 1.037059403884e+00 1.037816683120e+00 1.038571210501e+00 1.039325695086e+00 1.040078381599e+00 1.040831302814e+00 1.041582574166e+00 1.042332214337e+00 1.043082612589e+00 1.043831705234e+00 1.044580047510e+00 1.045326887929e+00 1.046073174181e+00 1.046820641658e+00 1.047566012489e+00 1.048310782801e+00 1.049056917666e+00 1.049799675437e+00 1.050543867911e+00 1.051288195643e+00 1.052030265173e+00 1.052775139575e+00 1.053517555895e+00 1.054260946858e+00 1.055003509216e+00 1.055746472530e+00 1.056489131157e+00 1.057233059715e+00 1.057975796318e+00 1.058720287115e+00 1.059465128085e+00 1.060208532492e+00 1.060954854225e+00 1.061700269302e+00 1.062446242377e+00 1.063193950977e+00 1.063941711865e+00 1.064691291819e+00 1.065439418376e+00 1.066190968232e+00 1.066942396721e+00 1.067694193308e+00 1.068448003203e+00 1.069203140912e+00 1.069959347601e+00 1.070716419979e+00 1.071475100882e+00 1.072235521473e+00 1.072997130986e+00 1.073760390067e+00 1.074525299710e+00 1.075291703625e+00 1.076058820621e+00 1.076830139757e+00 1.077602719497e+00 1.078376032624e+00 1.079151502040e+00 1.079929442390e+00 1.080709676290e+00 1.081492770115e+00 1.082277583155e+00 1.083064504620e+00 1.083854076101e+00 1.084646451847e+00 1.085440942656e+00 1.086238444844e+00 1.087038719513e+00 1.087841191396e+00 1.088646930094e+00 1.089454852152e+00 1.090266141385e+00 1.091080149123e+00 1.091896666501e+00 1.092717558049e+00 1.093539920928e+00 1.094366266737e+00 1.095197244498e+00 1.096030030896e+00 1.096867455854e+00 1.097705935604e+00 1.098550146995e+00 1.099396835192e+00 1.100247688238e+00 1.101102806391e+00 1.101960025886e+00 1.102822232814e+00 1.103686805774e+00 1.104556466869e+00 1.105430111334e+00 1.106306841446e+00 1.107188404260e+00 1.108072517590e+00 1.108961439990e+00 1.109855334452e+00 1.110752645049e+00 1.111653582493e+00 1.112558806981e+00 1.113468823994e+00 1.114381891933e+00 1.115301686833e+00 1.116222589529e+00 1.117149948970e+00 1.118082018142e+00 1.119017494239e+00 1.119957827739e+00 1.120901192001e+00 1.121850573741e+00 1.122802451360e+00 1.123759714036e+00 1.124722728347e+00 1.125688730010e+00 1.126660546617e+00 1.127635421853e+00 1.128615591562e+00 1.129600198379e+00 1.130588847017e+00 1.131582627411e+00 1.132579472703e+00 1.133582694717e+00 1.134588642223e+00 1.135598900030e+00 1.136614883059e+00 1.137634314680e+00 1.138657393563e+00 1.139685997782e+00 1.140719331302e+00 1.141754709343e+00 1.142795420095e+00 1.143840233365e+00 1.144890504754e+00 1.145942913228e+00 1.146998958694e+00 1.148060282119e+00 1.149124700657e+00 1.150194235222e+00 1.151266177190e+00 1.152341452938e+00 1.153421654448e+00 1.154503729269e+00 1.155590644981e+00 1.156680035397e+00 1.157772478817e+00 1.158869201163e+00 1.159967923046e+00 1.161070534005e+00 1.162175169484e+00 1.163282007746e+00 1.164392796047e+00 1.165505679877e+00 1.166620902288e+00 1.167738012748e+00 1.168857112568e+00 1.169979801800e+00 1.171103102095e+00 1.172228002293e+00 1.173354161731e+00 1.174482395965e+00 1.175612380412e+00 1.176741922279e+00 1.177874076811e+00 1.179005951641e+00 1.180138613242e+00 1.181272850315e+00 1.182405857967e+00 1.183539315133e+00 1.184671761429e+00 1.185806121098e+00 1.186938175520e+00 1.188070581467e+00 1.189200785721e+00 1.190330204220e+00 1.191458564940e+00 1.192585971051e+00 1.193710732977e+00 1.194833652955e+00 1.195954681095e+00 1.197071628093e+00 1.198188476218e+00 1.199300332781e+00 1.200409067435e+00 1.201515718897e+00 1.202616903065e+00 1.203715551389e+00 1.204808350387e+00 1.205898334308e+00 1.206981735097e+00 1.208060342037e+00 1.209133849356e+00 1.210201370614e+00 1.211263801422e+00 1.212319552141e+00 1.213368089042e+00 1.214410198467e+00 1.215443871275e+00 1.216470853403e+00 1.217489757039e+00 1.218501501493e+00 1.219504234032e+00 1.220497006780e+00 1.221482918479e+00 1.222457482355e+00 1.223422159220e+00 1.224377081949e+00 1.225320736231e+00 1.226255215655e+00 1.227176357001e+00 1.228086664912e+00 1.228985352260e+00 1.229870700141e+00 1.230743820615e+00 1.231603895859e+00 1.232450754388e+00 1.233281889114e+00 1.234101027859e+00 1.234905204869e+00 1.235692616804e+00 1.236465894722e+00 1.237223994595e+00 1.237964585733e+00 1.238689414516e+00 1.239396203112e+00 1.240086365276e+00 1.240757917397e+00 1.241411403651e+00 1.242046245040e+00 1.242662348326e+00 1.243259420714e+00 1.243835151284e+00 1.244390518014e+00 1.244927185032e+00 1.245440352757e+00 1.245933471248e+00 1.246403707546e+00 1.246852455050e+00 1.247276825001e+00 1.247679092067e+00 1.248056986068e+00 1.248410778910e+00 1.248739237199e+00 1.249043244118e+00 1.249321922421e+00 1.249574177186e+00 1.249801377449e+00 1.249999714719e+00 1.250170583093e+00 1.250317318456e+00 1.250432645254e+00 1.250521546698e+00 1.250579688576e+00 1.250609387028e+00 1.250609015081e+00 1.250579863130e+00 1.250518604644e+00 1.250426054058e+00 1.250302714331e+00 1.250146711995e+00 1.249959234716e+00 1.249737826468e+00 1.249483591636e+00 1.249196651753e+00 1.248874759480e+00 1.248518619342e+00 1.248128334967e+00 1.247702381189e+00 1.247241811013e+00 1.246743995921e+00 1.246211384647e+00 1.245640961484e+00 1.245033566358e+00 1.244389058689e+00 1.243706222081e+00 1.242985392462e+00 1.242226652902e+00 1.241428775650e+00 1.240590673390e+00 1.239713628612e+00 1.238797332783e+00 1.237839679049e+00 1.236843542991e+00 1.235805057425e+00 1.234725509721e+00 1.233604701836e+00 1.232441610268e+00 1.231238901539e+00 1.229991094965e+00 1.228703070215e+00 1.227372852317e+00 1.225998813025e+00 1.224581403858e+00 1.223120978766e+00 1.221616227176e+00 1.220068050048e+00 1.218476007970e+00 1.216841169853e+00 1.215160304919e+00 1.213435751430e+00 1.211667166063e+00 1.209854044823e+00 1.207995123342e+00 1.206094175642e+00 1.204145638545e+00 1.202154577407e+00 1.200116961958e+00 1.198034679731e+00 1.195908458526e+00 1.193736893432e+00 1.191520316982e+00 1.189258326622e+00 1.186951856469e+00 1.184601546933e+00 1.182206133684e+00 1.179765672367e+00 1.177280765969e+00 1.174752762679e+00 1.172179784070e+00 1.169563482686e+00 1.166904687368e+00 1.164201621216e+00 1.161456658226e+00 1.158667282714e+00 1.155837002842e+00 1.152964525772e+00 1.150049762319e+00 1.147094516583e+00 1.144096081325e+00 1.141059685425e+00 1.137981096169e+00 1.134865168036e+00 1.131708961487e+00 1.128513866866e+00 1.125281482570e+00 1.122011636341e+00 1.118706675970e+00 1.115363402065e+00 1.111985192411e+00 1.108573589255e+00 1.105127086444e+00 1.101649810270e+00 1.098137152487e+00 1.094595412451e+00 1.091021920427e+00 1.087420364536e+00 1.083789122943e+00 1.080130342987e+00 1.076445915636e+00 1.072734477385e+00 1.068999599806e+00 1.065240732333e+00 1.061460019196e+00 1.057657839812e+00 1.053837523655e+00 1.049998516793e+00 1.046140999411e+00 1.042269904470e+00 1.038384074634e+00 1.034485893212e+00 1.030575377743e+00 1.026655277329e+00 1.022728505123e+00 1.018793233467e+00 1.014854164753e+00 1.010912215893e+00 1.006967857274e+00 1.003024861373e+00 9.990828347252e-01 9.951463410039e-01 9.912158967850e-01 9.872923454082e-01 9.833793264365e-01 9.794787904634e-01 9.755920003779e-01 9.717219402394e-01 9.678706682426e-01 9.640395191087e-01 9.602300705592e-01 9.564461440020e-01 9.526903612844e-01 9.489639128167e-01 9.452696648318e-01 9.416106212239e-01 9.379883568036e-01 9.344047399465e-01 9.308624463528e-01 9.273658430594e-01 9.239159349886e-01 9.205144503940e-01 9.171667849934e-01 9.138729370955e-01 9.106369291588e-01 9.074578315738e-01 9.043444775920e-01 9.012940506460e-01 8.983130276105e-01 8.953996192754e-01 8.925605231498e-01 8.897954036659e-01 8.871084653965e-01 8.845027424845e-01 8.819768055465e-01 8.795389557938e-01 8.771876135076e-01 8.749247248856e-01 8.727560078319e-01 8.706816055889e-01 8.687040277354e-01 8.668228274002e-01 8.650453143028e-01 8.633676487608e-01 8.617978303288e-01 8.603328251178e-01 8.589765965069e-01 8.577287200948e-01 8.565932000546e-01 8.555721625751e-01 8.546625243774e-01 8.538698373090e-01 8.531919783008e-01 8.526335492754e-01 8.521923571282e-01 8.518707450275e-01 8.516674805573e-01 8.515865829528e-01 8.516245145496e-01 8.517833380702e-01 8.520635095038e-01 8.524646508159e-01 8.529864808466e-01 8.536278140241e-01 8.543885235801e-01 8.552692163075e-01 8.562662185557e-01 8.573813631965e-01 8.586141050716e-01 8.599604459486e-01 8.614204765030e-01 8.629937148433e-01 8.646771523653e-01 8.664697852179e-01 8.683714712349e-01 8.703762454106e-01 8.724854415373e-01 8.746954151784e-01 8.770034886142e-01 8.794094883806e-01 8.819082223146e-01 8.844981278663e-01 8.871757152759e-01 8.899424501342e-01 8.927874127178e-01 8.957169683144e-01 8.987201734606e-01 9.018010095070e-01 9.049501967971e-01 9.081669768806e-01 9.114514883402e-01 9.147934683937e-01 9.181984601481e-01 9.216536691014e-01 9.251646796458e-01 9.287201901473e-01 9.323227815977e-01 9.359672250433e-01 9.396465259883e-01 9.433647759286e-01 9.471089739705e-01 9.508865080952e-01 9.546834784038e-01 9.585068246283e-01 9.623446490978e-01 9.661962914523e-01 9.700628326327e-01 9.739313675749e-01 9.778122740080e-01 9.816878210391e-01 9.855696745651e-01 9.894392734030e-01 9.933061776456e-01 9.971627139131e-01 1.001001450463e+00 1.004831245258e+00 1.008634858597e+00 1.012424738316e+00 1.016181320855e+00 1.019919223529e+00 1.023623151610e+00 1.027296139388e+00 1.030939361951e+00 1.034539910550e+00 1.038110309297e+00 1.041630592034e+00 1.045120596044e+00 1.048558454380e+00 1.051954488495e+00 1.055303791053e+00 1.058599747467e+00 1.061852917249e+00 1.065045886797e+00 1.068197320428e+00 1.071283117729e+00 1.074322866791e+00 1.077303768838e+00 1.080227757908e+00 1.083099154925e+00 1.085903284778e+00 1.088661433624e+00 1.091349189061e+00 1.093989948369e+00 1.096563423782e+00 1.099082293202e+00 1.101543874711e+00 1.103939986844e+00 1.106290345623e+00 1.108568362138e+00 1.110804222407e+00 1.112971120454e+00 1.115089495491e+00 1.117152620841e+00 1.119156572522e+00 1.121117851054e+00 1.123013043847e+00 1.124874201214e+00 1.126671585772e+00 1.128431582790e+00 1.130142178854e+00 1.131804991058e+00 1.133433286339e+00 1.135008177054e+00 1.136559354286e+00 1.138060842445e+00 1.139535210411e+00 1.140972127331e+00 1.142377528946e+00 1.143760875788e+00 1.145108014953e+00 1.146442368126e+00 1.147745025834e+00 1.149036658758e+00 1.150306429253e+00 1.151562394985e+00 1.152812884002e+00 1.154045962799e+00 1.155282223556e+00 1.156507719076e+00 1.157737700703e+00 1.158968228301e+00 1.160202591005e+00 1.161448445109e+00 1.162699330306e+00 1.163971302722e+00 1.165253841093e+00 1.166559865095e+00 1.167886936556e+00 1.169238489227e+00 1.170620750637e+00 1.172031211245e+00 1.173479859530e+00 1.174962485681e+00 1.176487738728e+00 1.178054833205e+00 1.179666980162e+00 1.181331291361e+00 1.183043742127e+00 1.184815241738e+00 1.186641328617e+00 1.188528746659e+00 1.190479604392e+00 1.192495274969e+00 1.194581528447e+00 1.196736111743e+00 1.198966626492e+00 1.201271956065e+00 1.203655916882e+00 1.206119718811e+00 1.208664710543e+00 1.211296544151e+00 1.214011993066e+00 1.216817827013e+00 1.219708919821e+00 1.222692431988e+00 1.225767190912e+00 1.228931648211e+00 1.232191296670e+00 1.235539775124e+00 1.238982805131e+00 1.242515915482e+00 1.246139796773e+00 1.249852046021e+00 1.253652998940e+00 1.257539868907e+00 1.261507394445e+00 1.265559038589e+00 1.269684117462e+00 1.273884056650e+00 1.278152425981e+00 1.282483644517e+00 1.286876225908e+00 1.291317056079e+00 1.295808413448e+00 1.300335553175e+00 1.304896908940e+00 1.309481346667e+00 1.314078492626e+00 1.318686341270e+00 1.323285671406e+00 1.327876534525e+00 1.332440636695e+00 1.336971303854e+00 1.341454854746e+00 1.345879038222e+00 1.350236876937e+00 1.354508367888e+00 1.358688603571e+00 1.362758028387e+00 1.366707686510e+00 1.370522568633e+00 1.374186268214e+00 1.377693824051e+00 1.381020385105e+00 1.384164452059e+00 1.387102809634e+00 1.389827037239e+00 1.392325335711e+00 1.394579535508e+00 1.396586454872e+00 1.398326936940e+00 1.399792952615e+00 1.400972881251e+00 1.401857057510e+00 1.402439685098e+00 1.402704861314e+00 1.402654193825e+00 1.402273540620e+00 1.401562288920e+00 1.400514642525e+00 1.399125347623e+00 1.397394846136e+00 1.395320647991e+00 1.392904257991e+00 1.390146632092e+00 1.387049475595e+00 1.383622057286e+00 1.379863575385e+00 1.375786626028e+00 1.371397523789e+00 1.366706746135e+00 1.361727569574e+00 1.356471673036e+00 1.350955553225e+00 1.345193284216e+00 1.339205818038e+00 1.333009077054e+00 1.326622061427e+00 1.320073806291e+00 1.313376949443e+00 1.306563676332e+00 1.299653304113e+00 1.292674207211e+00 1.285654884652e+00 1.278615612891e+00 1.271592444651e+00 1.264607163115e+00 1.257693412247e+00 1.250873929905e+00 1.244180227067e+00 1.237641024739e+00 1.231279951091e+00 1.225127694352e+00 1.219205768183e+00 1.213543977641e+00 1.208159860034e+00 1.203078052840e+00 1.198322316468e+00 1.193904493963e+00 1.189845991843e+00 1.186160043672e+00 1.182860673832e+00 1.179955677466e+00 1.177456232156e+00 1.175364963145e+00 1.173688774902e+00 1.172425326265e+00 1.171575777683e+00 1.171137123110e+00 1.171098728546e+00 1.171464268732e+00 1.172208166897e+00 1.173331711323e+00 1.174812730803e+00 1.176639987522e+00 1.178798270350e+00 1.181260332967e+00 1.184019390065e+00 1.187042040985e+00 1.190315970363e+00 1.193812368122e+00 1.197510486980e+00 1.201390509165e+00 1.205422269533e+00 1.209585859844e+00 1.213853007045e+00 1.218203977346e+00 1.222612681122e+00 1.227054605545e+00 1.231509072859e+00 1.235953263438e+00 1.240363046619e+00 1.244720623694e+00 1.249006160113e+00 1.253197805000e+00 1.257285764417e+00 1.261245278178e+00 1.265070304268e+00 1.268742395728e+00 1.272252263430e+00 1.275594561064e+00 1.278756044971e+00 1.281738228603e+00 1.284527956802e+00 1.287132807613e+00 1.289547561021e+00 1.291774947169e+00 1.293820276564e+00 1.295686324974e+00 1.297383363163e+00 1.298913993929e+00 1.300297172906e+00 1.301534213542e+00 1.302643883586e+00 1.303637876117e+00 1.304527752865e+00 1.305332821423e+00 1.306060923150e+00 1.306736566962e+00 1.307365904141e+00 1.307972193779e+00 1.308566792098e+00 1.309164420364e+00 1.309785405085e+00 1.310434704405e+00 1.311134958925e+00 1.311894982873e+00 1.312731155408e+00 1.313652958582e+00 1.314673693029e+00 1.315808051285e+00 1.317060992336e+00 1.318449226586e+00 1.319979008695e+00 1.321662239852e+00 1.323506360476e+00 1.325518576680e+00 1.327705252526e+00 1.330073010150e+00 1.332622600479e+00 1.335358647960e+00 1.338277118726e+00 1.341377506952e+00 1.344651853730e+00 1.348089207055e+00 1.351678414568e+00 1.355399519509e+00 1.359237005305e+00 1.363158567806e+00 1.367140626704e+00 1.371147711506e+00 1.375141154202e+00 1.379082612917e+00 1.382923863539e+00 1.386622390298e+00 1.390123703224e+00 1.393380444732e+00 1.396339457917e+00 1.398943206067e+00 1.401149596851e+00 1.402898234924e+00 1.404149391119e+00 1.404854869746e+00 1.404973318785e+00 1.404474001263e+00 1.403318878402e+00 1.401494790209e+00 1.398976756791e+00 1.395758783976e+00 1.391840823685e+00 1.387220375035e+00 1.381923415066e+00 1.375957506674e+00 1.369364065219e+00 1.362172108168e+00 1.354425571931e+00 1.346184844934e+00 1.337492646678e+00 1.328431298039e+00 1.319055075697e+00 1.309450670817e+00 1.299701044899e+00 1.289880774418e+00 1.280099809440e+00 1.270430117484e+00 1.260991008747e+00 1.251865144626e+00 1.243160388796e+00 1.234978088914e+00 1.227401434028e+00 1.220546619201e+00 1.214473013387e+00 1.209730274653e+00 1.204605502219e+00 1.199599669612e+00 1.195403980595e+00 1.192640445855e+00 1.191667999304e+00 1.192483551670e+00 1.194709830166e+00 1.197699368599e+00 1.200769715192e+00 1.203409103077e+00 1.205406982612e+00 1.206934707581e+00 1.208468285344e+00 1.210602967296e+00 1.213847548386e+00 1.218448338630e+00 1.224257577374e+00 1.230765467984e+00 1.237245823036e+00 1.242944320853e+00 1.247292569967e+00 1.250063601010e+00 1.251409481378e+00 1.251766896977e+00 1.251731171936e+00 1.251833503678e+00 1.252337535686e+00 1.253157700790e+00 1.253868266040e+00 1.253816855474e+00 1.252325750696e+00 1.248911762546e+00 1.243407810130e+00 1.236038034469e+00 1.227358069909e+00 1.218088267137e+00 1.208914844506e+00 1.200296491739e+00 1.192333109330e+00 1.184753591952e+00 1.177040110548e+00 1.168618022906e+00 1.159050880852e+00 1.148226306045e+00 1.136418746552e+00 1.124223756384e+00 1.112402517519e+00 1.101683037552e+00 1.092521117480e+00 1.084978157948e+00 1.078720759163e+00 1.073126196572e+00 1.067501544559e+00 1.061317083610e+00 1.054361963427e+00 1.046803374717e+00 1.039148930017e+00 1.032049615926e+00 1.026086298285e+00 1.021571694334e+00 1.018420883255e+00 1.016164526743e+00 1.014095828669e+00 1.011490882196e+00 1.007810414445e+00 1.002886513154e+00 9.969553914474e-01 9.905887579434e-01 9.845205554118e-01 9.794468461960e-01 9.758083288500e-01 9.736932325611e-01 9.728696948178e-01 9.728903449303e-01 9.732644360034e-01 9.735610841566e-01 9.730595146602e-01 9.677544541833e-01 9.279823761664e-01 8.605218520229e-01 7.875902700599e-01 7.401931405810e-01 7.414752453330e-01 7.871564470169e-01 8.489598210951e-01 8.958948092361e-01 9.074553373122e-01 8.769786649036e-01 8.121605280804e-01 7.353962968497e-01 6.811287041204e-01 6.801927717070e-01 7.332531513162e-01 8.096337620407e-01 8.734205418298e-01 8.997892901148e-01 8.781795380606e-01 8.124368415741e-01 7.219580165279e-01 6.432009975244e-01 6.207447602580e-01 6.723087022652e-01 7.682062955032e-01 8.635632681693e-01 9.253577606207e-01 9.362655290030e-01 8.931298261181e-01 8.068159931356e-01 7.042815207265e-01 6.300539059983e-01 6.301932215091e-01 7.085624360897e-01 8.231393212507e-01 9.291175082134e-01 9.979404145988e-01 1.016340830466e+00 9.837378909761e-01 9.112490022035e-01 8.215898822677e-01 7.477505185825e-01 7.230377627791e-01 7.587523242810e-01 8.343844185358e-01 9.171672301991e-01 9.812300085692e-01 1.012287669549e+00 1.006406075873e+00 9.680671173729e-01 9.085623515159e-01 8.441401391830e-01 7.929182851309e-01 7.692724654948e-01 7.773557008738e-01 8.095090190271e-01 8.517126162933e-01 8.902762784043e-01 9.150963618746e-01 9.202330883685e-01 9.035701551609e-01 8.667043291871e-01 8.151935733942e-01 7.590142063209e-01 7.121572268555e-01 6.893230860362e-01 6.987464576642e-01 7.360201059678e-01 7.863376110091e-01 8.322473659753e-01 8.596586989704e-01 8.604112200997e-01 8.332750655481e-01 7.845159740115e-01 7.280125535915e-01 6.836071708781e-01 6.702182171970e-01 6.941544217490e-01 7.439772211890e-01 7.991374480067e-01 8.410069559316e-01 8.580008521166e-01 8.466783786416e-01 8.115445537398e-01 7.644239885935e-01 7.223678950094e-01 7.023709944725e-01 7.126691363102e-01 7.475422455701e-01 7.918827522811e-01 8.301048341863e-01 8.517579407864e-01 8.531496092081e-01 8.371282704463e-01 8.118665105057e-01 7.887035736632e-01 7.784673214159e-01 7.871042228821e-01 8.131597166017e-01 8.492807112037e-01 8.862190940841e-01 9.162208272052e-01 9.346817043738e-01 9.404000276439e-01 9.352677925457e-01 9.236037245541e-01 9.113001912819e-01 9.045256028180e-01 9.080025990491e-01 9.233367439243e-01 9.481326733969e-01 9.766386821041e-01 1.001468429338e+00 1.015748656927e+00 1.014957553271e+00 9.983623491328e-01 9.698544836098e-01 9.378645850529e-01
 6.464594213330e-01 6.465596727674e-01 6.466106694600e-01 6.467384551855e-01 6.470107765058e-01 6.473943817263e-01 6.478176005016e-01 6.482179279926e-01 6.485280512898e-01 6.486957581954e-01 6.487435027388e-01 6.487952033601e-01 6.489831901237e-01 6.493348335992e-01 6.497825943441e-01 6.502250551673e-01 6.505706763655e-01 6.507565064140e-01 6.507914442351e-01 6.507858795636e-01 6.508967180585e-01 6.511939460569e-01 6.516099065454e-01 6.520169418626e-01 6.523226099724e-01 6.525042651378e-01 6.525891107018e-01 6.526491717731e-01 6.527792159458e-01 6.530361316068e-01 6.533994328504e-01 6.537856424007e-01 6.541248173484e-01 6.543906026997e-01 6.546036911269e-01 6.548078402235e-01 6.550574837016e-01 6.553822007489e-01 6.557575806998e-01 6.561395890279e-01 6.565166757970e-01 6.569259427344e-01 6.573831645312e-01 6.578501105129e-01 6.582614633471e-01 6.585973875276e-01 6.589032047628e-01 6.592570758422e-01 6.597161033317e-01 6.602798898606e-01 6.608757132738e-01 6.614002450001e-01 6.617903847210e-01 6.620726059288e-01 6.623316219614e-01 6.626511952380e-01 6.630694133780e-01 6.635889229583e-01 6.641639273977e-01 6.647014189610e-01 6.651098594315e-01 6.653671294197e-01 6.655477578197e-01 6.657694832146e-01 6.661289755885e-01 6.666407791044e-01 6.672221425918e-01 6.677381257209e-01 6.681074180494e-01 6.683608044095e-01 6.686127215418e-01 6.689586576573e-01 6.694070440740e-01 6.699130463566e-01 6.704229026687e-01 6.709193342251e-01 6.714171725919e-01 6.719403819063e-01 6.724764166389e-01 6.729694101375e-01 6.733882402062e-01 6.737815617391e-01 6.742481553245e-01 6.748476364937e-01 6.755490894943e-01 6.762439094062e-01 6.768143723565e-01 6.772140302540e-01 6.775180667274e-01 6.778686684393e-01 6.783694218979e-01 6.790065094528e-01 6.796789834562e-01 6.802861453819e-01 6.807869153643e-01 6.812134477491e-01 6.816367146423e-01 6.821111127426e-01 6.826381324568e-01 6.831943018407e-01 6.837708355639e-01 6.843820612392e-01 6.850292001474e-01 6.856761979645e-01 6.862744669412e-01 6.867919206694e-01 6.872460530793e-01 6.877076765481e-01 6.882589215192e-01 6.889375926964e-01 6.896946387143e-01 6.904339890637e-01 6.910719632688e-01 6.915854591414e-01 6.920239934760e-01 6.924806618619e-01 6.930462370400e-01 6.937443004672e-01 6.945194933500e-01 6.952829351913e-01 6.959595517461e-01 6.965269243095e-01 6.970249293928e-01 6.975285503994e-01 6.981093905652e-01 6.987822305698e-01 6.995204684577e-01 7.002798856944e-01 7.010167903395e-01 7.017002625924e-01 7.023247191701e-01 7.029122218787e-01 7.034995764959e-01 7.041269194268e-01 7.048260057633e-01 7.055972987709e-01 7.064004945496e-01 7.071723577893e-01 7.078726928807e-01 7.085020238788e-01 7.090967528937e-01 7.097121159156e-01 7.103951218535e-01 7.111617331336e-01 7.119804960536e-01 7.128060839743e-01 7.135927534702e-01 7.143096265072e-01 7.149644566551e-01 7.156027428924e-01 7.162841065996e-01 7.170365718998e-01 7.178576245556e-01 7.187113322324e-01 7.195454340082e-01 7.203205937558e-01 7.210383043051e-01 7.217250728578e-01 7.224216516994e-01 7.231628482855e-01 7.239649661989e-01 7.248127565322e-01 7.256703592221e-01 7.264949673250e-01 7.272671588310e-01 7.279926272339e-01 7.287033483875e-01 7.294417336192e-01 7.302321462190e-01 7.310659418292e-01 7.319157359184e-01 7.327513659981e-01 7.335534859111e-01 7.343275437169e-01 7.350951774685e-01 7.358791280646e-01 7.366888087259e-01 7.375232536229e-01 7.383706792082e-01 7.392170128399e-01 7.400560906507e-01 7.408903396562e-01 7.417277762730e-01 7.425702247447e-01 7.434188302102e-01 7.442711265491e-01 7.451263957836e-01 7.459880327081e-01 7.468598420819e-01 7.477387070923e-01 7.486205100980e-01 7.494981679700e-01 7.503728956576e-01 7.512444150825e-01 7.521161576333e-01 7.529950076515e-01 7.538832004265e-01 7.547784514678e-01 7.556752022962e-01 7.565729085842e-01 7.574681011871e-01 7.583600238658e-01 7.592530356706e-01 7.601538132851e-01 7.610609382952e-01 7.619711290665e-01 7.628816992110e-01 7.637892212235e-01 7.646962531808e-01 7.656098424041e-01 7.665343806102e-01 7.674648970071e-01 7.683966508064e-01 7.693278635551e-01 7.702572082959e-01 7.711921527172e-01 7.721377350531e-01 7.730904783620e-01 7.740447274512e-01 7.749934043967e-01 7.759405795843e-01 7.768910833810e-01 7.778481210919e-01 7.788103172263e-01 7.797722351486e-01 7.807278805309e-01 7.816831706532e-01 7.826410094567e-01 7.836061833515e-01 7.845787022276e-01 7.855539278201e-01 7.865271767948e-01 7.874998660757e-01 7.884775951939e-01 7.894589030326e-01 7.904444985327e-01 7.914350373170e-01 7.924274376421e-01 7.934189304815e-01 7.944122864802e-01 7.954091395918e-01 7.964054839426e-01 7.974040443177e-01 7.984081775225e-01 7.994139637179e-01 8.004190089948e-01 8.014280887774e-01 8.024387889540e-01 8.034489691955e-01 8.044623383777e-01 8.054791926518e-01 8.064971071169e-01 8.075190360579e-01 8.085447604655e-01 8.095685460568e-01 8.105918031152e-01 8.116177612021e-01 8.126454663149e-01 8.136762536473e-01 8.147083948039e-01 8.157404935306e-01 8.167696450888e-01 8.178033132403e-01 8.188415394157e-01 8.198804430196e-01 8.209210680423e-01 8.219632249694e-01 8.230035704002e-01 8.240479283090e-01 8.250970893229e-01 8.261468879647e-01 8.271952261466e-01 8.282452154751e-01 8.292962278245e-01 8.303487366093e-01 8.314036335612e-01 8.324599867179e-01 8.335150497628e-01 8.345722609711e-01 8.356320932009e-01 8.366908587432e-01 8.377513848551e-01 8.388128925246e-01 8.398757656884e-01 8.409391783885e-01 8.420068666112e-01 8.430724487592e-01 8.441365381320e-01 8.452035706364e-01 8.462707862253e-01 8.473384579800e-01 8.484083913338e-01 8.494792722183e-01 8.505498874756e-01 8.516237202390e-01 8.526978829569e-01 8.537684598401e-01 8.548398045956e-01 8.559127606435e-01 8.569866150962e-01 8.580633625888e-01 8.591395262604e-01 8.602151147850e-01 8.612909390650e-01 8.623682456571e-01 8.634435061851e-01 8.645186838674e-01 8.655972985356e-01 8.666749473539e-01 8.677544828478e-01 8.688337772554e-01 8.699131903055e-01 8.709900350989e-01 8.720675079510e-01 8.731446571408e-01 8.742234150389e-01 8.753025319042e-01 8.763826597812e-01 8.774633093438e-01 8.785424446684e-01 8.796205958483e-01 8.806960875770e-01 8.817733472467e-01 8.828534527001e-01 8.839334476606e-01 8.850134003425e-01 8.860928447010e-01 8.871704737389e-01 8.882461793828e-01 8.893238647248e-01 8.904013340942e-01 8.914781334953e-01 8.925574699294e-01 8.936363030484e-01 8.947133837779e-01 8.957884797127e-01 8.968622585706e-01 8.979371900396e-01 8.990129124590e-01 9.000877109912e-01 9.011608876212e-01 9.022339110968e-01 9.033054103200e-01 9.043766718036e-01 9.054461840008e-01 9.065152432394e-01 9.075838627051e-01 9.086527384336e-01 9.097207846401e-01 9.107851462767e-01 9.118494868593e-01 9.129129877886e-01 9.139752558451e-01 9.150368988551e-01 9.160970815440e-01 9.171568612892e-01 9.182146949296e-01 9.192705558836e-01 9.203251905563e-01 9.213807360476e-01 9.224360611229e-01 9.234868842206e-01 9.245384448286e-01 9.255871845574e-01 9.266347664946e-01 9.276844670706e-01 9.287314711980e-01 9.297767609922e-01 9.308202278704e-01 9.318617852013e-01 9.329013870782e-01 9.339401668320e-01 9.349794990762e-01 9.360151816044e-01 9.370498499241e-01 9.380802223637e-01 9.391089109789e-01 9.401382034639e-01 9.411660873978e-01 9.421920106445e-01 9.432150571702e-01 9.442363124755e-01 9.452552489087e-01 9.462737563139e-01 9.472897596383e-01 9.483061160849e-01 9.493200637264e-01 9.503320529754e-01 9.513408591101e-01 9.523471501344e-01 9.533531128911e-01 9.543558165092e-01 9.553595548843e-01 9.563589042658e-01 9.573575449483e-01 9.583537829007e-01 9.593457025268e-01 9.603379916145e-01 9.613273588436e-01 9.623145920881e-01 9.633019013476e-01 9.642861648494e-01 9.652677014978e-01 9.662459389232e-01 9.672209550723e-01 9.681958841139e-01 9.691687252589e-01 9.701384648898e-01 9.711071110924e-01 9.720713973919e-01 9.730335335884e-01 9.739920805547e-01 9.749498432222e-01 9.759044921494e-01 9.768572892417e-01 9.778088964359e-01 9.787564944747e-01 9.797007089400e-01 9.806431530995e-01 9.815838153997e-01 9.825214207271e-01 9.834568522390e-01 9.843898538472e-01 9.853205568633e-01 9.862492853024e-01 9.871743218164e-01 9.880966779905e-01 9.890177157754e-01 9.899364257664e-01 9.908518865540e-01 9.917653241911e-01 9.926749578231e-01 9.935832667085e-01 9.944888970977e-01 9.953906323614e-01 9.962909455916e-01 9.971884372685e-01 9.980826384999e-01 9.989751308712e-01 9.998655527816e-01 1.000751389333e+00 1.001635277633e+00 1.002516714454e+00 1.003396094565e+00 1.004273178354e+00 1.005146798577e+00 1.006017442316e+00 1.006886032476e+00 1.007751944189e+00 1.008614722044e+00 1.009475765600e+00 1.010334318652e+00 1.011189478758e+00 1.012040778101e+00 1.012890395505e+00 1.013737856856e+00 1.014583171809e+00 1.015425164731e+00 1.016264723055e+00 1.017100960544e+00 1.017934376471e+00 1.018766645474e+00 1.019595361236e+00 1.020422317845e+00 1.021247258207e+00 1.022067981451e+00 1.022887292282e+00 1.023703882629e+00 1.024517889364e+00 1.025329679658e+00 1.026138795096e+00 1.026945703550e+00 1.027750537786e+00 1.028552313803e+00 1.029352276726e+00 1.030149601665e+00 1.030945012426e+00 1.031737363933e+00 1.032528325729e+00 1.033316458021e+00 1.034101003562e+00 1.034884038881e+00 1.035665464428e+00 1.036444287918e+00 1.037222117177e+00 1.037996400857e+00 1.038767890892e+00 1.039538215590e+00 1.040307317085e+00 1.041073242560e+00 1.041838856768e+00 1.042601401150e+00 1.043361709761e+00 1.044120949135e+00 1.044878609951e+00 1.045633328695e+00 1.046386617627e+00 1.047138117231e+00 1.047888622913e+00 1.048635720066e+00 1.049383614802e+00 1.050128850347e+00 1.050871910993e+00 1.051614103699e+00 1.052353943121e+00 1.053093210702e+00 1.053832251558e+00 1.054567718442e+00 1.055303603014e+00 1.056036825356e+00 1.056769650176e+00 1.057501923183e+00 1.058231328190e+00 1.058961516559e+00 1.059690163957e+00 1.060415843406e+00 1.061143576894e+00 1.061869495434e+00 1.062594128407e+00 1.063318262233e+00 1.064041282494e+00 1.064764808669e+00 1.065486602138e+00 1.066207756835e+00 1.066929005504e+00 1.067650189525e+00 1.068370079102e+00 1.069090283826e+00 1.069809390731e+00 1.070528510495e+00 1.071248584608e+00 1.071967138950e+00 1.072687725416e+00 1.073407939830e+00 1.074125724941e+00 1.074845590432e+00 1.075565056825e+00 1.076285867070e+00 1.077006098568e+00 1.077726954600e+00 1.078448770066e+00 1.079171654417e+00 1.079893657875e+00 1.080617050702e+00 1.081340830316e+00 1.082066061448e+00 1.082791648913e+00 1.083518359114e+00 1.084246278246e+00 1.084974807425e+00 1.085704126571e+00 1.086435825361e+00 1.087167687827e+00 1.087901605855e+00 1.088636501122e+00 1.089373184113e+00 1.090111276309e+00 1.090850680420e+00 1.091592096958e+00 1.092335828182e+00 1.093080501323e+00 1.093827595193e+00 1.094576276382e+00 1.095327920802e+00 1.096080092216e+00 1.096835532471e+00 1.097593909520e+00 1.098353506022e+00 1.099115297649e+00 1.099879342163e+00 1.100647287607e+00 1.101416067307e+00 1.102187765794e+00 1.102963235729e+00 1.103740515269e+00 1.104520348041e+00 1.105303984591e+00 1.106089728291e+00 1.106878998743e+00 1.107670691263e+00 1.108467127841e+00 1.109265309237e+00 1.110067436296e+00 1.110872505846e+00 1.111681252130e+00 1.112493035850e+00 1.113307656369e+00 1.114128370925e+00 1.114949861113e+00 1.115775465175e+00 1.116605133417e+00 1.117438933005e+00 1.118275343072e+00 1.119116571392e+00 1.119962190526e+00 1.120810856885e+00 1.121664343629e+00 1.122520603804e+00 1.123381617506e+00 1.124248207851e+00 1.125116482774e+00 1.125990196194e+00 1.126867726270e+00 1.127749677894e+00 1.128635823625e+00 1.129526112571e+00 1.130422394797e+00 1.131321021781e+00 1.132224129642e+00 1.133132427979e+00 1.134044578997e+00 1.134962325225e+00 1.135882929765e+00 1.136809241705e+00 1.137740210030e+00 1.138674399631e+00 1.139613843640e+00 1.140556796349e+00 1.141507179240e+00 1.142459904665e+00 1.143416618452e+00 1.144378821316e+00 1.145345452676e+00 1.146316979432e+00 1.147292714731e+00 1.148273047980e+00 1.149257678987e+00 1.150246693882e+00 1.151239870807e+00 1.152238052782e+00 1.153239468504e+00 1.154246172090e+00 1.155257525472e+00 1.156271515885e+00 1.157290904830e+00 1.158313895574e+00 1.159341048367e+00 1.160372720073e+00 1.161408127936e+00 1.162447462949e+00 1.163491063060e+00 1.164538594459e+00 1.165588808114e+00 1.166642872774e+00 1.167700772617e+00 1.168763031417e+00 1.169827017964e+00 1.170895954886e+00 1.171966092390e+00 1.173041035209e+00 1.174118182311e+00 1.175197845979e+00 1.176281952926e+00 1.177367202465e+00 1.178455704104e+00 1.179546283814e+00 1.180638870867e+00 1.181735294007e+00 1.182830753655e+00 1.183930868627e+00 1.185032239813e+00 1.186133863131e+00 1.187237384254e+00 1.188342252560e+00 1.189449834302e+00 1.190556368763e+00 1.191664833958e+00 1.192772269727e+00 1.193882858268e+00 1.194991256019e+00 1.196100304408e+00 1.197209587387e+00 1.198317151318e+00 1.199425220187e+00 1.200532546937e+00 1.201639394370e+00 1.202742908363e+00 1.203847567514e+00 1.204949788063e+00 1.206049297508e+00 1.207148262294e+00 1.208243550979e+00 1.209337162990e+00 1.210425166045e+00 1.211513928490e+00 1.212596812984e+00 1.213676099933e+00 1.214753313806e+00 1.215823881451e+00 1.216891872470e+00 1.217953589543e+00 1.219011028181e+00 1.220063392743e+00 1.221109826304e+00 1.222151318116e+00 1.223184334136e+00 1.224213737057e+00 1.225234273170e+00 1.226247060649e+00 1.227254266021e+00 1.228252620500e+00 1.229242357530e+00 1.230224092386e+00 1.231197172399e+00 1.232160727679e+00 1.233114809632e+00 1.234059020455e+00 1.234993905705e+00 1.235916667819e+00 1.236828514591e+00 1.237729960983e+00 1.238621132100e+00 1.239497544302e+00 1.240363464492e+00 1.241215977221e+00 1.242054580232e+00 1.242880819387e+00 1.243691995470e+00 1.244488885527e+00 1.245272807090e+00 1.246038728554e+00 1.246792043155e+00 1.247527554316e+00 1.248246890176e+00 1.248949391224e+00 1.249633949105e+00 1.250302886381e+00 1.250952378022e+00 1.251584250861e+00 1.252196777957e+00 1.252789624294e+00 1.253364648600e+00 1.253916842409e+00 1.254451634842e+00 1.254962856902e+00 1.255453381867e+00 1.255921747757e+00 1.256369107203e+00 1.256791816164e+00 1.257192281232e+00 1.257569248529e+00 1.257920599475e+00 1.258249980960e+00 1.258553563594e+00 1.258831563233e+00 1.259084240941e+00 1.259308870540e+00 1.259508900206e+00 1.259680281914e+00 1.259826296149e+00 1.259942196540e+00 1.260030391474e+00 1.260089708561e+00 1.260119617941e+00 1.260119542937e+00 1.260089459161e+00 1.260028161189e+00 1.259936227401e+00 1.259813223982e+00 1.259657300538e+00 1.259470053966e+00 1.259248813080e+00 1.258994834353e+00 1.258707992028e+00 1.258387044152e+00 1.258030335011e+00 1.257639685418e+00 1.257213848157e+00 1.256751994481e+00 1.256254004764e+00 1.255719921594e+00 1.255149398200e+00 1.254539951556e+00 1.253894407957e+00 1.253210332613e+00 1.252487241496e+00 1.251726563609e+00 1.250924911557e+00 1.250085530720e+00 1.249205853404e+00 1.248287119798e+00 1.247327032231e+00 1.246326080654e+00 1.245285656781e+00 1.244201604736e+00 1.243077595338e+00 1.241910449676e+00 1.240701352411e+00 1.239450404610e+00 1.238156643924e+00 1.236818355826e+00 1.235437677119e+00 1.234014188726e+00 1.232546921579e+00 1.231035468502e+00 1.229479682442e+00 1.227879759669e+00 1.226236307117e+00 1.224545984434e+00 1.222813889303e+00 1.221035280824e+00 1.219212779957e+00 1.217344307954e+00 1.215429885593e+00 1.213472679942e+00 1.211468759832e+00 1.209419488689e+00 1.207325784674e+00 1.205184769706e+00 1.202999653935e+00 1.200769542917e+00 1.198493536161e+00 1.196172494313e+00 1.193806677483e+00 1.191396450516e+00 1.188939850654e+00 1.186439545649e+00 1.183895199922e+00 1.181305817743e+00 1.178671371567e+00 1.175994797251e+00 1.173273914636e+00 1.170508645547e+00 1.167701674476e+00 1.164850621944e+00 1.161959444515e+00 1.159023868958e+00 1.156045907334e+00 1.153027894788e+00 1.149969495732e+00 1.146871228964e+00 1.143731106706e+00 1.140553508597e+00 1.137335669159e+00 1.134080789822e+00 1.130789362993e+00 1.127460247802e+00 1.124094985990e+00 1.120694016360e+00 1.117259408608e+00 1.113789086722e+00 1.110286681800e+00 1.106750876823e+00 1.103184244355e+00 1.099586527840e+00 1.095960540342e+00 1.092305888640e+00 1.088621547629e+00 1.084913737950e+00 1.081178027511e+00 1.077419865525e+00 1.073637877629e+00 1.069834262168e+00 1.066010114932e+00 1.062166896633e+00 1.058306390978e+00 1.054427860269e+00 1.050535601979e+00 1.046629546768e+00 1.042709162786e+00 1.038780445587e+00 1.034841632617e+00 1.030895048803e+00 1.026944414320e+00 1.022987155897e+00 1.019029960834e+00 1.015071400391e+00 1.011113967048e+00 1.007160653299e+00 1.003213630307e+00 9.992720086871e-01 9.953416252364e-01 9.914211665268e-01 9.875144877244e-01 9.836235833592e-01 9.797506379640e-01 9.758983402329e-01 9.720678742668e-01 9.682608496457e-01 9.644812688289e-01 9.607320746637e-01 9.570140989630e-01 9.533300802079e-01 9.496846386036e-01 9.460773491592e-01 9.425112942645e-01 9.389896064905e-01 9.355159196884e-01 9.320916785423e-01 9.287192027643e-01 9.254042291193e-01 9.221430964324e-01 9.189448176027e-01 9.158068709265e-01 9.127363814480e-01 9.097334845551e-01 9.068005445448e-01 9.039426783339e-01 9.011582402694e-01 8.984548880116e-01 8.958334891519e-01 8.932937522619e-01 8.908411722538e-01 8.884780936582e-01 8.862057590620e-01 8.840270488842e-01 8.819465858696e-01 8.799619038063e-01 8.780796760420e-01 8.762978210324e-01 8.746235338740e-01 8.730539211917e-01 8.715940270225e-01 8.702446401170e-01 8.690070090651e-01 8.678841112290e-01 8.668762022086e-01 8.659852721264e-01 8.652126174102e-01 8.645604147980e-01 8.640274839592e-01 8.636183284250e-01 8.633286030992e-01 8.631633099721e-01 8.631223680828e-01 8.632038259689e-01 8.634111606154e-01 8.637408054226e-01 8.641956741387e-01 8.647751764936e-01 8.654777959679e-01 8.663042665337e-01 8.672530223805e-01 8.683235387224e-01 8.695172201768e-01 8.708305407805e-01 8.722622570264e-01 8.738115891159e-01 8.754777766551e-01 8.772580947712e-01 8.791515594698e-01 8.811580714167e-01 8.832725506533e-01 8.854947418552e-01 8.878212126085e-01 8.902508182701e-01 8.927797913567e-01 8.954085935054e-01 8.981310970828e-01 9.009475020921e-01 9.038504838072e-01 9.068426609065e-01 9.099181450746e-01 9.130739287469e-01 9.163097260707e-01 9.196169752325e-01 9.229999257262e-01 9.264460994178e-01 9.299606533829e-01 9.335339803351e-01 9.371664878816e-01 9.408550321782e-01 9.445914357466e-01 9.483795673815e-01 9.522076138229e-01 9.560816130495e-01 9.599875777726e-01 9.639313188219e-01 9.679020336088e-01 9.719026611308e-01 9.759266903288e-01 9.799671380625e-01 9.840299680081e-01 9.880994241376e-01 9.921859126626e-01 9.962723755911e-01 1.000367271997e+00 1.004461168890e+00 1.008549905710e+00 1.012636640490e+00 1.016707461030e+00 1.020774074772e+00 1.024817673431e+00 1.028851098107e+00 1.032857887741e+00 1.036844133229e+00 1.040804222696e+00 1.044732409613e+00 1.048637053427e+00 1.052497975306e+00 1.056334710382e+00 1.060124138266e+00 1.063877894541e+00 1.067589627898e+00 1.071254866781e+00 1.074879390882e+00 1.078446755648e+00 1.081977713655e+00 1.085444457729e+00 1.088868692260e+00 1.092234831344e+00 1.095546066342e+00 1.098805125412e+00 1.102000306931e+00 1.105147444925e+00 1.108223958411e+00 1.111253143136e+00 1.114212385989e+00 1.117117704936e+00 1.119961141165e+00 1.122738231488e+00 1.125465481057e+00 1.128115703205e+00 1.130721435900e+00 1.133252133900e+00 1.135731098583e+00 1.138146165988e+00 1.140498509562e+00 1.142801734220e+00 1.145030154239e+00 1.147218195709e+00 1.149333552103e+00 1.151404673646e+00 1.153415269540e+00 1.155371046869e+00 1.157281824228e+00 1.159129939093e+00 1.160942397281e+00 1.162693104706e+00 1.164407317973e+00 1.166070822561e+00 1.167693345191e+00 1.169277465302e+00 1.170814516484e+00 1.172323524642e+00 1.173786758716e+00 1.175227430403e+00 1.176630469079e+00 1.178005486785e+00 1.179358102305e+00 1.180680054395e+00 1.181987790638e+00 1.183268730431e+00 1.184540120858e+00 1.185792020033e+00 1.187034007360e+00 1.188270731678e+00 1.189494609331e+00 1.190721071576e+00 1.191943197674e+00 1.193169325911e+00 1.194399289738e+00 1.195638068086e+00 1.196889128062e+00 1.198148641400e+00 1.199431186193e+00 1.200728290029e+00 1.202050996449e+00 1.203399496144e+00 1.204774842233e+00 1.206185995171e+00 1.207628084280e+00 1.209111499151e+00 1.210634013911e+00 1.212201452723e+00 1.213818438038e+00 1.215482618118e+00 1.217203940159e+00 1.218977535137e+00 1.220814299955e+00 1.222713484960e+00 1.224676181964e+00 1.226710005037e+00 1.228812951947e+00 1.230992890098e+00 1.233246330622e+00 1.235581989291e+00 1.237995183125e+00 1.240494380245e+00 1.243079990045e+00 1.245751343230e+00 1.248513098460e+00 1.251362935500e+00 1.254308239397e+00 1.257342586008e+00 1.260472053582e+00 1.263693915525e+00 1.267007555493e+00 1.270416952242e+00 1.273914089150e+00 1.277504513137e+00 1.281181416538e+00 1.284946258683e+00 1.288793493673e+00 1.292721195087e+00 1.296727570328e+00 1.300801840860e+00 1.304948290548e+00 1.309154995839e+00 1.313418817190e+00 1.317732079401e+00 1.322087143638e+00 1.326480169039e+00 1.330896385049e+00 1.335333305540e+00 1.339776910210e+00 1.344220949120e+00 1.348654631761e+00 1.353062960722e+00 1.357441870444e+00 1.361771867685e+00 1.366045965547e+00 1.370248586516e+00 1.374368692636e+00 1.378393885890e+00 1.382306065512e+00 1.386100311879e+00 1.389751048448e+00 1.393255168893e+00 1.396592320731e+00 1.399749633805e+00 1.402717780863e+00 1.405475494875e+00 1.408018271269e+00 1.410323349746e+00 1.412386343622e+00 1.414190182786e+00 1.415723881805e+00 1.416980072704e+00 1.417941112726e+00 1.418604786795e+00 1.418956121918e+00 1.418990499216e+00 1.418700551689e+00 1.418077393824e+00 1.417118825287e+00 1.415819470189e+00 1.414177497512e+00 1.412189147261e+00 1.409856267469e+00 1.407180489990e+00 1.404161386079e+00 1.400804920546e+00 1.397116604521e+00 1.393102936390e+00 1.388772520893e+00 1.384132891006e+00 1.379199452189e+00 1.373981178435e+00 1.368494045550e+00 1.362755691599e+00 1.356777541985e+00 1.350586416286e+00 1.344193344545e+00 1.337627497347e+00 1.330906069381e+00 1.324054239147e+00 1.317099900493e+00 1.310061134319e+00 1.302972751008e+00 1.295855771730e+00 1.288740704125e+00 1.281653937096e+00 1.274624061027e+00 1.267680669496e+00 1.260850946672e+00 1.254164082581e+00 1.247644403104e+00 1.241325303080e+00 1.235226599182e+00 1.229376835127e+00 1.223800452728e+00 1.218516047676e+00 1.213551757028e+00 1.208920302577e+00 1.204643570237e+00 1.200737179880e+00 1.197214152904e+00 1.194085627674e+00 1.191365835775e+00 1.189056226800e+00 1.187166340153e+00 1.185697445301e+00 1.184645915212e+00 1.184020557681e+00 1.183803781386e+00 1.184002124607e+00 1.184599265866e+00 1.185585954620e+00 1.186954452108e+00 1.188682722943e+00 1.190765401453e+00 1.193172902692e+00 1.195898195125e+00 1.198915925687e+00 1.202203015474e+00 1.205742323174e+00 1.209505772863e+00 1.213475436720e+00 1.217621963833e+00 1.221925664904e+00 1.226356909704e+00 1.230895591544e+00 1.235513841561e+00 1.240188990957e+00 1.244895743197e+00 1.249610437144e+00 1.254312393997e+00 1.258973928026e+00 1.263582191933e+00 1.268106556380e+00 1.272538448942e+00 1.276854061201e+00 1.281037077314e+00 1.285077726587e+00 1.288956176813e+00 1.292667612565e+00 1.296195631347e+00 1.299539255527e+00 1.302687432573e+00 1.305636805743e+00 1.308386939307e+00 1.310932614989e+00 1.313281924298e+00 1.315428899864e+00 1.317385983478e+00 1.319152171243e+00 1.320739049598e+00 1.322154112805e+00 1.323404396162e+00 1.324506118657e+00 1.325462530819e+00 1.326296068773e+00 1.327009787478e+00 1.327624671088e+00 1.328148651739e+00 1.328596617065e+00 1.328987345100e+00 1.329326703472e+00 1.329636103312e+00 1.329925321473e+00 1.330210114499e+00 1.330503079809e+00 1.330818519111e+00 1.331173559523e+00 1.331576601905e+00 1.332045794039e+00 1.332594843543e+00 1.333235666957e+00 1.333982206627e+00 1.334847705751e+00 1.335847494726e+00 1.336990971001e+00 1.338289206356e+00 1.339753130167e+00 1.341388128805e+00 1.343201890585e+00 1.345200373493e+00 1.347378791647e+00 1.349739043471e+00 1.352273242200e+00 1.354972897029e+00 1.357819184661e+00 1.360798496184e+00 1.363886386322e+00 1.367050623135e+00 1.370262783885e+00 1.373481500752e+00 1.376670698583e+00 1.379779446069e+00 1.382762663434e+00 1.385569120575e+00 1.388141381283e+00 1.390432929090e+00 1.392381347261e+00 1.393938208567e+00 1.395052088598e+00 1.395667983393e+00 1.395748212178e+00 1.395241185332e+00 1.394120368221e+00 1.392348484034e+00 1.389901448573e+00 1.386767497157e+00 1.382926473693e+00 1.378389627066e+00 1.373149382719e+00 1.367227301554e+00 1.360643275823e+00 1.353420091014e+00 1.345609281480e+00 1.337238068486e+00 1.328377769691e+00 1.319075058826e+00 1.309400577606e+00 1.299437327187e+00 1.289251120341e+00 1.278949294698e+00 1.268604626965e+00 1.258336522363e+00 1.248234431933e+00 1.238413129294e+00 1.228988773461e+00 1.220056037749e+00 1.211755264250e+00 1.204165697309e+00 1.198194761955e+00 1.191832783865e+00 1.185590710345e+00 1.180169308205e+00 1.176214965967e+00 1.174104917085e+00 1.173856335894e+00 1.175114066771e+00 1.177253202210e+00 1.179602553772e+00 1.181664363298e+00 1.183242689030e+00 1.184520712039e+00 1.185982218492e+00 1.188235415693e+00 1.191788080451e+00 1.196883044774e+00 1.203366640986e+00 1.210713489307e+00 1.218184525806e+00 1.225014183797e+00 1.230627198926e+00 1.234789474839e+00 1.237645057671e+00 1.239618323608e+00 1.241279891151e+00 1.243133220681e+00 1.245408747375e+00 1.247981851601e+00 1.250393302608e+00 1.251965850013e+00 1.252003142497e+00 1.250007412647e+00 1.245798676136e+00 1.239583392827e+00 1.231899779292e+00 1.223442404328e+00 1.214865265696e+00 1.206605185337e+00 1.198742561310e+00 1.190993002091e+00 1.182839342100e+00 1.173709583951e+00 1.163177740279e+00 1.151133022915e+00 1.137858472287e+00 1.123950657612e+00 1.110181667602e+00 1.097295854748e+00 1.085773757002e+00 1.075712118071e+00 1.066818177049e+00 1.058513437020e+00 1.050142260446e+00 1.041209824077e+00 1.031547306700e+00 1.021357722200e+00 1.011195475574e+00 1.001762153552e+00 9.936964706537e-01 9.873585910734e-01 9.827107392839e-01 9.793140549992e-01 9.764805850875e-01 9.735067449808e-01 9.698724640047e-01 9.654303175355e-01 9.604395161806e-01 9.554828086738e-01 9.512780500685e-01 9.484747979060e-01 9.474302341538e-01 9.481118191893e-01 9.501553165836e-01 9.529899818260e-01 9.560767136128e-01 9.591848643148e-01 9.627199465696e-01 9.465020142643e-01 9.037636973971e-01 8.338241583128e-01 7.629210510405e-01 7.229469312500e-01 7.337022301866e-01 7.854157774010e-01 8.474973393270e-01 8.902710481056e-01 8.959475411386e-01 8.609483880424e-01 7.962686003671e-01 7.273418639321e-01 6.888052306795e-01 7.048555624956e-01 7.669034736736e-01 8.416528335685e-01 8.958508359847e-01 9.082029758634e-01 8.714773571815e-01 7.930339532350e-01 6.966610245534e-01 6.238227112277e-01 6.189211193898e-01 6.879668986338e-01 7.911167064074e-01 8.831095427504e-01 9.340395581792e-01 9.299229227690e-01 8.710517817810e-01 7.724800815846e-01 6.670174338031e-01 6.055565596968e-01 6.303970052966e-01 7.280780721289e-01 8.476595539790e-01 9.462322508866e-01 9.992196652386e-01 9.972281792989e-01 9.437911166610e-01 8.551016754855e-01 7.605997018331e-01 7.001217462494e-01 7.054346150667e-01 7.723378922588e-01 8.662339934541e-01 9.518496582862e-01 1.006692876201e+00 1.021054520627e+00 9.957400507327e-01 9.401430579654e-01 8.705619426236e-01 8.074657746372e-01 7.700186343533e-01 7.677092815719e-01 7.954912458379e-01 8.385993234653e-01 8.815274603551e-01 9.131518505730e-01 9.274037922164e-01 9.222678749464e-01 8.986489724403e-01 8.598563724408e-01 8.116776199829e-01 7.627487082986e-01 7.242164093828e-01 7.071189215904e-01 7.171498291557e-01 7.503471209558e-01 7.945155706242e-01 8.347492340955e-01 8.584077327429e-01 8.578383864134e-01 8.317615763745e-01 7.860932486276e-01 7.340818429991e-01 6.944367222420e-01 6.844338518614e-01 7.091653623957e-01 7.573994396350e-01 8.096565879972e-01 8.483086996013e-01 8.625244513917e-01 8.495500610195e-01 8.146203173941e-01 7.701907261082e-01 7.333489670133e-01 7.197754494145e-01 7.351985334025e-01 7.718812685377e-01 8.143506130683e-01 8.478978097087e-01 8.634638378331e-01 8.589575394006e-01 8.388880226261e-01 8.128299657432e-01 7.926286297622e-01 7.880159635110e-01 8.023160486396e-01 8.313203996368e-01 8.663126341096e-01 8.984567911004e-01 9.216402052436e-01 9.334652001046e-01 9.348836729071e-01 9.293040749826e-01 9.214171535584e-01 9.160141467878e-01 9.168959637910e-01 9.260243507176e-01 9.430955452338e-01 9.655360103053e-01 9.890777214764e-01 1.008632558101e+00 1.019473618004e+00 1.018461351207e+00 1.005190659890e+00 9.827844307559e-01 9.578797392924e-01
 6.651230777179e-01 6.651930363916e-01 6.652166259345e-01 6.653199721245e-01 6.655708450781e-01 6.659326708940e-01 6.663361501843e-01 6.667150336816e-01 6.670003715323e-01 6.671365145653e-01 6.671502534434e-01 6.671730703726e-01 6.673343955203e-01 6.676635998959e-01 6.680881666591e-01 6.685063504305e-01 6.688244174443e-01 6.689808245115e-01 6.689831530249e-01 6.689463478323e-01 6.690283887251e-01 6.693003275994e-01 6.696931771285e-01 6.700766503028e-01 6.703561191894e-01 6.705099540244e-01 6.705657440513e-01 6.705976671555e-01 6.707037833065e-01 6.709386175829e-01 6.712791058272e-01 6.716422299481e-01 6.719582388693e-01 6.722050623880e-01 6.723992309943e-01 6.725850369587e-01 6.728131104650e-01 6.731137785933e-01 6.734670633563e-01 6.738263171650e-01 6.741847619926e-01 6.745768345922e-01 6.750175054307e-01 6.754665762122e-01 6.758553408842e-01 6.761640290623e-01 6.764416616135e-01 6.767664436871e-01 6.772011002388e-01 6.777446676330e-01 6.783222770214e-01 6.788236549300e-01 6.791834032241e-01 6.794288935183e-01 6.796522701965e-01 6.799390091707e-01 6.803300221527e-01 6.808260367423e-01 6.813733085126e-01 6.818819211501e-01 6.822576072924e-01 6.824830872929e-01 6.826325243627e-01 6.828241646882e-01 6.831537827038e-01 6.836358623657e-01 6.841899323104e-01 6.846836442183e-01 6.850296305407e-01 6.852581549824e-01 6.854826933255e-01 6.857995210484e-01 6.862190340157e-01 6.866995220219e-01 6.871870030201e-01 6.876620230725e-01 6.881370599991e-01 6.886366388771e-01 6.891460807696e-01 6.896087096474e-01 6.899990158988e-01 6.903624745633e-01 6.907986392006e-01 6.913696008080e-01 6.920437434641e-01 6.927141034426e-01 6.932572765723e-01 6.936291383195e-01 6.938990116350e-01 6.942140311689e-01 6.946810590892e-01 6.952886871948e-01 6.959367881941e-01 6.965237551882e-01 6.970011229941e-01 6.973985441807e-01 6.977890080076e-01 6.982298896939e-01 6.987263380802e-01 6.992569330767e-01 6.998098026227e-01 7.003970196346e-01 7.010176316909e-01 7.016350243129e-01 7.022034563888e-01 7.026908986785e-01 7.031169584699e-01 7.035489786802e-01 7.040702871695e-01 7.047182253959e-01 7.054471384286e-01 7.061599891804e-01 7.067747555537e-01 7.072654014611e-01 7.076755056130e-01 7.080986925021e-01 7.086280682993e-01 7.092936138205e-01 7.100424154064e-01 7.107844600081e-01 7.114409517029e-01 7.119841834134e-01 7.124520974171e-01 7.129218297192e-01 7.134659988323e-01 7.141075114521e-01 7.148194170583e-01 7.155578966933e-01 7.162762479370e-01 7.169374075780e-01 7.175324894235e-01 7.180857850870e-01 7.186375136693e-01 7.192325718978e-01 7.199054069538e-01 7.206548894429e-01 7.214375208003e-01 7.221848541947e-01 7.228568965521e-01 7.234548191763e-01 7.240166282443e-01 7.246010075056e-01 7.252572896645e-01 7.259995090640e-01 7.267967526389e-01 7.275995731238e-01 7.283593029445e-01 7.290473461371e-01 7.296715182907e-01 7.302800196857e-01 7.309326099198e-01 7.316593699290e-01 7.324558843471e-01 7.332851337563e-01 7.340935801700e-01 7.348416408370e-01 7.355298009040e-01 7.361876774398e-01 7.368567005367e-01 7.375711580828e-01 7.383461545621e-01 7.391698406422e-01 7.400008671884e-01 7.407993044806e-01 7.415453916975e-01 7.422432694523e-01 7.429262416703e-01 7.436396937510e-01 7.444050917189e-01 7.452141245474e-01 7.460372597884e-01 7.468476968446e-01 7.476263763961e-01 7.483761985412e-01 7.491197618482e-01 7.498797212830e-01 7.506654229204e-01 7.514754225572e-01 7.522984313072e-01 7.531216283252e-01 7.539369275839e-01 7.547484115074e-01 7.555615795872e-01 7.563819631752e-01 7.572057619021e-01 7.580339741550e-01 7.588666033943e-01 7.597039575407e-01 7.605518421660e-01 7.614081545492e-01 7.622681805480e-01 7.631221688187e-01 7.639733914529e-01 7.648214802501e-01 7.656715061206e-01 7.665272668885e-01 7.673924666155e-01 7.682650143992e-01 7.691405579543e-01 7.700159622975e-01 7.708886913245e-01 7.717588279157e-01 7.726304263521e-01 7.735097041208e-01 7.743958216440e-01 7.752847480722e-01 7.761757801049e-01 7.770621109018e-01 7.779487215064e-01 7.788417246526e-01 7.797452565763e-01 7.806577241714e-01 7.815686812662e-01 7.824794866997e-01 7.833899621146e-01 7.843051911459e-01 7.852316582852e-01 7.861666426931e-01 7.870999159467e-01 7.880307351345e-01 7.889594937462e-01 7.898907169442e-01 7.908285299761e-01 7.917729697528e-01 7.927162047860e-01 7.936536114166e-01 7.945909537674e-01 7.955320177584e-01 7.964809315350e-01 7.974353272923e-01 7.983931357025e-01 7.993510338634e-01 8.003068383112e-01 8.012662824638e-01 8.022315068789e-01 8.032020478542e-01 8.041758402115e-01 8.051535418966e-01 8.061294193476e-01 8.071069335085e-01 8.080875741484e-01 8.090698051330e-01 8.100537216291e-01 8.110438123541e-01 8.120345493636e-01 8.130249020893e-01 8.140194853139e-01 8.150169448646e-01 8.160132796675e-01 8.170126477871e-01 8.180152984654e-01 8.190197720028e-01 8.200283816764e-01 8.210406309338e-01 8.220521302407e-01 8.230629494028e-01 8.240762754208e-01 8.250915637975e-01 8.261100225106e-01 8.271303162825e-01 8.281512555836e-01 8.291689622577e-01 8.301908821106e-01 8.312195437558e-01 8.322485918912e-01 8.332771462476e-01 8.343082616997e-01 8.353389099822e-01 8.363741122274e-01 8.374133573889e-01 8.384522872866e-01 8.394912972198e-01 8.405317606643e-01 8.415733430614e-01 8.426165697633e-01 8.436621579682e-01 8.447103759107e-01 8.457573025944e-01 8.468074979914e-01 8.478592044554e-01 8.489085789622e-01 8.499614127583e-01 8.510153471999e-01 8.520715742677e-01 8.531287914689e-01 8.541892814491e-01 8.552478282485e-01 8.563052020060e-01 8.573663313408e-01 8.584286050055e-01 8.594899316855e-01 8.605539579483e-01 8.616193364338e-01 8.626865059821e-01 8.637556249570e-01 8.648233084328e-01 8.658897380945e-01 8.669558059098e-01 8.680247712244e-01 8.690946012627e-01 8.701667404341e-01 8.712393541646e-01 8.723126885018e-01 8.733841044131e-01 8.744581120690e-01 8.755309561274e-01 8.766036938704e-01 8.776794000392e-01 8.787554904257e-01 8.798330386414e-01 8.809105306372e-01 8.819868366196e-01 8.830607284045e-01 8.841378034213e-01 8.852155077434e-01 8.862920422672e-01 8.873708666310e-01 8.884507882191e-01 8.895300580123e-01 8.906085639467e-01 8.916865994979e-01 8.927627140409e-01 8.938405155358e-01 8.949206288806e-01 8.960015549929e-01 8.970814136868e-01 8.981619571441e-01 8.992407436415e-01 9.003188702915e-01 9.013974562771e-01 9.024762569654e-01 9.035560608447e-01 9.046381732774e-01 9.057190472862e-01 9.067977251499e-01 9.078752778977e-01 9.089525944526e-01 9.100296904251e-01 9.111091199965e-01 9.121862210247e-01 9.132641380879e-01 9.143407890518e-01 9.154161901258e-01 9.164894283346e-01 9.175635278867e-01 9.186371296004e-01 9.197087316528e-01 9.207834243399e-01 9.218544277784e-01 9.229235669196e-01 9.239926683617e-01 9.250609316592e-01 9.261282747542e-01 9.271961401589e-01 9.282616341999e-01 9.293255691068e-01 9.303901246824e-01 9.314523131985e-01 9.325120043259e-01 9.335736168148e-01 9.346338660342e-01 9.356924383407e-01 9.367506217124e-01 9.378051785939e-01 9.388610949708e-01 9.399169389888e-01 9.409701585888e-01 9.420220309257e-01 9.430731165605e-01 9.441215679965e-01 9.451683683068e-01 9.462162075499e-01 9.472615880864e-01 9.483035633536e-01 9.493454182964e-01 9.503858330605e-01 9.514216336961e-01 9.524585076100e-01 9.534944602963e-01 9.545274848264e-01 9.555595403204e-01 9.565895700422e-01 9.576167634926e-01 9.586442576920e-01 9.596691310392e-01 9.606933181351e-01 9.617155174381e-01 9.627352733622e-01 9.637534213710e-01 9.647691060357e-01 9.657844866074e-01 9.667953632587e-01 9.678068561572e-01 9.688155167586e-01 9.698234132940e-01 9.708285220353e-01 9.718308080873e-01 9.728314689743e-01 9.738297605871e-01 9.748261195104e-01 9.758233696556e-01 9.768164760675e-01 9.778066743481e-01 9.787950887198e-01 9.797799966449e-01 9.807628964521e-01 9.817448846395e-01 9.827244549162e-01 9.837020366582e-01 9.846757857415e-01 9.856468060510e-01 9.866143373277e-01 9.875814152435e-01 9.885448702144e-01 9.895081497051e-01 9.904678697112e-01 9.914251797829e-01 9.923783798975e-01 9.933303213712e-01 9.942792663222e-01 9.952257416502e-01 9.961707894379e-01 9.971128279337e-01 9.980523126242e-01 9.989887329921e-01 9.999221832713e-01 1.000854411216e+00 1.001784440704e+00 1.002711054704e+00 1.003634362616e+00 1.004555063607e+00 1.005474532818e+00 1.006390092011e+00 1.007303587961e+00 1.008212848006e+00 1.009121815429e+00 1.010026593255e+00 1.010928543636e+00 1.011828529368e+00 1.012725956840e+00 1.013619316411e+00 1.014510237931e+00 1.015399915519e+00 1.016285105590e+00 1.017169122114e+00 1.018049246207e+00 1.018927370317e+00 1.019801523008e+00 1.020673779312e+00 1.021542203238e+00 1.022408530616e+00 1.023272403028e+00 1.024133626328e+00 1.024990358432e+00 1.025844450201e+00 1.026696672315e+00 1.027544410535e+00 1.028391983748e+00 1.029235769301e+00 1.030076621015e+00 1.030914055993e+00 1.031751062966e+00 1.032582422123e+00 1.033411865886e+00 1.034239233609e+00 1.035063077751e+00 1.035885046450e+00 1.036703346371e+00 1.037519504110e+00 1.038332771802e+00 1.039143325364e+00 1.039950872370e+00 1.040756536186e+00 1.041558924394e+00 1.042358996477e+00 1.043156125040e+00 1.043950954002e+00 1.044741852720e+00 1.045532028462e+00 1.046319635769e+00 1.047102727924e+00 1.047884352352e+00 1.048662815637e+00 1.049439784904e+00 1.050213710960e+00 1.050984725380e+00 1.051754448401e+00 1.052520780504e+00 1.053284459938e+00 1.054046256573e+00 1.054806227597e+00 1.055564306630e+00 1.056318991224e+00 1.057071001468e+00 1.057822297541e+00 1.058571261080e+00 1.059316601719e+00 1.060061191316e+00 1.060803378310e+00 1.061542105858e+00 1.062281176604e+00 1.063015913776e+00 1.063750040925e+00 1.064482026455e+00 1.065211128612e+00 1.065939551544e+00 1.066666599319e+00 1.067390992066e+00 1.068114150612e+00 1.068835053641e+00 1.069554828743e+00 1.070273023948e+00 1.070988611889e+00 1.071704127964e+00 1.072418564215e+00 1.073129882491e+00 1.073840838462e+00 1.074549558754e+00 1.075258039528e+00 1.075964601203e+00 1.076670036448e+00 1.077375121383e+00 1.078078248343e+00 1.078779739071e+00 1.079481342028e+00 1.080181514410e+00 1.080881234140e+00 1.081579690525e+00 1.082277040911e+00 1.082975789728e+00 1.083671977963e+00 1.084366790195e+00 1.085062477469e+00 1.085757345743e+00 1.086451944535e+00 1.087147182743e+00 1.087841017344e+00 1.088535534330e+00 1.089228101118e+00 1.089921066503e+00 1.090615651694e+00 1.091309411986e+00 1.092003011868e+00 1.092696155181e+00 1.093390534493e+00 1.094084350329e+00 1.094779167763e+00 1.095473627611e+00 1.096169511666e+00 1.096865820844e+00 1.097561755672e+00 1.098258741521e+00 1.098957912273e+00 1.099656286909e+00 1.100355727384e+00 1.101056813777e+00 1.101759360548e+00 1.102461239356e+00 1.103164444413e+00 1.103870682353e+00 1.104577438066e+00 1.105285760426e+00 1.105995056654e+00 1.106705213833e+00 1.107418770883e+00 1.108133077693e+00 1.108848571394e+00 1.109566914926e+00 1.110285903435e+00 1.111007181459e+00 1.111731266778e+00 1.112456743773e+00 1.113184394023e+00 1.113914480947e+00 1.114646124623e+00 1.115381021038e+00 1.116118096033e+00 1.116857949370e+00 1.117600189354e+00 1.118344855421e+00 1.119093064169e+00 1.119841745503e+00 1.120595284509e+00 1.121351254098e+00 1.122110066735e+00 1.122873097495e+00 1.123637668337e+00 1.124406937212e+00 1.125176433475e+00 1.125951740736e+00 1.126730717668e+00 1.127511420506e+00 1.128296799819e+00 1.129085102022e+00 1.129877219399e+00 1.130672161194e+00 1.131472625298e+00 1.132275563728e+00 1.133082861369e+00 1.133892256256e+00 1.134707787627e+00 1.135526927635e+00 1.136348197637e+00 1.137174493505e+00 1.138005066925e+00 1.138840892607e+00 1.139679310687e+00 1.140523198978e+00 1.141370907335e+00 1.142222703129e+00 1.143077955242e+00 1.143938622404e+00 1.144802612019e+00 1.145672281453e+00 1.146545165572e+00 1.147423513027e+00 1.148306890777e+00 1.149194085370e+00 1.150085672260e+00 1.150981550264e+00 1.151882054983e+00 1.152788362222e+00 1.153697997354e+00 1.154613009173e+00 1.155530708634e+00 1.156454569862e+00 1.157383237133e+00 1.158315998329e+00 1.159254506124e+00 1.160195072302e+00 1.161142038128e+00 1.162093163920e+00 1.163049702533e+00 1.164008293373e+00 1.164973720412e+00 1.165943159479e+00 1.166917087117e+00 1.167894879526e+00 1.168876775303e+00 1.169862914625e+00 1.170853177439e+00 1.171849722451e+00 1.172848223916e+00 1.173851941280e+00 1.174859296736e+00 1.175871155316e+00 1.176886284837e+00 1.177905578661e+00 1.178928380865e+00 1.179954727068e+00 1.180986600287e+00 1.182019948980e+00 1.183057394729e+00 1.184096784854e+00 1.185141290835e+00 1.186189255015e+00 1.187239300535e+00 1.188292957936e+00 1.189347914745e+00 1.190407126606e+00 1.191467873385e+00 1.192531567885e+00 1.193597775401e+00 1.194665539213e+00 1.195736233075e+00 1.196808200964e+00 1.197882798697e+00 1.198956934142e+00 1.200034461452e+00 1.201112734501e+00 1.202192079465e+00 1.203273108650e+00 1.204353596406e+00 1.205435121788e+00 1.206516811534e+00 1.207599743164e+00 1.208681189368e+00 1.209763183926e+00 1.210845798710e+00 1.211925807699e+00 1.213005443669e+00 1.214084512217e+00 1.215162097517e+00 1.216238575235e+00 1.217313809763e+00 1.218385776641e+00 1.219455725983e+00 1.220524264285e+00 1.221587680413e+00 1.222651280885e+00 1.223708866871e+00 1.224764522801e+00 1.225815808534e+00 1.226862953364e+00 1.227906112217e+00 1.228944025073e+00 1.229977827188e+00 1.231005480439e+00 1.232027995510e+00 1.233045376080e+00 1.234056253600e+00 1.235059997288e+00 1.236056708368e+00 1.237047756826e+00 1.238030971250e+00 1.239005896589e+00 1.239972526751e+00 1.240930806577e+00 1.241879825564e+00 1.242821347815e+00 1.243751846223e+00 1.244673715020e+00 1.245584327559e+00 1.246485026709e+00 1.247374561338e+00 1.248252397414e+00 1.249119935141e+00 1.249973235438e+00 1.250816722988e+00 1.251645933216e+00 1.252460535051e+00 1.253263106647e+00 1.254051240686e+00 1.254825312396e+00 1.255584440193e+00 1.256327729898e+00 1.257057170453e+00 1.257767862531e+00 1.258464941643e+00 1.259142974282e+00 1.259804071571e+00 1.260449018933e+00 1.261074761624e+00 1.261682158556e+00 1.262269642970e+00 1.262837869727e+00 1.263386993953e+00 1.263915903686e+00 1.264423238792e+00 1.264908907183e+00 1.265375221021e+00 1.265817309590e+00 1.266238505519e+00 1.266634399668e+00 1.267008474533e+00 1.267357198755e+00 1.267683253237e+00 1.267985481591e+00 1.268259836742e+00 1.268510971804e+00 1.268734763020e+00 1.268931625122e+00 1.269102054665e+00 1.269245469685e+00 1.269359628362e+00 1.269446518539e+00 1.269503800673e+00 1.269532632760e+00 1.269530636363e+00 1.269499049217e+00 1.269437283947e+00 1.269343056114e+00 1.269219198121e+00 1.269062117241e+00 1.268873104504e+00 1.268651644924e+00 1.268397170119e+00 1.268107399192e+00 1.267785403560e+00 1.267428606469e+00 1.267036100632e+00 1.266608932775e+00 1.266144585915e+00 1.265644847393e+00 1.265108907751e+00 1.264534863830e+00 1.263925705459e+00 1.263276485034e+00 1.262590787108e+00 1.261864972994e+00 1.261101649636e+00 1.260297310471e+00 1.259455014115e+00 1.258573433619e+00 1.257650080560e+00 1.256686878929e+00 1.255680990031e+00 1.254635369680e+00 1.253548622409e+00 1.252419764477e+00 1.251247702006e+00 1.250033330948e+00 1.248776948380e+00 1.247476281435e+00 1.246133111172e+00 1.244745787131e+00 1.243315551055e+00 1.241841377098e+00 1.240321772103e+00 1.238759092536e+00 1.237151598389e+00 1.235499940661e+00 1.233802569924e+00 1.232059740324e+00 1.230273431077e+00 1.228440382171e+00 1.226562366543e+00 1.224638416089e+00 1.222668173282e+00 1.220654423525e+00 1.218593751938e+00 1.216486875192e+00 1.214335181604e+00 1.212136965289e+00 1.209893283990e+00 1.207603961323e+00 1.205270365598e+00 1.202889983115e+00 1.200464842782e+00 1.197993512412e+00 1.195479393971e+00 1.192918659560e+00 1.190313765181e+00 1.187664165923e+00 1.184969590095e+00 1.182231336559e+00 1.179450022117e+00 1.176625259893e+00 1.173757271977e+00 1.170845766184e+00 1.167892304749e+00 1.164896042615e+00 1.161860422687e+00 1.158781209756e+00 1.155663727093e+00 1.152504919627e+00 1.149307420378e+00 1.146070191438e+00 1.142794643826e+00 1.139482672335e+00 1.136131836907e+00 1.132747530787e+00 1.129325475626e+00 1.125868851093e+00 1.122378426373e+00 1.118855087005e+00 1.115298634712e+00 1.111710528515e+00 1.108094197003e+00 1.104446027386e+00 1.100770830666e+00 1.097067126692e+00 1.093338747602e+00 1.089584725586e+00 1.085806471928e+00 1.082006424215e+00 1.078182072495e+00 1.074341417897e+00 1.070479929216e+00 1.066600955075e+00 1.062706618540e+00 1.058796784838e+00 1.054874051859e+00 1.050940354695e+00 1.046996417681e+00 1.043044827752e+00 1.039086284051e+00 1.035124176962e+00 1.031157240971e+00 1.027189527628e+00 1.023222472293e+00 1.019258880760e+00 1.015300704314e+00 1.011348117211e+00 1.007404800585e+00 1.003471513060e+00 9.995519261951e-01 9.956468402748e-01 9.917592857642e-01 9.878918716927e-01 9.840462387574e-01 9.802234891154e-01 9.764276734599e-01 9.726634616527e-01 9.689273716493e-01 9.652294779395e-01 9.615649203448e-01 9.579423615558e-01 9.543597583169e-01 9.508214912238e-01 9.473320883327e-01 9.438896576979e-01 9.405027731038e-01 9.371690714583e-01 9.338940658399e-01 9.306790835759e-01 9.275268919617e-01 9.244432274185e-01 9.214258092001e-01 9.184815144652e-01 9.156097945464e-01 9.128174050201e-01 9.101029269921e-01 9.074717436587e-01 9.049265800408e-01 9.024676841067e-01 9.001006258906e-01 8.978252955491e-01 8.956450849175e-01 8.935627404369e-01 8.915821588064e-01 8.897017782374e-01 8.879272573367e-01 8.862593240006e-01 8.847001893939e-01 8.832523347112e-01 8.819172948156e-01 8.806976428027e-01 8.795939456594e-01 8.786080036538e-01 8.777418518061e-01 8.769976214842e-01 8.763745855489e-01 8.758757551451e-01 8.755019814514e-01 8.752526916900e-01 8.751298507293e-01 8.751340945697e-01 8.752655806428e-01 8.755242514475e-01 8.759100299567e-01 8.764262370116e-01 8.770684591792e-01 8.778368760760e-01 8.787347346081e-01 8.797575587647e-01 8.809067151252e-01 8.821813398563e-01 8.835802828625e-01 8.851026788376e-01 8.867452198643e-01 8.885084647399e-01 8.903915745419e-01 8.923902149728e-01 8.945041169820e-01 8.967323000925e-01 8.990701987974e-01 9.015173894819e-01 9.040701571271e-01 9.067296785492e-01 9.094881173342e-01 9.123469064154e-01 9.153009162660e-01 9.183483534504e-01 9.214868101066e-01 9.247111454762e-01 9.280224530062e-01 9.314117465652e-01 9.348831938508e-01 9.384269404363e-01 9.420423023433e-01 9.457250748768e-01 9.494719859887e-01 9.532822258549e-01 9.571459973310e-01 9.610698671830e-01 9.650373632919e-01 9.690572769065e-01 9.731159380530e-01 9.772176740845e-01 9.813556261099e-01 9.855242096213e-01 9.897262519089e-01 9.939474509294e-01 9.981978223588e-01 1.002459968114e+00 1.006742428195e+00 1.011034674763e+00 1.015334615983e+00 1.019642644408e+00 1.023947254728e+00 1.028256162021e+00 1.032552780281e+00 1.036849332311e+00 1.041129252645e+00 1.045397144437e+00 1.049648670207e+00 1.053876689969e+00 1.058089261543e+00 1.062266065024e+00 1.066426555417e+00 1.070544769600e+00 1.074637352092e+00 1.078691995704e+00 1.082707420226e+00 1.086686622200e+00 1.090615382588e+00 1.094510448871e+00 1.098348147135e+00 1.102146330244e+00 1.105889822368e+00 1.109582237458e+00 1.113223717744e+00 1.116803909771e+00 1.120337934524e+00 1.123803483259e+00 1.127221788319e+00 1.130570915204e+00 1.133866821019e+00 1.137097643791e+00 1.140263669353e+00 1.143376407266e+00 1.146412469155e+00 1.149400670535e+00 1.152309949598e+00 1.155165848798e+00 1.157951565071e+00 1.160673799367e+00 1.163337329677e+00 1.165925426167e+00 1.168465376237e+00 1.170927208406e+00 1.173337415591e+00 1.175679162022e+00 1.177961637325e+00 1.180186434191e+00 1.182343876994e+00 1.184454149910e+00 1.186492464692e+00 1.188488102958e+00 1.190419699696e+00 1.192300410076e+00 1.194130973496e+00 1.195904740319e+00 1.197638058589e+00 1.199312369861e+00 1.200951820606e+00 1.202538879327e+00 1.204087947453e+00 1.205596456405e+00 1.207061970222e+00 1.208500215173e+00 1.209894872380e+00 1.211265780867e+00 1.212599747572e+00 1.213910689630e+00 1.215197956732e+00 1.216458228927e+00 1.217702122349e+00 1.218925517819e+00 1.220136945969e+00 1.221333900969e+00 1.222521688023e+00 1.223705078175e+00 1.224878866562e+00 1.226057832399e+00 1.227233989012e+00 1.228418135961e+00 1.229608584468e+00 1.230809134294e+00 1.232025825199e+00 1.233255956571e+00 1.234511086481e+00 1.235784872090e+00 1.237088159281e+00 1.238421853674e+00 1.239785130998e+00 1.241191219925e+00 1.242632627181e+00 1.244119784724e+00 1.245652755889e+00 1.247235170889e+00 1.248874801253e+00 1.250567801962e+00 1.252323182284e+00 1.254139202401e+00 1.256025526606e+00 1.257980962633e+00 1.260009381993e+00 1.262114392412e+00 1.264297007682e+00 1.266562823624e+00 1.268910279202e+00 1.271347650141e+00 1.273869219237e+00 1.276483298946e+00 1.279190177175e+00 1.281986010334e+00 1.284880531110e+00 1.287867251710e+00 1.290951175680e+00 1.294126712714e+00 1.297399311263e+00 1.300764590826e+00 1.304220185953e+00 1.307767827033e+00 1.311400295337e+00 1.315120262176e+00 1.318918589185e+00 1.322794041421e+00 1.326741396152e+00 1.330752794750e+00 1.334828512031e+00 1.338953449395e+00 1.343129753374e+00 1.347342222548e+00 1.351584546077e+00 1.355849279476e+00 1.360122996380e+00 1.364401708586e+00 1.368667832338e+00 1.372916665349e+00 1.377130702601e+00 1.381299888095e+00 1.385414211200e+00 1.389454590825e+00 1.393414869693e+00 1.397273899159e+00 1.401025526140e+00 1.404649670808e+00 1.408132189603e+00 1.411464973623e+00 1.414623640401e+00 1.417604566390e+00 1.420384825131e+00 1.422958206890e+00 1.425305491309e+00 1.427413837753e+00 1.429274740537e+00 1.430868538087e+00 1.432191414716e+00 1.433226799328e+00 1.433965057034e+00 1.434399590086e+00 1.434516695107e+00 1.434313031622e+00 1.433778915408e+00 1.432910188602e+00 1.431701795221e+00 1.430148680835e+00 1.428250935485e+00 1.426006683708e+00 1.423415555745e+00 1.420482504349e+00 1.417206264157e+00 1.413595742272e+00 1.409653234344e+00 1.405391141021e+00 1.400814908244e+00 1.395935418908e+00 1.390769825793e+00 1.385325182097e+00 1.379622799581e+00 1.373674565808e+00 1.367501453166e+00 1.361122589628e+00 1.354556312968e+00 1.347830491244e+00 1.340960806473e+00 1.333977722877e+00 1.326902243937e+00 1.319763971748e+00 1.312588862712e+00 1.305402658411e+00 1.298235317313e+00 1.291113882928e+00 1.284067828343e+00 1.277122653386e+00 1.270310498616e+00 1.263655613141e+00 1.257189674903e+00 1.250935949513e+00 1.244918712974e+00 1.239168481027e+00 1.233702003582e+00 1.228546940731e+00 1.223719666625e+00 1.219243898497e+00 1.215131834266e+00 1.211403743940e+00 1.208066126160e+00 1.205137532677e+00 1.202624253145e+00 1.200528477728e+00 1.198864373165e+00 1.197622028698e+00 1.196813616912e+00 1.196428602125e+00 1.196463002262e+00 1.196917654121e+00 1.197772859712e+00 1.199028414242e+00 1.200661688155e+00 1.202666035887e+00 1.205023219617e+00 1.207711737468e+00 1.210718860587e+00 1.214018837693e+00 1.217594960395e+00 1.221420608167e+00 1.225474677262e+00 1.229730217771e+00 1.234166199335e+00 1.238755208034e+00 1.243472770781e+00 1.248292338658e+00 1.253187748364e+00 1.258136891855e+00 1.263110257361e+00 1.268088930460e+00 1.273042340857e+00 1.277955049221e+00 1.282799966881e+00 1.287556445120e+00 1.292207861005e+00 1.296733080520e+00 1.301117817389e+00 1.305341990858e+00 1.309398088678e+00 1.313269034026e+00 1.316945671287e+00 1.320421461485e+00 1.323685194110e+00 1.326737564255e+00 1.329568026882e+00 1.332181885669e+00 1.334572889298e+00 1.336749240424e+00 1.338708338960e+00 1.340456234416e+00 1.342002660025e+00 1.343346502331e+00 1.344504770072e+00 1.345478618537e+00 1.346283717927e+00 1.346928928272e+00 1.347421838281e+00 1.347782204918e+00 1.348012543927e+00 1.348132550598e+00 1.348151631604e+00 1.348083908880e+00 1.347945732454e+00 1.347746910127e+00 1.347505639870e+00 1.347234953176e+00 1.346950805009e+00 1.346670483867e+00 1.346409638684e+00 1.346184761168e+00 1.346014452565e+00 1.345915076617e+00 1.345902955785e+00 1.345995664889e+00 1.346212010506e+00 1.346564546840e+00 1.347069430209e+00 1.347742015776e+00 1.348587133249e+00 1.349616169646e+00 1.350835932138e+00 1.352245740024e+00 1.353841344589e+00 1.355619479296e+00 1.357566396980e+00 1.359663429699e+00 1.361893855989e+00 1.364224919063e+00 1.366627008774e+00 1.369060568349e+00 1.371485058142e+00 1.373853158443e+00 1.376114795815e+00 1.378219764620e+00 1.380107515336e+00 1.381725863014e+00 1.383019611936e+00 1.383927597750e+00 1.384402995001e+00 1.384388956105e+00 1.383840558855e+00 1.382716578565e+00 1.380974364172e+00 1.378590589780e+00 1.375527708058e+00 1.371780674035e+00 1.367328871993e+00 1.362174099493e+00 1.356324982984e+00 1.349785287604e+00 1.342590677964e+00 1.334755396129e+00 1.326333133043e+00 1.317361553928e+00 1.307894640644e+00 1.298007506205e+00 1.287753325205e+00 1.277235636675e+00 1.266519048430e+00 1.255716461736e+00 1.244923138979e+00 1.234246151896e+00 1.223816014732e+00 1.213731982909e+00 1.204144117019e+00 1.195154543013e+00 1.188008789866e+00 1.180426805298e+00 1.172927898438e+00 1.166224527557e+00 1.160974940841e+00 1.157583561238e+00 1.156084831123e+00 1.156155536312e+00 1.157188239325e+00 1.158534671249e+00 1.159709550335e+00 1.160538283703e+00 1.161215315871e+00 1.162241467530e+00 1.164239530190e+00 1.167725281747e+00 1.172944415062e+00 1.179742363934e+00 1.187586085842e+00 1.195727085968e+00 1.203397256646e+00 1.210016838430e+00 1.215345255864e+00 1.219520761608e+00 1.222959817369e+00 1.226216663487e+00 1.229763506735e+00 1.233798182875e+00 1.238159210360e+00 1.242353476020e+00 1.245676792328e+00 1.247415051228e+00 1.247056528828e+00 1.244409399725e+00 1.239666168324e+00 1.233343586598e+00 1.226109817135e+00 1.218583778900e+00 1.211171821081e+00 1.203927406627e+00 1.196547083636e+00 1.188503446279e+00 1.179225687200e+00 1.168288592004e+00 1.155586601590e+00 1.141398372417e+00 1.126322046199e+00 1.111125705779e+00 1.096562932183e+00 1.083123299338e+00 1.070927484490e+00 1.059714680853e+00 1.048940746861e+00 1.037985941547e+00 1.026390079589e+00 1.014019345668e+00 1.001117806073e+00 9.882818410156e-01 9.762721367023e-01 9.657823550304e-01 9.572352232882e-01 9.506483855929e-01 9.456261675247e-01 9.415164485587e-01 9.376455637410e-01 9.335277237349e-01 9.290437041484e-01 9.244824022004e-01 9.204484210264e-01 9.176543005175e-01 9.167048294779e-01 9.178710354507e-01 9.209932451277e-01 9.255548824330e-01 9.308269842396e-01 9.361137497054e-01 9.411041189321e-01 9.457883519171e-01 9.222280280464e-01 8.757001896481e-01 8.041651448925e-01 7.365966474369e-01 7.049831739355e-01 7.250221336136e-01 7.817680912181e-01 8.432581571137e-01 8.816615777001e-01 8.820594126382e-01 8.439786816625e-01 7.816199460361e-01 7.228685109766e-01 7.009429871919e-01 7.322418346558e-01 8.005991611285e-01 8.719471992811e-01 9.159978626149e-01 9.147937951810e-01 8.642792017771e-01 7.752717737278e-01 6.759280673881e-01 6.120069643329e-01 6.249469352572e-01 7.081201104214e-01 8.148097630792e-01 9.011879793935e-01 9.405777263352e-01 9.221501152464e-01 8.495514023530e-01 7.420859816598e-01 6.385307549259e-01 5.944223345961e-01 6.430687616036e-01 7.543953809357e-01 8.736744332082e-01 9.614307903943e-01 9.968812955090e-01 9.741793449547e-01 9.008467220995e-01 7.984291729238e-01 7.039112384583e-01 6.634972093698e-01 7.018304396806e-01 7.958588034492e-01 9.014958887512e-01 9.846486806156e-01 1.026912977910e+00 1.022918152697e+00 9.779938895416e-01 9.065244124240e-01 8.301645933458e-01 7.735857060809e-01 7.551354922945e-01 7.761941464117e-01 8.216481066768e-01 8.717081978792e-01 9.114190063755e-01 9.330796567462e-01 9.349279517487e-01 9.190820297703e-01 8.896548835897e-01 8.516133831271e-01 8.104441842795e-01 7.724109981410e-01 7.446029089205e-01 7.336231735488e-01 7.427324146517e-01 7.691124701358e-01 8.040882736299e-01 8.361472291073e-01 8.546778018711e-01 8.527671677553e-01 8.290388843928e-01 7.887493373687e-01 7.438802430463e-01 7.110386900610e-01 7.048827487878e-01 7.290582986243e-01 7.732058418167e-01 8.198586436233e-01 8.531193084336e-01 8.633702389353e-01 8.487752412669e-01 8.153249252823e-01 7.758456648088e-01 7.467354954482e-01 7.413190772062e-01 7.621668658468e-01 7.997106217991e-01 8.387446594336e-01 8.660217194821e-01 8.743281386682e-01 8.635039850959e-01 8.399060564797e-01 8.144538693927e-01 7.990311607546e-01 8.014584615127e-01 8.217954590179e-01 8.530339317604e-01 8.854678822404e-01 9.111001173934e-01 9.258505575199e-01 9.298849972017e-01 9.266058647763e-01 9.210443318907e-01 9.180008223513e-01 9.205940574672e-01 9.296662040631e-01 9.441474820458e-01 9.619489064136e-01 9.806337965503e-01 9.977687071821e-01 1.010940935713e+00 1.017917490148e+00 1.017107988454e+00 1.008324936792e+00 9.935395010403e-01 9.770838574561e-01
 6.843044440954e-01 6.843473908556e-01 6.843451851432e-01 6.844260172109e-01 6.846560398042e-01 6.849987315725e-01 6.853845954706e-01 6.857435138791e-01 6.860051142680e-01 6.861111026503e-01 6.860938978008e-01 6.860890880879e-01 6.862260382622e-01 6.865343401349e-01 6.869377704491e-01 6.873316240707e-01 6.876243128185e-01 6.877519456217e-01 6.877242033624e-01 6.876580909321e-01 6.877147658850e-01 6.879639323156e-01 6.883349329250e-01 6.886957979434e-01 6.889515707412e-01 6.890787559203e-01 6.891078406257e-01 6.891162580936e-01 6.891993652655e-01 6.894133101143e-01 6.897316171228e-01 6.900729638474e-01 6.903690742580e-01 6.905986312326e-01 6.907763936895e-01 6.909433010718e-01 6.911516574861e-01 6.914306706626e-01 6.917629997176e-01 6.921022290559e-01 6.924429762939e-01 6.928191686686e-01 6.932449610029e-01 6.936758492570e-01 6.940439577546e-01 6.943281621027e-01 6.945765711414e-01 6.948747885467e-01 6.952856793834e-01 6.958112667855e-01 6.963715050933e-01 6.968500610533e-01 6.971801995828e-01 6.973905328920e-01 6.975792145495e-01 6.978353121172e-01 6.982004616495e-01 6.986728816081e-01 6.991952139816e-01 6.996746827334e-01 7.000198755293e-01 7.002140907096e-01 7.003334188086e-01 7.004963950828e-01 7.007964783365e-01 7.012513300565e-01 7.017802072994e-01 7.022525923476e-01 7.025778056290e-01 7.027826742563e-01 7.029834361800e-01 7.032709642883e-01 7.036626884972e-01 7.041170544589e-01 7.045833763619e-01 7.050388086062e-01 7.054929005404e-01 7.059686014269e-01 7.064520550937e-01 7.068868461238e-01 7.072471237304e-01 7.075799659875e-01 7.079883338203e-01 7.085321393568e-01 7.091802152113e-01 7.098255438941e-01 7.103441353504e-01 7.106883903491e-01 7.109252715545e-01 7.112064714387e-01 7.116401479301e-01 7.122184229733e-01 7.128440849855e-01 7.134097101448e-01 7.138656754979e-01 7.142355150043e-01 7.145955247616e-01 7.150029911462e-01 7.154714429879e-01 7.159749951815e-01 7.165047419059e-01 7.170687067718e-01 7.176629083851e-01 7.182523424072e-01 7.187910123993e-01 7.192492200652e-01 7.196486661125e-01 7.200515834299e-01 7.205433640835e-01 7.211616865663e-01 7.218615062841e-01 7.225487305350e-01 7.231405929633e-01 7.236078040682e-01 7.239897668489e-01 7.243816725828e-01 7.248778786273e-01 7.255103703562e-01 7.262318303838e-01 7.269512166191e-01 7.275887083154e-01 7.281102493918e-01 7.285491153737e-01 7.289845674581e-01 7.294933106693e-01 7.301021784709e-01 7.307887480743e-01 7.315076820632e-01 7.322067628885e-01 7.328452912224e-01 7.334120010077e-01 7.339313839078e-01 7.344485766715e-01 7.350116541020e-01 7.356574492637e-01 7.363849968602e-01 7.371466569831e-01 7.378706655902e-01 7.385154060171e-01 7.390832559328e-01 7.396120144317e-01 7.401643747308e-01 7.407935542817e-01 7.415129803122e-01 7.422876422164e-01 7.430671095667e-01 7.438018754319e-01 7.444612405592e-01 7.450534923795e-01 7.456313728132e-01 7.462544624780e-01 7.469560172932e-01 7.477280760024e-01 7.485332362076e-01 7.493146291060e-01 7.500352748777e-01 7.506939747898e-01 7.513238781254e-01 7.519647590755e-01 7.526511570229e-01 7.534001118148e-01 7.541992852236e-01 7.550042639981e-01 7.557747827439e-01 7.564941504414e-01 7.571649997668e-01 7.578216818827e-01 7.585083127958e-01 7.592479605652e-01 7.600317657701e-01 7.608314727013e-01 7.616170508888e-01 7.623702017355e-01 7.630963597870e-01 7.638144864926e-01 7.645487547934e-01 7.653093148693e-01 7.660941707571e-01 7.668935782563e-01 7.676930686338e-01 7.684838270401e-01 7.692719938090e-01 7.700614632898e-01 7.708567917322e-01 7.716561160760e-01 7.724605853244e-01 7.732689920552e-01 7.740835729647e-01 7.749075374978e-01 7.757405231648e-01 7.765753323656e-01 7.774060327318e-01 7.782327240160e-01 7.790575108058e-01 7.798839172055e-01 7.807173103354e-01 7.815599295331e-01 7.824078749022e-01 7.832607109327e-01 7.841141332741e-01 7.849652148330e-01 7.858124572989e-01 7.866620324476e-01 7.875195045611e-01 7.883836230659e-01 7.892514078602e-01 7.901199632204e-01 7.909843002281e-01 7.918495683775e-01 7.927220975600e-01 7.936040931672e-01 7.944950736858e-01 7.953858678570e-01 7.962764680471e-01 7.971666639965e-01 7.980613166816e-01 7.989668411331e-01 7.998817985987e-01 8.007951552786e-01 8.017065579795e-01 8.026153669871e-01 8.035268067049e-01 8.044455414910e-01 8.053701174373e-01 8.062943962841e-01 8.072120545990e-01 8.081317418314e-01 8.090543230039e-01 8.099838027454e-01 8.109194960192e-01 8.118599295364e-01 8.128004157305e-01 8.137379451564e-01 8.146797959543e-01 8.156282539697e-01 8.165812214136e-01 8.175382192594e-01 8.184987326966e-01 8.194587516649e-01 8.204195292704e-01 8.213836201207e-01 8.223491855360e-01 8.233183967806e-01 8.242910480195e-01 8.252654669710e-01 8.262406281781e-01 8.272204380577e-01 8.282016113925e-01 8.291831084321e-01 8.301676706943e-01 8.311560724792e-01 8.321463469420e-01 8.331402183567e-01 8.341386034994e-01 8.351357041780e-01 8.361322718858e-01 8.371319994046e-01 8.381351889167e-01 8.391394464643e-01 8.401466611111e-01 8.411542495789e-01 8.421599401518e-01 8.431690449215e-01 8.441845308738e-01 8.452009499168e-01 8.462187811031e-01 8.472376179400e-01 8.482579771481e-01 8.492804269623e-01 8.503085122728e-01 8.513368606904e-01 8.523649226300e-01 8.533948509465e-01 8.544262046250e-01 8.554599172357e-01 8.564961013702e-01 8.575327925306e-01 8.585695147201e-01 8.596099209207e-01 8.606522579510e-01 8.616932982607e-01 8.627370410824e-01 8.637833602556e-01 8.648294171863e-01 8.658794893645e-01 8.669308952575e-01 8.679816023290e-01 8.690328231144e-01 8.700859269101e-01 8.711391985511e-01 8.721945682163e-01 8.732519095883e-01 8.743103839748e-01 8.753707421192e-01 8.764322042807e-01 8.774947250703e-01 8.785544148277e-01 8.796162146381e-01 8.806786193027e-01 8.817439133300e-01 8.828104071911e-01 8.838786472692e-01 8.849462497919e-01 8.860133422773e-01 8.870832691818e-01 8.881526567447e-01 8.892212082044e-01 8.902916990523e-01 8.913644739266e-01 8.924376017363e-01 8.935121518529e-01 8.945868639933e-01 8.956591183524e-01 8.967326541697e-01 8.978079177631e-01 8.988817701946e-01 8.999587566555e-01 9.010365278962e-01 9.021140265521e-01 9.031909842921e-01 9.042678633523e-01 9.053424451448e-01 9.064192386301e-01 9.074988094923e-01 9.085783019624e-01 9.096589479774e-01 9.107396318167e-01 9.118182714643e-01 9.128961852888e-01 9.139754880643e-01 9.150552196702e-01 9.161361875697e-01 9.172200012600e-01 9.183010975231e-01 9.193807885667e-01 9.204590122988e-01 9.215387921805e-01 9.226184189107e-01 9.236999726408e-01 9.247794475987e-01 9.258587530838e-01 9.269366843375e-01 9.280150938033e-01 9.290905041357e-01 9.301676578755e-01 9.312452419824e-01 9.323202641286e-01 9.333977042267e-01 9.344723982205e-01 9.355447443349e-01 9.366182051257e-01 9.376903664451e-01 9.387627122705e-01 9.398345942111e-01 9.409052427713e-01 9.419734848058e-01 9.430416995095e-01 9.441084073648e-01 9.451746628718e-01 9.462411685181e-01 9.473061920318e-01 9.483715117389e-01 9.494344616842e-01 9.504949439928e-01 9.515565124784e-01 9.526178226717e-01 9.536768057002e-01 9.547361009925e-01 9.557939890979e-01 9.568492284537e-01 9.579014678934e-01 9.589559827152e-01 9.600080767791e-01 9.610585376658e-01 9.621074902990e-01 9.631536700551e-01 9.641967350301e-01 9.652413298380e-01 9.662851003075e-01 9.673261500520e-01 9.683664540242e-01 9.694025432948e-01 9.704381212179e-01 9.714726013922e-01 9.725060682972e-01 9.735385068020e-01 9.745696655253e-01 9.755970211583e-01 9.766233902614e-01 9.776484482532e-01 9.786709098590e-01 9.796921263636e-01 9.807120354894e-01 9.817298060283e-01 9.827464176774e-01 9.837596475865e-01 9.847715315399e-01 9.857810065592e-01 9.867879117930e-01 9.877951012582e-01 9.888006027826e-01 9.898029298708e-01 9.908028912899e-01 9.917995074080e-01 9.927935573795e-01 9.937851366131e-01 9.947767374892e-01 9.957654964903e-01 9.967516421509e-01 9.977351702192e-01 9.987154702509e-01 9.996933761413e-01 1.000669186290e+00 1.001642835130e+00 1.002615065779e+00 1.003583829914e+00 1.004549459644e+00 1.005513295128e+00 1.006474619470e+00 1.007431860095e+00 1.008388061863e+00 1.009343275389e+00 1.010293874491e+00 1.011242364855e+00 1.012189179336e+00 1.013131380637e+00 1.014072312434e+00 1.015009917581e+00 1.015946660265e+00 1.016879917490e+00 1.017809391818e+00 1.018737862270e+00 1.019661397876e+00 1.020584168295e+00 1.021502252177e+00 1.022419231049e+00 1.023332549836e+00 1.024242344538e+00 1.025150610935e+00 1.026055597704e+00 1.026957532842e+00 1.027857881205e+00 1.028753281584e+00 1.029646745354e+00 1.030538093598e+00 1.031426195368e+00 1.032311252625e+00 1.033192126837e+00 1.034070763470e+00 1.034947278267e+00 1.035820870448e+00 1.036691255786e+00 1.037557211056e+00 1.038421795061e+00 1.039282665911e+00 1.040140034403e+00 1.040995690825e+00 1.041848185479e+00 1.042697243544e+00 1.043543262664e+00 1.044385890092e+00 1.045226516511e+00 1.046062956599e+00 1.046896527614e+00 1.047728529207e+00 1.048557671387e+00 1.049382656962e+00 1.050204530265e+00 1.051024096499e+00 1.051840127294e+00 1.052653826231e+00 1.053464625128e+00 1.054272683742e+00 1.055076472526e+00 1.055877428682e+00 1.056677268552e+00 1.057473126594e+00 1.058266548999e+00 1.059057663089e+00 1.059843967177e+00 1.060627214583e+00 1.061409324385e+00 1.062187590383e+00 1.062962881629e+00 1.063736520380e+00 1.064505274591e+00 1.065274039466e+00 1.066038444811e+00 1.066799106422e+00 1.067559671119e+00 1.068316051359e+00 1.069071112265e+00 1.069821558319e+00 1.070569862400e+00 1.071316558614e+00 1.072061440656e+00 1.072801265063e+00 1.073540392486e+00 1.074276017531e+00 1.075008369448e+00 1.075740105543e+00 1.076468547971e+00 1.077195147253e+00 1.077919552761e+00 1.078640084814e+00 1.079360974802e+00 1.080078054096e+00 1.080792579749e+00 1.081505477541e+00 1.082216184675e+00 1.082925310769e+00 1.083632331073e+00 1.084335901673e+00 1.085039604671e+00 1.085739754776e+00 1.086438941491e+00 1.087136414703e+00 1.087830119343e+00 1.088524730468e+00 1.089216916137e+00 1.089906505119e+00 1.090595816629e+00 1.091281822107e+00 1.091966163232e+00 1.092651056643e+00 1.093332609213e+00 1.094013738822e+00 1.094693387593e+00 1.095371705038e+00 1.096049313745e+00 1.096725281481e+00 1.097398834387e+00 1.098075255526e+00 1.098747565917e+00 1.099420329053e+00 1.100090702212e+00 1.100760901281e+00 1.101430407549e+00 1.102099207260e+00 1.102768271002e+00 1.103436021432e+00 1.104102630613e+00 1.104769138137e+00 1.105435681883e+00 1.106101909243e+00 1.106767261869e+00 1.107433982325e+00 1.108098909409e+00 1.108764265740e+00 1.109429737798e+00 1.110095097937e+00 1.110759934881e+00 1.111426001338e+00 1.112092415104e+00 1.112758374239e+00 1.113424514742e+00 1.114092393402e+00 1.114759681831e+00 1.115428036804e+00 1.116097796200e+00 1.116766978760e+00 1.117437636295e+00 1.118110532806e+00 1.118782064137e+00 1.119456962955e+00 1.120131377466e+00 1.120806982407e+00 1.121484879782e+00 1.122162663325e+00 1.122843620742e+00 1.123524413875e+00 1.124207241403e+00 1.124892235557e+00 1.125578021993e+00 1.126266197139e+00 1.126956819325e+00 1.127647032998e+00 1.128342386406e+00 1.129037327086e+00 1.129735843394e+00 1.130437029619e+00 1.131138931756e+00 1.131844272299e+00 1.132551439767e+00 1.133261490615e+00 1.133973500684e+00 1.134688285873e+00 1.135407090832e+00 1.136126692901e+00 1.136850727482e+00 1.137577892399e+00 1.138306073470e+00 1.139039340903e+00 1.139773576093e+00 1.140512681115e+00 1.141254667775e+00 1.141999665915e+00 1.142748051949e+00 1.143500564086e+00 1.144255428762e+00 1.145015722957e+00 1.145778415214e+00 1.146545113275e+00 1.147315272889e+00 1.148089597858e+00 1.148866971503e+00 1.149648715612e+00 1.150435018792e+00 1.151222966688e+00 1.152017161230e+00 1.152815070422e+00 1.153617125499e+00 1.154423967570e+00 1.155234229189e+00 1.156048954345e+00 1.156868008760e+00 1.157691662142e+00 1.158518812887e+00 1.159351332713e+00 1.160188238740e+00 1.161028740792e+00 1.161874365924e+00 1.162724665606e+00 1.163579648367e+00 1.164437639608e+00 1.165303027270e+00 1.166171435491e+00 1.167044071105e+00 1.167921906504e+00 1.168803495584e+00 1.169691120907e+00 1.170583132626e+00 1.171480738253e+00 1.172380422280e+00 1.173286514188e+00 1.174197299646e+00 1.175111247739e+00 1.176031435268e+00 1.176956165434e+00 1.177885358436e+00 1.178818623382e+00 1.179756703939e+00 1.180698651144e+00 1.181644848062e+00 1.182596648495e+00 1.183552029880e+00 1.184512335984e+00 1.185475853193e+00 1.186446092304e+00 1.187418069860e+00 1.188394974685e+00 1.189375182736e+00 1.190360490294e+00 1.191350249117e+00 1.192342099205e+00 1.193337582738e+00 1.194338226468e+00 1.195341303538e+00 1.196348499749e+00 1.197360690267e+00 1.198373258950e+00 1.199391321803e+00 1.200411332508e+00 1.201434993216e+00 1.202460752248e+00 1.203490017363e+00 1.204521684624e+00 1.205555947238e+00 1.206592634806e+00 1.207630601186e+00 1.208671171095e+00 1.209713819401e+00 1.210758540699e+00 1.211804519052e+00 1.212851638908e+00 1.213900517090e+00 1.214949555594e+00 1.216000507780e+00 1.217052044728e+00 1.218103239259e+00 1.219156453628e+00 1.220209302911e+00 1.221261143190e+00 1.222313480439e+00 1.223365203011e+00 1.224415635650e+00 1.225466419562e+00 1.226515354254e+00 1.227561954934e+00 1.228608435867e+00 1.229652626210e+00 1.230694395644e+00 1.231734754677e+00 1.232771776032e+00 1.233805839335e+00 1.234836901985e+00 1.235865791654e+00 1.236889339105e+00 1.237909359702e+00 1.238925675540e+00 1.239937240769e+00 1.240944541737e+00 1.241945133307e+00 1.242940902085e+00 1.243931582075e+00 1.244915366008e+00 1.245893415762e+00 1.246865124898e+00 1.247827959813e+00 1.248785763221e+00 1.249734498701e+00 1.250674941609e+00 1.251607404345e+00 1.252530914338e+00 1.253446715008e+00 1.254352598797e+00 1.255248567295e+00 1.256132470206e+00 1.257008676778e+00 1.257872132071e+00 1.258725385962e+00 1.259566559962e+00 1.260394162219e+00 1.261211736188e+00 1.262014125090e+00 1.262803992054e+00 1.263582518575e+00 1.264343592267e+00 1.265092593459e+00 1.265825740282e+00 1.266544271691e+00 1.267246276742e+00 1.267932044296e+00 1.268602603841e+00 1.269254460804e+00 1.269890066750e+00 1.270507737041e+00 1.271106826668e+00 1.271688547397e+00 1.272247540437e+00 1.272789455758e+00 1.273310979381e+00 1.273812036403e+00 1.274291998843e+00 1.274751102442e+00 1.275187732079e+00 1.275602756915e+00 1.275995302397e+00 1.276363856820e+00 1.276708613507e+00 1.277030392328e+00 1.277325973706e+00 1.277597422953e+00 1.277844218157e+00 1.278063482132e+00 1.278257362581e+00 1.278423585123e+00 1.278563238007e+00 1.278674184378e+00 1.278757116290e+00 1.278812417196e+00 1.278836996687e+00 1.278832924626e+00 1.278798895988e+00 1.278732355260e+00 1.278637455647e+00 1.278510740257e+00 1.278351250527e+00 1.278159585717e+00 1.277935878206e+00 1.277677963136e+00 1.277386600414e+00 1.277061015311e+00 1.276702530809e+00 1.276307411782e+00 1.275876733283e+00 1.275410166747e+00 1.274907194709e+00 1.274367497771e+00 1.273791391895e+00 1.273179111617e+00 1.272526852641e+00 1.271837132608e+00 1.271109308993e+00 1.270341509784e+00 1.269535503400e+00 1.268689225466e+00 1.267803138733e+00 1.266876199117e+00 1.265907335964e+00 1.264899891329e+00 1.263848470742e+00 1.262756496316e+00 1.261621497771e+00 1.260444155332e+00 1.259224788689e+00 1.257962617677e+00 1.256657030978e+00 1.255307415789e+00 1.253913817061e+00 1.252476989663e+00 1.250995651040e+00 1.249470427292e+00 1.247900228745e+00 1.246284250505e+00 1.244623514663e+00 1.242919505669e+00 1.241168202167e+00 1.239370961478e+00 1.237529883742e+00 1.235641050775e+00 1.233707495692e+00 1.231727549281e+00 1.229702254592e+00 1.227631041023e+00 1.225513211776e+00 1.223350701960e+00 1.221141133577e+00 1.218887020312e+00 1.216585580525e+00 1.214238449949e+00 1.211845188412e+00 1.209407638114e+00 1.206923886849e+00 1.204394684170e+00 1.201820518177e+00 1.199199841327e+00 1.196535592781e+00 1.193827270471e+00 1.191073174997e+00 1.188275794556e+00 1.185434643461e+00 1.182552457686e+00 1.179624139419e+00 1.176655173178e+00 1.173642203483e+00 1.170589511241e+00 1.167495192122e+00 1.164360359083e+00 1.161185736067e+00 1.157969346190e+00 1.154716001356e+00 1.151422575646e+00 1.148091462129e+00 1.144724845304e+00 1.141322056789e+00 1.137881473914e+00 1.134407526943e+00 1.130899438104e+00 1.127358006164e+00 1.123785565505e+00 1.120181485983e+00 1.116546693523e+00 1.112882975549e+00 1.109191670507e+00 1.105473670088e+00 1.101727961566e+00 1.097959373767e+00 1.094165661045e+00 1.090350178378e+00 1.086514188967e+00 1.082657861513e+00 1.078785113570e+00 1.074892498947e+00 1.070986235317e+00 1.067066043968e+00 1.063133109170e+00 1.059191030121e+00 1.055239223355e+00 1.051280342636e+00 1.047317104565e+00 1.043348520982e+00 1.039378482091e+00 1.035409440086e+00 1.031441563005e+00 1.027478332159e+00 1.023520567765e+00 1.019570218928e+00 1.015631146553e+00 1.011704379616e+00 1.007793004614e+00 1.003897261264e+00 1.000020566115e+00 9.961680744106e-01 9.923361807787e-01 9.885336020762e-01 9.847576043033e-01 9.810155409819e-01 9.773064146483e-01 9.736337311820e-01 9.700004446963e-01 9.664084655323e-01 9.628622991824e-01 9.593632281577e-01 9.559143139707e-01 9.525164702949e-01 9.491754105986e-01 9.458924141558e-01 9.426692660531e-01 9.395125674220e-01 9.364195563496e-01 9.333988950305e-01 9.304494066779e-01 9.275750169547e-01 9.247792087352e-01 9.220635337986e-01 9.194325825762e-01 9.168869510689e-01 9.144298236504e-01 9.120652230675e-01 9.097953095617e-01 9.076214626455e-01 9.055470621762e-01 9.035739984048e-01 9.017056344141e-01 8.999449496640e-01 8.982906526704e-01 8.967497142913e-01 8.953212656712e-01 8.940068850039e-01 8.928115829467e-01 8.917338209664e-01 8.907788122431e-01 8.899450675194e-01 8.892344137510e-01 8.886494355071e-01 8.881906117929e-01 8.878585679507e-01 8.876569206142e-01 8.875836810525e-01 8.876377996200e-01 8.878253201659e-01 8.881422636689e-01 8.885898114829e-01 8.891703585182e-01 8.898817057848e-01 8.907237112291e-01 8.916964252159e-01 8.927996264182e-01 8.940318019395e-01 8.953939483899e-01 8.968815902691e-01 8.984980956538e-01 9.002387742820e-01 9.021024974884e-01 9.040899452835e-01 9.061978789122e-01 9.084237049274e-01 9.107668213925e-01 9.132249727663e-01 9.157937495966e-01 9.184755619927e-01 9.212637445991e-01 9.241576639808e-01 9.271533031874e-01 9.302493894025e-01 9.334430320549e-01 9.367276386687e-01 9.401063416997e-01 9.435698666705e-01 9.471206607502e-01 9.507503425780e-01 9.544586074318e-01 9.582425788930e-01 9.620945403291e-01 9.660174131353e-01 9.699986965416e-01 9.740469335169e-01 9.781473136857e-01 9.823038284049e-01 9.865085288113e-01 9.907581001603e-01 9.950522423660e-01 9.993810048654e-01 1.003751248378e+00 1.008146558589e+00 1.012573620414e+00 1.017022768165e+00 1.021492064349e+00 1.025979612497e+00 1.030477560640e+00 1.034991498684e+00 1.039503463659e+00 1.044025281924e+00 1.048542617465e+00 1.053057422693e+00 1.057565599877e+00 1.062062867290e+00 1.066550515313e+00 1.071014074770e+00 1.075468103364e+00 1.079889585732e+00 1.084295695557e+00 1.088668293071e+00 1.093010164363e+00 1.097322985148e+00 1.101593329887e+00 1.105835208845e+00 1.110025312505e+00 1.114183229777e+00 1.118286085293e+00 1.122347772145e+00 1.126359556594e+00 1.130317405343e+00 1.134230319702e+00 1.138077370133e+00 1.141879901553e+00 1.145614647492e+00 1.149299045219e+00 1.152918878080e+00 1.156476297174e+00 1.159977526490e+00 1.163403774849e+00 1.166780550467e+00 1.170076859867e+00 1.173320510849e+00 1.176488791832e+00 1.179594011158e+00 1.182633714095e+00 1.185598372612e+00 1.188508201296e+00 1.191335186992e+00 1.194107579841e+00 1.196804542867e+00 1.199438561120e+00 1.202006013033e+00 1.204499525042e+00 1.206940543631e+00 1.209301457966e+00 1.211611492411e+00 1.213847717020e+00 1.216026203884e+00 1.218142570264e+00 1.220192930145e+00 1.222191585742e+00 1.224121444921e+00 1.226005980652e+00 1.227823889648e+00 1.229594088372e+00 1.231311215300e+00 1.232970807135e+00 1.234590029371e+00 1.236152533395e+00 1.237677610927e+00 1.239151342740e+00 1.240588947979e+00 1.241983469079e+00 1.243338317005e+00 1.244662404043e+00 1.245947793629e+00 1.247205775842e+00 1.248431825040e+00 1.249632982796e+00 1.250811314423e+00 1.251965361871e+00 1.253105086736e+00 1.254223877745e+00 1.255331919247e+00 1.256430075211e+00 1.257518331144e+00 1.258606109292e+00 1.259687722676e+00 1.260776998770e+00 1.261865551103e+00 1.262965568410e+00 1.264077025438e+00 1.265199307706e+00 1.266345861769e+00 1.267509602650e+00 1.268701376632e+00 1.269920831950e+00 1.271172298295e+00 1.272463348157e+00 1.273789441805e+00 1.275164676252e+00 1.276584108162e+00 1.278056847861e+00 1.279583949956e+00 1.281169284812e+00 1.282818339221e+00 1.284531576864e+00 1.286317607764e+00 1.288173995406e+00 1.290109718908e+00 1.292122209491e+00 1.294217578840e+00 1.296401790456e+00 1.298671038663e+00 1.301032159032e+00 1.303482784224e+00 1.306031010520e+00 1.308673627506e+00 1.311412177954e+00 1.314250047532e+00 1.317183134308e+00 1.320216439164e+00 1.323343209331e+00 1.326568603912e+00 1.329884206975e+00 1.333293521960e+00 1.336792440688e+00 1.340373314863e+00 1.344039610037e+00 1.347776819893e+00 1.351587207010e+00 1.355461630004e+00 1.359393219827e+00 1.363378511226e+00 1.367402119632e+00 1.371464667912e+00 1.375545959254e+00 1.379644843856e+00 1.383747843614e+00 1.387840861891e+00 1.391919177679e+00 1.395962284195e+00 1.399965395724e+00 1.403907122663e+00 1.407782132025e+00 1.411570956894e+00 1.415259358729e+00 1.418840014443e+00 1.422286097723e+00 1.425595185232e+00 1.428743450617e+00 1.431722742521e+00 1.434513649220e+00 1.437102713018e+00 1.439480891700e+00 1.441625300702e+00 1.443532615950e+00 1.445180145263e+00 1.446560227821e+00 1.447663062750e+00 1.448473011769e+00 1.448983780860e+00 1.449182241985e+00 1.449062608682e+00 1.448616046204e+00 1.447837338959e+00 1.446719838562e+00 1.445259569593e+00 1.443454033646e+00 1.441303595230e+00 1.438803342186e+00 1.435960085164e+00 1.432773252542e+00 1.429246628914e+00 1.425388797930e+00 1.421202641885e+00 1.416702591455e+00 1.411891517041e+00 1.406789072321e+00 1.401402854506e+00 1.395748653783e+00 1.389846006413e+00 1.383706980487e+00 1.377357353270e+00 1.370811514650e+00 1.364095720165e+00 1.357229443188e+00 1.350238573670e+00 1.343148928939e+00 1.335980922049e+00 1.328768067089e+00 1.321533247638e+00 1.314306294595e+00 1.307115771171e+00 1.299987035963e+00 1.292951090533e+00 1.286034509430e+00 1.279266491239e+00 1.272673816213e+00 1.266285493528e+00 1.260124332799e+00 1.254218903309e+00 1.248590453185e+00 1.243263507918e+00 1.238259310601e+00 1.233599747791e+00 1.229298569066e+00 1.225378130083e+00 1.221850049194e+00 1.218724132722e+00 1.216018598432e+00 1.213731734280e+00 1.211880027432e+00 1.210458909081e+00 1.209472420356e+00 1.208925957159e+00 1.208804900446e+00 1.209116572159e+00 1.209845316698e+00 1.210987028596e+00 1.212528222811e+00 1.214453693806e+00 1.216755037573e+00 1.219408045931e+00 1.222400434178e+00 1.225709287847e+00 1.229315609649e+00 1.233194747382e+00 1.237325455411e+00 1.241681736732e+00 1.246241262701e+00 1.250976162752e+00 1.255858411449e+00 1.260868473163e+00 1.265971701804e+00 1.271147070874e+00 1.276364759931e+00 1.281601415844e+00 1.286831623636e+00 1.292028811643e+00 1.297171221185e+00 1.302232605794e+00 1.307197273408e+00 1.312038302809e+00 1.316740537545e+00 1.321284214111e+00 1.325653444088e+00 1.329835476765e+00 1.333813057615e+00 1.337580983886e+00 1.341124160204e+00 1.344439104587e+00 1.347514411044e+00 1.350352295574e+00 1.352944144808e+00 1.355291559112e+00 1.357397012626e+00 1.359256861351e+00 1.360880749821e+00 1.362267623061e+00 1.363426817586e+00 1.364362779538e+00 1.365080855397e+00 1.365596201073e+00 1.365910870764e+00 1.366037953095e+00 1.365988767772e+00 1.365772651745e+00 1.365404553234e+00 1.364894561972e+00 1.364258834695e+00 1.363509695592e+00 1.362665773453e+00 1.361741638246e+00 1.360753937696e+00 1.359722202855e+00 1.358666631772e+00 1.357605750985e+00 1.356560465477e+00 1.355554633729e+00 1.354608082244e+00 1.353740462680e+00 1.352975712482e+00 1.352335848457e+00 1.351836233879e+00 1.351499416197e+00 1.351338155315e+00 1.351364900253e+00 1.351590243103e+00 1.352021193632e+00 1.352657037227e+00 1.353491065607e+00 1.354520737331e+00 1.355724448285e+00 1.357084284359e+00 1.358574420264e+00 1.360159819187e+00 1.361804713596e+00 1.363462734661e+00 1.365091268777e+00 1.366633355714e+00 1.368035609233e+00 1.369243380293e+00 1.370194617364e+00 1.370835774795e+00 1.371103660307e+00 1.370945977885e+00 1.370311405406e+00 1.369144201109e+00 1.367408591878e+00 1.365059074770e+00 1.362067496051e+00 1.358406407017e+00 1.354052271774e+00 1.349006146397e+00 1.343249873051e+00 1.336804015280e+00 1.329668462404e+00 1.321877481982e+00 1.313456398422e+00 1.304442732277e+00 1.294900875009e+00 1.284866097180e+00 1.274431204835e+00 1.263653546548e+00 1.252631702504e+00 1.241460945892e+00 1.230237820601e+00 1.219095930938e+00 1.208131296440e+00 1.197500501835e+00 1.187317905781e+00 1.179132264935e+00 1.170435094079e+00 1.161750486398e+00 1.153793276537e+00 1.147240460539e+00 1.142510585581e+00 1.139667557816e+00 1.138408853939e+00 1.138157097371e+00 1.138280613618e+00 1.138317201573e+00 1.138110309975e+00 1.137873790339e+00 1.138125674315e+00 1.139506911414e+00 1.142547560318e+00 1.147505263496e+00 1.154230797970e+00 1.162193365086e+00 1.170641108597e+00 1.178806537856e+00 1.186107678832e+00 1.192308399811e+00 1.197540758372e+00 1.202217931894e+00 1.206875439487e+00 1.211964204208e+00 1.217646497013e+00 1.223730644337e+00 1.229688393084e+00 1.234789908658e+00 1.238302819814e+00 1.239702857634e+00 1.238786507371e+00 1.235732789383e+00 1.231039434950e+00 1.225348862751e+00 1.219240596800e+00 1.213085323683e+00 1.206905769162e+00 1.200371447657e+00 1.192941520485e+00 1.184035239171e+00 1.173230475634e+00 1.160421312843e+00 1.145885898710e+00 1.130211612646e+00 1.114162199867e+00 1.098483148693e+00 1.083666850885e+00 1.069842396937e+00 1.056763378838e+00 1.043916969145e+00 1.030709807497e+00 1.016712922741e+00 1.001825586024e+00 9.863228760275e-01 9.708444383004e-01 9.562006630216e-01 9.431446865803e-01 9.321589355094e-01 9.233239470745e-01 9.162986764996e-01 9.104759436976e-01 9.052263877298e-01 9.001042652795e-01 8.950291138942e-01 8.903321762180e-01 8.866471118489e-01 8.846911879323e-01 8.850385494381e-01 8.878775450338e-01 8.929276888745e-01 8.995173853789e-01 9.067365954555e-01 9.136417042364e-01 9.193867698309e-01 9.221648187993e-01 8.978777161163e-01 8.451153321732e-01 7.725331044211e-01 7.096125018562e-01 6.872496550066e-01 7.162619309963e-01 7.770109777807e-01 8.370960103391e-01 8.709755719765e-01 8.666973907259e-01 8.268679576260e-01 7.686707260196e-01 7.216273006816e-01 7.159681258386e-01 7.600398985561e-01 8.321039145563e-01 8.986281899274e-01 9.323549443865e-01 9.184725606549e-01 8.559770328400e-01 7.591083412746e-01 6.602437728189e-01 6.081281914060e-01 6.382018160817e-01 7.317584990005e-01 8.385678499306e-01 9.174133497321e-01 9.448373685241e-01 9.130565971713e-01 8.290629136874e-01 7.165614600982e-01 6.201282509157e-01 5.968604254749e-01 6.665223228870e-01 7.858896332282e-01 9.005380819429e-01 9.749849564420e-01 9.919420731861e-01 9.488639496662e-01 8.572096089578e-01 7.442532798454e-01 6.552890647539e-01 6.408188961158e-01 7.116543080688e-01 8.265273883972e-01 9.374640955447e-01 1.013674842426e+00 1.040839344342e+00 1.017603933494e+00 9.536563883548e-01 8.685463303425e-01 7.896882074586e-01 7.454381184579e-01 7.503397837858e-01 7.946914689500e-01 8.542641133152e-01 9.069094089094e-01 9.397207211000e-01 9.488288568589e-01 9.369069749316e-01 9.104136296303e-01 8.768577957529e-01 8.427079209167e-01 8.123478847413e-01 7.884177564605e-01 7.729280413702e-01 7.678733829627e-01 7.745593674641e-01 7.918430265326e-01 8.150923393099e-01 8.368389069738e-01 8.490851875208e-01 8.459395059420e-01 8.258547957946e-01 7.930380483258e-01 7.575145823014e-01 7.329266103189e-01 7.307049800599e-01 7.530531842131e-01 7.909836702511e-01 8.297189893226e-01 8.557081052197e-01 8.609755562311e-01 8.448511124430e-01 8.140937557333e-01 7.815613879134e-01 7.621841767650e-01 7.660410093760e-01 7.922353608068e-01 8.297183165150e-01 8.640451837654e-01 8.838360906179e-01 8.840564318951e-01 8.667614437887e-01 8.403372356284e-01 8.169469950332e-01 8.079823361831e-01 8.185741717776e-01 8.450859838829e-01 8.778500057628e-01 9.065466522791e-01 9.243218177211e-01 9.293779991034e-01 9.247242606582e-01 9.164899443608e-01 9.114210936083e-01 9.141365210114e-01 9.254926955476e-01 9.428896168719e-01 9.621423349256e-01 9.795854330499e-01 9.931943041779e-01 1.002631444078e+00 1.008452763199e+00 1.011235376138e+00 1.011080325847e+00 1.007863460090e+00 1.001965980602e+00 9.949375345715e-01
 7.039845759269e-01 7.040024738941e-01 7.039752217773e-01 7.040351052295e-01 7.042454569784e-01 7.045720487067e-01 7.049415082948e-01 7.052823074229e-01 7.055209141096e-01 7.055985553890e-01 7.055520834346e-01 7.055204128538e-01 7.056364339599e-01 7.059249250603e-01 7.063084822554e-01 7.066808286528e-01 7.069508542104e-01 7.070515569200e-01 7.069951660672e-01 7.069015290592e-01 7.069342305183e-01 7.071615515288e-01 7.075131278720e-01 7.078536732091e-01 7.080881297882e-01 7.081909302123e-01 7.081945707538e-01 7.081800189285e-01 7.082424592944e-01 7.084381932521e-01 7.087368396732e-01 7.090581074278e-01 7.093358482944e-01 7.095493779548e-01 7.097127379831e-01 7.098632648843e-01 7.100534297417e-01 7.103131488700e-01 7.106248095600e-01 7.109448928338e-01 7.112700400382e-01 7.116318288441e-01 7.120453534634e-01 7.124601592581e-01 7.128082747626e-01 7.130678690215e-01 7.132885487564e-01 7.135602785882e-01 7.139489021582e-01 7.144576829981e-01 7.150017295122e-01 7.154590886527e-01 7.157607430371e-01 7.159371050922e-01 7.160915050790e-01 7.163187883177e-01 7.166601008928e-01 7.171094034142e-01 7.176081302002e-01 7.180610905373e-01 7.183759405508e-01 7.185405509859e-01 7.186326622443e-01 7.187681194554e-01 7.190408406703e-01 7.194694986498e-01 7.199761655158e-01 7.204269899833e-01 7.207312503644e-01 7.209156881447e-01 7.210926332813e-01 7.213527594477e-01 7.217167833212e-01 7.221460343684e-01 7.225925682592e-01 7.230300563277e-01 7.234647800859e-01 7.239180329346e-01 7.243757995426e-01 7.247841851540e-01 7.251148082240e-01 7.254197156382e-01 7.258012291401e-01 7.263181543464e-01 7.269407430881e-01 7.275625628591e-01 7.280581565345e-01 7.283738489447e-01 7.285796943621e-01 7.288274406498e-01 7.292300887987e-01 7.297806446979e-01 7.303855083753e-01 7.309304108643e-01 7.313659939126e-01 7.317111476669e-01 7.320395669622e-01 7.324148580277e-01 7.328531311810e-01 7.333317232058e-01 7.338391812320e-01 7.343820202997e-01 7.349517447446e-01 7.355135446118e-01 7.360216188164e-01 7.364515761100e-01 7.368233009821e-01 7.371993086589e-01 7.376628928960e-01 7.382522012727e-01 7.389240826663e-01 7.395866284545e-01 7.401569531409e-01 7.406006524625e-01 7.409568611930e-01 7.413172228583e-01 7.417794195142e-01 7.423793220555e-01 7.430737732968e-01 7.437729688647e-01 7.443914429992e-01 7.448927018325e-01 7.453032693367e-01 7.457035758243e-01 7.461777918942e-01 7.467543517851e-01 7.474150529846e-01 7.481139724668e-01 7.487944194586e-01 7.494126701157e-01 7.499513748663e-01 7.504388195413e-01 7.509206625498e-01 7.514512861048e-01 7.520697716913e-01 7.527765189583e-01 7.535169256798e-01 7.542182748944e-01 7.548368270459e-01 7.553728082486e-01 7.558698352746e-01 7.563907095377e-01 7.569927138354e-01 7.576882214676e-01 7.584404451708e-01 7.591969853974e-01 7.599063959406e-01 7.605372044322e-01 7.610988905614e-01 7.616463128415e-01 7.622417226493e-01 7.629161158570e-01 7.636642507303e-01 7.644455943388e-01 7.652018487607e-01 7.658941279305e-01 7.665234519840e-01 7.671249622394e-01 7.677364135671e-01 7.683952335286e-01 7.691198115942e-01 7.698924625744e-01 7.706719867227e-01 7.714169542220e-01 7.721091215646e-01 7.727520122260e-01 7.733823655964e-01 7.740431351775e-01 7.747575183828e-01 7.755145387150e-01 7.762879610717e-01 7.770496012615e-01 7.777770623387e-01 7.784777349093e-01 7.791727811211e-01 7.798828631056e-01 7.806175915522e-01 7.813765316704e-01 7.821515057718e-01 7.829261407315e-01 7.836937566626e-01 7.844580586386e-01 7.852242868559e-01 7.859933252194e-01 7.867675532347e-01 7.875482598645e-01 7.883312325532e-01 7.891214987888e-01 7.899207924396e-01 7.907299698226e-01 7.915397510784e-01 7.923462620661e-01 7.931498099093e-01 7.939510229064e-01 7.947527838453e-01 7.955625202132e-01 7.963813087974e-01 7.972065513927e-01 7.980354283399e-01 7.988648532505e-01 7.996929650094e-01 8.005173427394e-01 8.013441233566e-01 8.021789589780e-01 8.030195738414e-01 8.038653436238e-01 8.047113919091e-01 8.055542179496e-01 8.063974500620e-01 8.072479930750e-01 8.081097303424e-01 8.089772806519e-01 8.098470617480e-01 8.107168524937e-01 8.115845777344e-01 8.124588520939e-01 8.133440694445e-01 8.142363161058e-01 8.151299651357e-01 8.160204928341e-01 8.169082598972e-01 8.177995211345e-01 8.186979627489e-01 8.196022223984e-01 8.205067660919e-01 8.214046762566e-01 8.223039842388e-01 8.232069971215e-01 8.241170239148e-01 8.250344159787e-01 8.259559793969e-01 8.268767310844e-01 8.277950147983e-01 8.287196544479e-01 8.296493733262e-01 8.305836340947e-01 8.315238589153e-01 8.324676543713e-01 8.334080431852e-01 8.343506425701e-01 8.352982089541e-01 8.362465662952e-01 8.371995953505e-01 8.381548463152e-01 8.391120233611e-01 8.400710079822e-01 8.410339593499e-01 8.419994321585e-01 8.429637842314e-01 8.439330113057e-01 8.449048375611e-01 8.458786698333e-01 8.468573069233e-01 8.478411698182e-01 8.488222871967e-01 8.498037356132e-01 8.507881829825e-01 8.517772418887e-01 8.527670334144e-01 8.537602435123e-01 8.547537604825e-01 8.557447262072e-01 8.567416773230e-01 8.577434730121e-01 8.587447332661e-01 8.597503696849e-01 8.607561910154e-01 8.617640435301e-01 8.627736773427e-01 8.637899646165e-01 8.648068531117e-01 8.658220544523e-01 8.668393195853e-01 8.678589342248e-01 8.688802769044e-01 8.699056260306e-01 8.709311702617e-01 8.719572605239e-01 8.729870550861e-01 8.740184226504e-01 8.750501255446e-01 8.760830202216e-01 8.771188781818e-01 8.781551910998e-01 8.791950989847e-01 8.802382817469e-01 8.812794619994e-01 8.823212053827e-01 8.833655992039e-01 8.844094553235e-01 8.854569363133e-01 8.865058711110e-01 8.875568685743e-01 8.886085766273e-01 8.896628473597e-01 8.907190886671e-01 8.917704779192e-01 8.928254911373e-01 8.938810990597e-01 8.949390236160e-01 8.959986519883e-01 8.970609284718e-01 8.981222948849e-01 8.991836232891e-01 9.002490614343e-01 9.013112211108e-01 9.023753635457e-01 9.034411321569e-01 9.045098194986e-01 9.055783872527e-01 9.066480324580e-01 9.077175195125e-01 9.087863376923e-01 9.098547746821e-01 9.109253170630e-01 9.119967496163e-01 9.130697125533e-01 9.141453191022e-01 9.152195256013e-01 9.162941235153e-01 9.173687704423e-01 9.184404870382e-01 9.195149286558e-01 9.205930098325e-01 9.216706516741e-01 9.227505449011e-01 9.238297119728e-01 9.249071973474e-01 9.259828556374e-01 9.270614999193e-01 9.281411506570e-01 9.292216172814e-01 9.303039178722e-01 9.313854557291e-01 9.324667178123e-01 9.335469440881e-01 9.346259093654e-01 9.357054173645e-01 9.367867157257e-01 9.378677259249e-01 9.389487935573e-01 9.400295576925e-01 9.411082739341e-01 9.421869653653e-01 9.432650320347e-01 9.443431501562e-01 9.454215025612e-01 9.465000289968e-01 9.475775006673e-01 9.486543207200e-01 9.497301552383e-01 9.508049373464e-01 9.518805111079e-01 9.529546213185e-01 9.540286077593e-01 9.551011448227e-01 9.561740089825e-01 9.572448847010e-01 9.583151183787e-01 9.593864961979e-01 9.604557375580e-01 9.615246149421e-01 9.625918112925e-01 9.636588216157e-01 9.647250542077e-01 9.657908274338e-01 9.668568788885e-01 9.679203817265e-01 9.689822667996e-01 9.700438178062e-01 9.711038946934e-01 9.721631803435e-01 9.732217642879e-01 9.742779735055e-01 9.753336860711e-01 9.763855674860e-01 9.774371089875e-01 9.784877064503e-01 9.795373550313e-01 9.805861784488e-01 9.816331325014e-01 9.826766221711e-01 9.837202387025e-01 9.847623672183e-01 9.858027277666e-01 9.868431377281e-01 9.878814985064e-01 9.889181278655e-01 9.899523278342e-01 9.909855713889e-01 9.920146446102e-01 9.930449456861e-01 9.940732456368e-01 9.950996015719e-01 9.961237336305e-01 9.971463158568e-01 9.981657082544e-01 9.991843177147e-01 1.000200347222e+00 1.001216787533e+00 1.002229881208e+00 1.003240849800e+00 1.004250477927e+00 1.005255925437e+00 1.006258941983e+00 1.007261577772e+00 1.008261921680e+00 1.009259504626e+00 1.010255533576e+00 1.011248390180e+00 1.012237141329e+00 1.013224856465e+00 1.014209142194e+00 1.015193010270e+00 1.016173301770e+00 1.017152558330e+00 1.018128410260e+00 1.019101647597e+00 1.020071802989e+00 1.021039049312e+00 1.022004279735e+00 1.022969321469e+00 1.023929344399e+00 1.024887072085e+00 1.025842576958e+00 1.026796217062e+00 1.027746303685e+00 1.028693156567e+00 1.029638747663e+00 1.030581357196e+00 1.031520225455e+00 1.032457174809e+00 1.033391212117e+00 1.034322599068e+00 1.035249989295e+00 1.036174896741e+00 1.037098279163e+00 1.038016974511e+00 1.038935361918e+00 1.039848992617e+00 1.040759407779e+00 1.041667792144e+00 1.042571286033e+00 1.043474331562e+00 1.044373782254e+00 1.045270509686e+00 1.046163599716e+00 1.047053637319e+00 1.047940637520e+00 1.048824093673e+00 1.049704851302e+00 1.050583062813e+00 1.051456961122e+00 1.052328484450e+00 1.053197175057e+00 1.054060701043e+00 1.054923345969e+00 1.055781318421e+00 1.056637589617e+00 1.057490243462e+00 1.058339241994e+00 1.059186284038e+00 1.060028988581e+00 1.060869127445e+00 1.061706304057e+00 1.062539998414e+00 1.063371019976e+00 1.064197223657e+00 1.065021556335e+00 1.065842943145e+00 1.066659804954e+00 1.067474568836e+00 1.068286945316e+00 1.069095201223e+00 1.069900026731e+00 1.070702725962e+00 1.071501713174e+00 1.072296264448e+00 1.073090233187e+00 1.073879043508e+00 1.074664615262e+00 1.075448818662e+00 1.076227599759e+00 1.077004175482e+00 1.077778687057e+00 1.078549136319e+00 1.079316144551e+00 1.080080508877e+00 1.080841882711e+00 1.081600966318e+00 1.082356602752e+00 1.083109600936e+00 1.083858896319e+00 1.084605930160e+00 1.085349985860e+00 1.086090633499e+00 1.086827927309e+00 1.087563187227e+00 1.088294951981e+00 1.089024401759e+00 1.089751934803e+00 1.090475018659e+00 1.091195545369e+00 1.091913677006e+00 1.092629040649e+00 1.093342539261e+00 1.094052756291e+00 1.094760558734e+00 1.095466215787e+00 1.096168500027e+00 1.096868838154e+00 1.097565811244e+00 1.098261173783e+00 1.098955201130e+00 1.099645392158e+00 1.100332942076e+00 1.101019010485e+00 1.101702172778e+00 1.102383982308e+00 1.103062986923e+00 1.103738951874e+00 1.104415384035e+00 1.105087303372e+00 1.105757386620e+00 1.106426627088e+00 1.107093533705e+00 1.107758029932e+00 1.108421632152e+00 1.109083557688e+00 1.109743202307e+00 1.110401185599e+00 1.111056435321e+00 1.111712066680e+00 1.112365393479e+00 1.113017403870e+00 1.113667610109e+00 1.114316831167e+00 1.114965844862e+00 1.115612244448e+00 1.116257505662e+00 1.116901333102e+00 1.117544557401e+00 1.118187924856e+00 1.118829005091e+00 1.119469287933e+00 1.120108421525e+00 1.120748162792e+00 1.121385744926e+00 1.122023465136e+00 1.122660521008e+00 1.123296460748e+00 1.123933067523e+00 1.124568309515e+00 1.125204059747e+00 1.125838430238e+00 1.126473301867e+00 1.127108424088e+00 1.127743084060e+00 1.128378564519e+00 1.129013403221e+00 1.129648545777e+00 1.130283849315e+00 1.130919572867e+00 1.131555858651e+00 1.132192740934e+00 1.132828948334e+00 1.133468549303e+00 1.134107580916e+00 1.134745787809e+00 1.135385757398e+00 1.136026877312e+00 1.136669279031e+00 1.137311606314e+00 1.137955586595e+00 1.138601271383e+00 1.139248631985e+00 1.139895730684e+00 1.140546561791e+00 1.141197618502e+00 1.141849727066e+00 1.142504103971e+00 1.143160406702e+00 1.143817528451e+00 1.144477920390e+00 1.145140273459e+00 1.145803221439e+00 1.146469233883e+00 1.147138649581e+00 1.147808980197e+00 1.148481713766e+00 1.149155827055e+00 1.149833886123e+00 1.150514667908e+00 1.151196754734e+00 1.151883513958e+00 1.152570921534e+00 1.153262972926e+00 1.153957860741e+00 1.154653845442e+00 1.155355060689e+00 1.156058588844e+00 1.156764927047e+00 1.157474559896e+00 1.158188781544e+00 1.158905423218e+00 1.159624562575e+00 1.160348099847e+00 1.161076569879e+00 1.161806924021e+00 1.162542032008e+00 1.163280718540e+00 1.164023248022e+00 1.164769222593e+00 1.165518827293e+00 1.166273873565e+00 1.167032126990e+00 1.167794721601e+00 1.168560322711e+00 1.169331278663e+00 1.170106597447e+00 1.170885772139e+00 1.171669148423e+00 1.172458593611e+00 1.173250147456e+00 1.174047415636e+00 1.174848524531e+00 1.175654066265e+00 1.176465467070e+00 1.177280159382e+00 1.178100627114e+00 1.178923644749e+00 1.179752965024e+00 1.180587418630e+00 1.181424433713e+00 1.182268239525e+00 1.183115733594e+00 1.183967987409e+00 1.184825796039e+00 1.185686881585e+00 1.186554107371e+00 1.187424574749e+00 1.188300547037e+00 1.189182220240e+00 1.190067504551e+00 1.190957563577e+00 1.191852530736e+00 1.192751539884e+00 1.193654752843e+00 1.194563037486e+00 1.195476945549e+00 1.196394744553e+00 1.197316150878e+00 1.198242215791e+00 1.199173295301e+00 1.200107701488e+00 1.201047068203e+00 1.201992036979e+00 1.202939862002e+00 1.203890442262e+00 1.204846543773e+00 1.205805915390e+00 1.206769777987e+00 1.207736732579e+00 1.208707792060e+00 1.209682384250e+00 1.210661282397e+00 1.211641067175e+00 1.212624856442e+00 1.213612906875e+00 1.214603989412e+00 1.215597436077e+00 1.216594608580e+00 1.217593493646e+00 1.218593924599e+00 1.219597739297e+00 1.220605362561e+00 1.221612787818e+00 1.222623843662e+00 1.223635033898e+00 1.224648192950e+00 1.225664209820e+00 1.226679970346e+00 1.227697767212e+00 1.228715876603e+00 1.229735524585e+00 1.230754613142e+00 1.231775118737e+00 1.232794647796e+00 1.233814589757e+00 1.234834516350e+00 1.235853730515e+00 1.236872031649e+00 1.237888609673e+00 1.238905220347e+00 1.239920441451e+00 1.240933233440e+00 1.241945126236e+00 1.242954410356e+00 1.243960495661e+00 1.244963959107e+00 1.245964409117e+00 1.246962490944e+00 1.247956818048e+00 1.248946729196e+00 1.249933233312e+00 1.250913564369e+00 1.251891396007e+00 1.252863481299e+00 1.253830417937e+00 1.254791549523e+00 1.255746461816e+00 1.256695905880e+00 1.257638844296e+00 1.258573704655e+00 1.259501214541e+00 1.260421470676e+00 1.261334216300e+00 1.262238572002e+00 1.263134575725e+00 1.264021254910e+00 1.264898501325e+00 1.265765213806e+00 1.266622241129e+00 1.267469881917e+00 1.268305157923e+00 1.269129453823e+00 1.269942560056e+00 1.270742722555e+00 1.271531717668e+00 1.272306797128e+00 1.273069700200e+00 1.273817783226e+00 1.274551976360e+00 1.275273208416e+00 1.275978299729e+00 1.276668252599e+00 1.277342009255e+00 1.277999945762e+00 1.278641719887e+00 1.279265408817e+00 1.279872825821e+00 1.280461101695e+00 1.281030287317e+00 1.281582164969e+00 1.282113865693e+00 1.282627355089e+00 1.283118955028e+00 1.283590625462e+00 1.284040904594e+00 1.284470612035e+00 1.284877347910e+00 1.285261987085e+00 1.285623770456e+00 1.285961411991e+00 1.286276566955e+00 1.286565912004e+00 1.286830514703e+00 1.287071125137e+00 1.287284212105e+00 1.287473196392e+00 1.287633962959e+00 1.287767805017e+00 1.287874014964e+00 1.287952061527e+00 1.288002701470e+00 1.288023407343e+00 1.288014163849e+00 1.287975761431e+00 1.287906335315e+00 1.287805901310e+00 1.287676044235e+00 1.287512208235e+00 1.287316296127e+00 1.287088329009e+00 1.286825690605e+00 1.286531028680e+00 1.286202577441e+00 1.285838732503e+00 1.285439827162e+00 1.285005818466e+00 1.284536525387e+00 1.284030154363e+00 1.283487374734e+00 1.282907933834e+00 1.282289934305e+00 1.281635651884e+00 1.280942136667e+00 1.280209946781e+00 1.279438248104e+00 1.278626586531e+00 1.277777889839e+00 1.276885638158e+00 1.275953250618e+00 1.274981205020e+00 1.273966941708e+00 1.272911649155e+00 1.271813299492e+00 1.270674721574e+00 1.269492318178e+00 1.268267303288e+00 1.266998613473e+00 1.265687271672e+00 1.264332418346e+00 1.262933008321e+00 1.261490104794e+00 1.260000112772e+00 1.258469320634e+00 1.256891513704e+00 1.255268430618e+00 1.253600410818e+00 1.251886511440e+00 1.250128873997e+00 1.248322346111e+00 1.246472169452e+00 1.244576462965e+00 1.242632971553e+00 1.240643977164e+00 1.238608842627e+00 1.236528670773e+00 1.234401296242e+00 1.232228083934e+00 1.230008244872e+00 1.227742719797e+00 1.225430316278e+00 1.223071595890e+00 1.220668066642e+00 1.218218090309e+00 1.215722095109e+00 1.213180028069e+00 1.210594024593e+00 1.207961770418e+00 1.205283756658e+00 1.202562648331e+00 1.199796087441e+00 1.196986218693e+00 1.194132489816e+00 1.191234776538e+00 1.188293933726e+00 1.185310634994e+00 1.182285570741e+00 1.179216715535e+00 1.176108868687e+00 1.172959498027e+00 1.169770217529e+00 1.166540508986e+00 1.163272145935e+00 1.159964727354e+00 1.156619913248e+00 1.153238892135e+00 1.149821312336e+00 1.146368129918e+00 1.142880518183e+00 1.139359831671e+00 1.135805803273e+00 1.132218862216e+00 1.128602203059e+00 1.124955310572e+00 1.121279544267e+00 1.117575691962e+00 1.113846322212e+00 1.110090753546e+00 1.106309447112e+00 1.102507869549e+00 1.098681951418e+00 1.094837152493e+00 1.090974064919e+00 1.087092545709e+00 1.083194513880e+00 1.079282866297e+00 1.075357670007e+00 1.071422611995e+00 1.067476482309e+00 1.063523300424e+00 1.059565010369e+00 1.055601197741e+00 1.051634983343e+00 1.047669479416e+00 1.043704588391e+00 1.039743459996e+00 1.035787762311e+00 1.031839194452e+00 1.027901078810e+00 1.023973972042e+00 1.020062085243e+00 1.016167311659e+00 1.012290809791e+00 1.008435608802e+00 1.004605096857e+00 1.000799389541e+00 9.970242542637e-01 9.932796963637e-01 9.895692149209e-01 9.858954806462e-01 9.822598663040e-01 9.786673867707e-01 9.751180397818e-01 9.716182949755e-01 9.681677144053e-01 9.647690920479e-01 9.614279915636e-01 9.581444997479e-01 9.549236485587e-01 9.517668767506e-01 9.486779112982e-01 9.456591118414e-01 9.427124266495e-01 9.398444563537e-01 9.370531282277e-01 9.343453695153e-01 9.317206221257e-01 9.291834513669e-01 9.267370749216e-01 9.243838831688e-01 9.221253312294e-01 9.199646420189e-01 9.179073471190e-01 9.159520989330e-01 9.141025257004e-01 9.123610396372e-01 9.107323202735e-01 9.092156917500e-01 9.078139008579e-01 9.065303916896e-01 9.053657030119e-01 9.043228446487e-01 9.034028384216e-01 9.026082513184e-01 9.019383077740e-01 9.013963753506e-01 9.009845100575e-01 9.007020588947e-01 9.005522096722e-01 9.005331610223e-01 9.006487136561e-01 9.008956434387e-01 9.012767580629e-01 9.017934180567e-01 9.024445083163e-01 9.032293124452e-01 9.041483235102e-01 9.052025289491e-01 9.063895737797e-01 9.077099438456e-01 9.091616221862e-01 9.107455394854e-01 9.124594496670e-01 9.143013790624e-01 9.162701695264e-01 9.183661504299e-01 9.205852816950e-01 9.229263676020e-01 9.253896020553e-01 9.279691834751e-01 9.306657604062e-01 9.334757617753e-01 9.363963805764e-01 9.394263353601e-01 9.425610598657e-01 9.458015634159e-01 9.491381818219e-01 9.525762160620e-01 9.561044729039e-01 9.597249442611e-01 9.634327605037e-01 9.672243389904e-01 9.710994328198e-01 9.750470106486e-01 9.790729714494e-01 9.831653758628e-01 9.873258524689e-01 9.915497890229e-01 9.958331871440e-01 1.000172244906e+00 1.004561454767e+00 1.009003853824e+00 1.013483579502e+00 1.018010278252e+00 1.022569989914e+00 1.027164502418e+00 1.031788797728e+00 1.036435867922e+00 1.041111384454e+00 1.045796956571e+00 1.050504972517e+00 1.055218329429e+00 1.059944231166e+00 1.064671194329e+00 1.069399547491e+00 1.074127547264e+00 1.078843758721e+00 1.083559043295e+00 1.088252141433e+00 1.092939043890e+00 1.097598941866e+00 1.102241151715e+00 1.106859702849e+00 1.111444351918e+00 1.116008011890e+00 1.120526674603e+00 1.125020655592e+00 1.129466559410e+00 1.133878977326e+00 1.138244805407e+00 1.142562577691e+00 1.146838990817e+00 1.151054267223e+00 1.155232025942e+00 1.159342335128e+00 1.163407333337e+00 1.167408028184e+00 1.171352116863e+00 1.175238360134e+00 1.179054722292e+00 1.182819418604e+00 1.186506178129e+00 1.190140958734e+00 1.193696536784e+00 1.197190426647e+00 1.200616089651e+00 1.203967903856e+00 1.207260055062e+00 1.210467227362e+00 1.213618899100e+00 1.216686909577e+00 1.219691090012e+00 1.222622596605e+00 1.225477549020e+00 1.228271454638e+00 1.230980390837e+00 1.233631879009e+00 1.236201076405e+00 1.238706958915e+00 1.241141886139e+00 1.243504547122e+00 1.245806349343e+00 1.248028816342e+00 1.250197700965e+00 1.252288392859e+00 1.254322504406e+00 1.256290020460e+00 1.258193722967e+00 1.260041369966e+00 1.261820791527e+00 1.263551585150e+00 1.265215909556e+00 1.266831611831e+00 1.268390673362e+00 1.269895279534e+00 1.271355894841e+00 1.272761701770e+00 1.274125620127e+00 1.275440632602e+00 1.276717484005e+00 1.277952698163e+00 1.279148037943e+00 1.280311334446e+00 1.281437012743e+00 1.282536038420e+00 1.283605128886e+00 1.284648875965e+00 1.285671860765e+00 1.286670905951e+00 1.287656918855e+00 1.288626283029e+00 1.289586589610e+00 1.290539446688e+00 1.291485953969e+00 1.292435690566e+00 1.293382757046e+00 1.294339896188e+00 1.295304856258e+00 1.296283456567e+00 1.297282093466e+00 1.298297483292e+00 1.299342438132e+00 1.300413883609e+00 1.301520654924e+00 1.302663697844e+00 1.303847412227e+00 1.305081352882e+00 1.306359866820e+00 1.307697323653e+00 1.309090396373e+00 1.310547403309e+00 1.312070875609e+00 1.313664557521e+00 1.315333228947e+00 1.317077849462e+00 1.318907863543e+00 1.320818283667e+00 1.322820523045e+00 1.324912301560e+00 1.327097089778e+00 1.329379272771e+00 1.331756164458e+00 1.334236313315e+00 1.336812459277e+00 1.339492118637e+00 1.342271890419e+00 1.345151449986e+00 1.348133013070e+00 1.351207688231e+00 1.354383839392e+00 1.357648891558e+00 1.361007098297e+00 1.364449204090e+00 1.367971089874e+00 1.371570996250e+00 1.375235649906e+00 1.378967671284e+00 1.382750405240e+00 1.386583256465e+00 1.390452352279e+00 1.394346691953e+00 1.398263381932e+00 1.402180323192e+00 1.406098631485e+00 1.409995021569e+00 1.413864655662e+00 1.417689344491e+00 1.421455026994e+00 1.425155779979e+00 1.428764605482e+00 1.432279143152e+00 1.435675174369e+00 1.438943705020e+00 1.442066122093e+00 1.445027466193e+00 1.447817698748e+00 1.450411603682e+00 1.452806343118e+00 1.454978911965e+00 1.456919011106e+00 1.458613830297e+00 1.460045637710e+00 1.461208252583e+00 1.462083261703e+00 1.462665699210e+00 1.462942312693e+00 1.462904622017e+00 1.462545011897e+00 1.461854080221e+00 1.460828120740e+00 1.459463577894e+00 1.457753209024e+00 1.455697797460e+00 1.453296504709e+00 1.450547226764e+00 1.447456528660e+00 1.444023291568e+00 1.440256572416e+00 1.436158368732e+00 1.431742475104e+00 1.427013848343e+00 1.421985285030e+00 1.416672846016e+00 1.411082510787e+00 1.405240950732e+00 1.399155378677e+00 1.392850363922e+00 1.386343104003e+00 1.379654998383e+00 1.372812273797e+00 1.365832261188e+00 1.358746315388e+00 1.351574356990e+00 1.344343888410e+00 1.337082923844e+00 1.329816973893e+00 1.322578637660e+00 1.315390916415e+00 1.308284472894e+00 1.301287145495e+00 1.294427090664e+00 1.287730793956e+00 1.281227644713e+00 1.274942573397e+00 1.268902872117e+00 1.263132627743e+00 1.257654004488e+00 1.252491616714e+00 1.247664703066e+00 1.243195376065e+00 1.239096459237e+00 1.235390463408e+00 1.232081730487e+00 1.229194207127e+00 1.226729056823e+00 1.224694885212e+00 1.223104017330e+00 1.221947652651e+00 1.221241692900e+00 1.220972737076e+00 1.221143757521e+00 1.221748587151e+00 1.222775687378e+00 1.224223435709e+00 1.226071065648e+00 1.228312414161e+00 1.230926071419e+00 1.233898234452e+00 1.237208736622e+00 1.240837929965e+00 1.244762093076e+00 1.248959971558e+00 1.253406166865e+00 1.258073517074e+00 1.262940839322e+00 1.267977059680e+00 1.273155768619e+00 1.278451244870e+00 1.283831988323e+00 1.289275561675e+00 1.294749182099e+00 1.300230930633e+00 1.305689131802e+00 1.311104193035e+00 1.316444718092e+00 1.321692018496e+00 1.326820032613e+00 1.331807964228e+00 1.336637825524e+00 1.341286430948e+00 1.345741949232e+00 1.349982603716e+00 1.354001095487e+00 1.357780702936e+00 1.361314606380e+00 1.364590741547e+00 1.367602828861e+00 1.370348924359e+00 1.372818016755e+00 1.375015904767e+00 1.376935075857e+00 1.378580514125e+00 1.379952407013e+00 1.381053073859e+00 1.381889392146e+00 1.382461430671e+00 1.382780655534e+00 1.382852326818e+00 1.382685032992e+00 1.382286714105e+00 1.381669683360e+00 1.380845999185e+00 1.379826961691e+00 1.378626431224e+00 1.377261698216e+00 1.375748259327e+00 1.374102203619e+00 1.372350044235e+00 1.370503035093e+00 1.368591104344e+00 1.366635510278e+00 1.364661286224e+00 1.362691655482e+00 1.360756890735e+00 1.358881748794e+00 1.357091210405e+00 1.355415736143e+00 1.353874953196e+00 1.352494189826e+00 1.351295692097e+00 1.350294116030e+00 1.349505523215e+00 1.348937450374e+00 1.348597574703e+00 1.348480063839e+00 1.348582968485e+00 1.348888977761e+00 1.349379800051e+00 1.350029531649e+00 1.350801865468e+00 1.351663145438e+00 1.352564963408e+00 1.353458041607e+00 1.354291756419e+00 1.355003858717e+00 1.355541182741e+00 1.355839644567e+00 1.355837619417e+00 1.355481792742e+00 1.354703717568e+00 1.353461415818e+00 1.351694538643e+00 1.349360944849e+00 1.346424668277e+00 1.342841209599e+00 1.338599785179e+00 1.333663251956e+00 1.328038100264e+00 1.321708332974e+00 1.314686384165e+00 1.306988924570e+00 1.298628489727e+00 1.289659127453e+00 1.280098023199e+00 1.270023943214e+00 1.259483117424e+00 1.248554528404e+00 1.237330488681e+00 1.225889508495e+00 1.214361375485e+00 1.202837898928e+00 1.191470063675e+00 1.180377722756e+00 1.171353699156e+00 1.161720612132e+00 1.152002545053e+00 1.142914823288e+00 1.135140358877e+00 1.129119126838e+00 1.124927837204e+00 1.122295476401e+00 1.120665888074e+00 1.119435234806e+00 1.118158608546e+00 1.116702604658e+00 1.115297119672e+00 1.114483669507e+00 1.114921365458e+00 1.117162674196e+00 1.121483704035e+00 1.127750990361e+00 1.135439756047e+00 1.143804998440e+00 1.152084006461e+00 1.159700951778e+00 1.166422114991e+00 1.172384639096e+00 1.177997158125e+00 1.183786830346e+00 1.190181838177e+00 1.197317747279e+00 1.204968182681e+00 1.212576480259e+00 1.219385061970e+00 1.224644986070e+00 1.227823066355e+00 1.228706225970e+00 1.227461936865e+00 1.224567609181e+00 1.220639037794e+00 1.216222125778e+00 1.211640962083e+00 1.206885059277e+00 1.201592930394e+00 1.195203467125e+00 1.187130390620e+00 1.176943507820e+00 1.164541272865e+00 1.150195039928e+00 1.134485611891e+00 1.118161589239e+00 1.101955089840e+00 1.086349499186e+00 1.071467384458e+00 1.057071000234e+00 1.042660831086e+00 1.027667439319e+00 1.011685092264e+00 9.946369408057e-01 9.768287347403e-01 9.589295147519e-01 9.417942300755e-01 9.262240659286e-01 9.127593001609e-01 9.015420473628e-01 8.922879313748e-01 8.844414702038e-01 8.774206424037e-01 8.708289844127e-01 8.646328475494e-01 8.592133453199e-01 8.552470023801e-01 8.534674043526e-01 8.544317624025e-01 8.582700771470e-01 8.645970890091e-01 8.726042564541e-01 8.812292233720e-01 8.892985167190e-01 8.954397066658e-01 8.966683121282e-01 8.700174581130e-01 8.120500152873e-01 7.398234671185e-01 6.831205684952e-01 6.708458403211e-01 7.083468179140e-01 7.720052876282e-01 8.298834196677e-01 8.590817595591e-01 8.506564372782e-01 8.101914717053e-01 7.574979919449e-01 7.227636086667e-01 7.319912454848e-01 7.860228498166e-01 8.594483500688e-01 9.200993977727e-01 9.436938996896e-01 9.184005262920e-01 8.461870642022e-01 7.446791981238e-01 6.501225696066e-01 6.122646777092e-01 6.578228769936e-01 7.579448816184e-01 8.618217642754e-01 9.315385617320e-01 9.468292029665e-01 9.029148375625e-01 8.102020847583e-01 6.969508186090e-01 6.128096291866e-01 6.121481575706e-01 6.987260992915e-01 8.210858862667e-01 9.277095515242e-01 9.871374811208e-01 9.853021908320e-01 9.228033360354e-01 8.150654858967e-01 6.955528977227e-01 6.181948171630e-01 6.334725218690e-01 7.328248997125e-01 8.613841638963e-01 9.718767455022e-01 1.037569175451e+00 1.047920257062e+00 1.005288936107e+00 9.236518093428e-01 8.279947528418e-01 7.518354979588e-01 7.258119062338e-01 7.566679744705e-01 8.220815552056e-01 8.913114729531e-01 9.422840349353e-01 9.649979064956e-01 9.595224191432e-01 9.330093732753e-01 8.964709360859e-01 8.610037073025e-01 8.342168017158e-01 8.182542805078e-01 8.108076113497e-01 8.082449635476e-01 8.083981720308e-01 8.113135485052e-01 8.178284859729e-01 8.274886540229e-01 8.372982329359e-01 8.424132488621e-01 8.382705473450e-01 8.230623013040e-01 7.994747753953e-01 7.748859670739e-01 7.593314916283e-01 7.607986037674e-01 7.802323569074e-01 8.103171682816e-01 8.393375288752e-01 8.565519877490e-01 8.560377847504e-01 8.385362852786e-01 8.115580854604e-01 7.875772753303e-01 7.792668031708e-01 7.928196979842e-01 8.239158921260e-01 8.604602252888e-01 8.891165363912e-01 9.006081519038e-01 8.923024632819e-01 8.686969860365e-01 8.403394451354e-01 8.204766486777e-01 8.194174376140e-01 8.389260768321e-01 8.714930232962e-01 9.051061815016e-01 9.291657956556e-01 9.381502974858e-01 9.326725077647e-01 9.187659068903e-01 9.055205498467e-01 9.014462012007e-01 9.106483593655e-01 9.311690234454e-01 9.566441108821e-01 9.798578318007e-01 9.958430931679e-01 1.003200317300e+00 1.003849524183e+00 1.001534040617e+00 9.998962968758e-01 1.000853462724e+00 1.004131158207e+00 1.008059830441e+00 1.010997522361e+00
 7.241400150943e-01 7.241338544196e-01 7.240826877616e-01 7.241240821005e-01 7.243181879392e-01 7.246302248376e-01 7.249847872581e-01 7.253101703335e-01 7.255270475991e-01 7.255774329119e-01 7.255030356321e-01 7.254466623606e-01 7.255434204826e-01 7.258141441731e-01 7.261795745820e-01 7.265326162987e-01 7.267813109491e-01 7.268568802345e-01 7.267734493822e-01 7.266553038544e-01 7.266650401749e-01 7.268735543429e-01 7.272072254476e-01 7.275294688194e-01 7.277432386522e-01 7.278232971074e-01 7.278046102115e-01 7.277686097203e-01 7.278131422717e-01 7.279920329673e-01 7.282737952186e-01 7.285755818263e-01 7.288376362040e-01 7.290367316358e-01 7.291873009497e-01 7.293248819975e-01 7.294982157536e-01 7.297396637422e-01 7.300308574247e-01 7.303341412891e-01 7.306449098698e-01 7.309943239567e-01 7.313947146289e-01 7.317960926285e-01 7.321249452343e-01 7.323609007202e-01 7.325557983644e-01 7.328022349552e-01 7.331709931447e-01 7.336637771057e-01 7.341918853048e-01 7.346306567735e-01 7.349044630117e-01 7.350480126255e-01 7.351703962689e-01 7.353689961568e-01 7.356878933031e-01 7.361157759800e-01 7.365932221081e-01 7.370197606427e-01 7.373068529151e-01 7.374440157166e-01 7.375094584077e-01 7.376194078272e-01 7.378664496189e-01 7.382695244863e-01 7.387541139276e-01 7.391852839977e-01 7.394717445405e-01 7.396382765552e-01 7.397919181095e-01 7.400260490455e-01 7.403635267630e-01 7.407703470806e-01 7.411982124820e-01 7.416171136745e-01 7.420337456114e-01 7.424659293391e-01 7.428996779417e-01 7.432814493849e-01 7.435833649122e-01 7.438622756572e-01 7.442170084202e-01 7.447074608387e-01 7.453063074354e-01 7.459056309749e-01 7.463796147239e-01 7.466690857535e-01 7.468464393236e-01 7.470617562822e-01 7.474334374286e-01 7.479572545458e-01 7.485393033029e-01 7.490669726997e-01 7.494828759535e-01 7.498037159791e-01 7.501026700399e-01 7.504481511650e-01 7.508566437405e-01 7.513108696700e-01 7.517977053484e-01 7.523192089906e-01 7.528650079088e-01 7.533990757683e-01 7.538785299820e-01 7.542827528858e-01 7.546267859915e-01 7.549767553389e-01 7.554130224949e-01 7.559745685681e-01 7.566189314211e-01 7.572577566527e-01 7.578054593162e-01 7.582278698581e-01 7.585593249137e-01 7.588889404497e-01 7.593173754347e-01 7.598859272584e-01 7.605548807319e-01 7.612348965488e-01 7.618346213002e-01 7.623137567046e-01 7.626968830399e-01 7.630651463535e-01 7.635049595604e-01 7.640499650033e-01 7.646861410228e-01 7.653648550178e-01 7.660285987819e-01 7.666257043687e-01 7.671382114178e-01 7.675933014001e-01 7.680391997914e-01 7.685385819817e-01 7.691298981941e-01 7.698161121477e-01 7.705363764324e-01 7.712168684816e-01 7.718089655878e-01 7.723136090754e-01 7.727780506611e-01 7.732686413302e-01 7.738440572027e-01 7.745151733766e-01 7.752468458262e-01 7.759824770626e-01 7.766659887103e-01 7.772675194783e-01 7.777997353599e-01 7.783161198563e-01 7.788830830299e-01 7.795309371320e-01 7.802557253339e-01 7.810117093291e-01 7.817439367220e-01 7.824088773410e-01 7.830091920388e-01 7.835809816915e-01 7.841636933259e-01 7.847963631666e-01 7.854955646839e-01 7.862426536062e-01 7.869959557689e-01 7.877149953784e-01 7.883800135108e-01 7.889953754393e-01 7.895991970237e-01 7.902321571129e-01 7.909212465371e-01 7.916542197331e-01 7.924029499164e-01 7.931385212017e-01 7.938417285557e-01 7.945173374746e-01 7.951876449247e-01 7.958725028574e-01 7.965823231550e-01 7.973159444161e-01 7.980658343369e-01 7.988152741505e-01 7.995593742720e-01 8.002990166942e-01 8.010412510310e-01 8.017846710943e-01 8.025336070554e-01 8.032876406588e-01 8.040473913827e-01 8.048130580162e-01 8.055890177426e-01 8.063729240156e-01 8.071576591667e-01 8.079395613780e-01 8.087182063576e-01 8.094945631104e-01 8.102732063775e-01 8.110593231951e-01 8.118525415048e-01 8.126539134333e-01 8.134596760689e-01 8.142663824322e-01 8.150700164060e-01 8.158713781554e-01 8.166757113146e-01 8.174867763050e-01 8.183042798778e-01 8.191270166419e-01 8.199503322294e-01 8.207702760968e-01 8.215909534855e-01 8.224176579766e-01 8.232565687365e-01 8.241021850726e-01 8.249516374764e-01 8.257994179421e-01 8.266446325751e-01 8.274970670035e-01 8.283611591037e-01 8.292318651013e-01 8.301035608228e-01 8.309721846685e-01 8.318400719769e-01 8.327095875562e-01 8.335861706952e-01 8.344693653836e-01 8.353523225855e-01 8.362314964070e-01 8.371090367543e-01 8.379921055328e-01 8.388823449884e-01 8.397794581545e-01 8.406804914395e-01 8.415813707138e-01 8.424810788200e-01 8.433869366140e-01 8.442965172923e-01 8.452112391113e-01 8.461327072606e-01 8.470577361328e-01 8.479800653865e-01 8.489040978299e-01 8.498329232579e-01 8.507627270337e-01 8.516972683413e-01 8.526360176923e-01 8.535759796668e-01 8.545165052982e-01 8.554605330863e-01 8.564082656977e-01 8.573565027221e-01 8.583079725502e-01 8.592631318955e-01 8.602201170735e-01 8.611834170175e-01 8.621499625360e-01 8.631144521080e-01 8.640801554012e-01 8.650489432916e-01 8.660217399285e-01 8.669957383304e-01 8.679741775232e-01 8.689524758161e-01 8.699282411859e-01 8.709097826090e-01 8.718977250552e-01 8.728856904134e-01 8.738756835146e-01 8.748677645753e-01 8.758605207262e-01 8.768570938119e-01 8.778603642236e-01 8.788629445662e-01 8.798637069897e-01 8.808686495980e-01 8.818757911279e-01 8.828846602616e-01 8.838964996710e-01 8.849104693894e-01 8.859236538435e-01 8.869408416533e-01 8.879610818495e-01 8.889805245567e-01 8.900017264966e-01 8.910260144575e-01 8.920531741372e-01 8.930812130742e-01 8.941141294759e-01 8.951455844400e-01 8.961757581936e-01 8.972105613421e-01 8.982452046094e-01 8.992828213884e-01 9.003216398194e-01 9.013632477892e-01 9.024065936973e-01 9.034523711850e-01 9.044985742882e-01 9.055410565703e-01 9.065867278901e-01 9.076352239624e-01 9.086852639885e-01 9.097372543517e-01 9.107923323099e-01 9.118464860818e-01 9.128999865233e-01 9.139575201676e-01 9.150142336161e-01 9.160715840206e-01 9.171320318645e-01 9.181923633185e-01 9.192546214795e-01 9.203193869415e-01 9.213833657369e-01 9.224455128196e-01 9.235107756985e-01 9.245755482100e-01 9.256427938416e-01 9.267105508425e-01 9.277822082041e-01 9.288523625684e-01 9.299223306439e-01 9.309923953201e-01 9.320610353921e-01 9.331316868747e-01 9.342068002686e-01 9.352826077607e-01 9.363585857060e-01 9.374348356457e-01 9.385104716478e-01 9.395845470449e-01 9.406611438956e-01 9.417391827647e-01 9.428188381616e-01 9.439007475344e-01 9.449812045628e-01 9.460590634489e-01 9.471382027820e-01 9.482166573695e-01 9.492972484806e-01 9.503784762917e-01 9.514603550803e-01 9.525396811714e-01 9.536202807066e-01 9.546986626533e-01 9.557768255724e-01 9.568571910429e-01 9.579358902109e-01 9.590164892993e-01 9.600959383021e-01 9.611744982758e-01 9.622519461612e-01 9.633297956729e-01 9.644063817991e-01 9.654839122324e-01 9.665614461841e-01 9.676380800716e-01 9.687124071880e-01 9.697879613602e-01 9.708632695958e-01 9.719355667452e-01 9.730099697405e-01 9.740837218121e-01 9.751555579256e-01 9.762269035480e-01 9.772981482245e-01 9.783681783709e-01 9.794381563660e-01 9.805091795496e-01 9.815780445360e-01 9.826445783299e-01 9.837101413302e-01 9.847754811428e-01 9.858400873668e-01 9.869045403089e-01 9.879655191912e-01 9.890257351839e-01 9.900841816723e-01 9.911418305116e-01 9.921990355293e-01 9.932535565800e-01 9.943096831363e-01 9.953624736886e-01 9.964128494564e-01 9.974621759166e-01 9.985115828437e-01 9.995597320161e-01 1.000607450739e+00 1.001652207504e+00 1.002696209410e+00 1.003737503597e+00 1.004777000376e+00 1.005815352765e+00 1.006852833454e+00 1.007889504201e+00 1.008923544208e+00 1.009956973796e+00 1.010987617339e+00 1.012014740136e+00 1.013041444808e+00 1.014065688192e+00 1.015090233685e+00 1.016112401977e+00 1.017133000316e+00 1.018151056003e+00 1.019164859185e+00 1.020177079416e+00 1.021188239237e+00 1.022196220705e+00 1.023203501027e+00 1.024207979997e+00 1.025209941026e+00 1.026208588909e+00 1.027204415193e+00 1.028199209718e+00 1.029192662317e+00 1.030182522039e+00 1.031171204713e+00 1.032156732053e+00 1.033138352573e+00 1.034117552972e+00 1.035096181032e+00 1.036071196011e+00 1.037044730953e+00 1.038015983244e+00 1.038983889531e+00 1.039948281177e+00 1.040909431854e+00 1.041869908388e+00 1.042827254595e+00 1.043783114374e+00 1.044734352640e+00 1.045683827031e+00 1.046629470566e+00 1.047573604385e+00 1.048513796753e+00 1.049450940895e+00 1.050386527331e+00 1.051318149248e+00 1.052246708938e+00 1.053173697472e+00 1.054096574414e+00 1.055017221189e+00 1.055934356023e+00 1.056848738732e+00 1.057760609743e+00 1.058668647673e+00 1.059573955681e+00 1.060475448188e+00 1.061374250535e+00 1.062269762921e+00 1.063162987306e+00 1.064051630044e+00 1.064937946648e+00 1.065821309220e+00 1.066700624722e+00 1.067577201295e+00 1.068449735123e+00 1.069319707287e+00 1.070185917683e+00 1.071050964523e+00 1.071909963010e+00 1.072765510490e+00 1.073620908078e+00 1.074470993093e+00 1.075318247132e+00 1.076162211007e+00 1.077000359967e+00 1.077838806544e+00 1.078671966486e+00 1.079501551624e+00 1.080329591988e+00 1.081152984276e+00 1.081972631601e+00 1.082789736045e+00 1.083603614497e+00 1.084412894787e+00 1.085219811059e+00 1.086023836144e+00 1.086823454012e+00 1.087619815998e+00 1.088413015105e+00 1.089203302524e+00 1.089989608119e+00 1.090771769176e+00 1.091552132026e+00 1.092328231453e+00 1.093100889550e+00 1.093869538375e+00 1.094635224672e+00 1.095398937114e+00 1.096158556230e+00 1.096914626870e+00 1.097668103142e+00 1.098418211699e+00 1.099164006090e+00 1.099908350054e+00 1.100648066247e+00 1.101384704268e+00 1.102118458031e+00 1.102847978311e+00 1.103575207103e+00 1.104300459493e+00 1.105020981330e+00 1.105739117186e+00 1.106454127930e+00 1.107164746865e+00 1.107873730752e+00 1.108579034292e+00 1.109282175354e+00 1.109982351979e+00 1.110678086352e+00 1.111372347510e+00 1.112063534646e+00 1.112750888401e+00 1.113436035855e+00 1.114118817479e+00 1.114798811149e+00 1.115476070401e+00 1.116150395291e+00 1.116821596339e+00 1.117489906603e+00 1.118156850918e+00 1.118821190388e+00 1.119482564284e+00 1.120141229226e+00 1.120796084486e+00 1.121450430811e+00 1.122101827409e+00 1.122751219406e+00 1.123397572589e+00 1.124042619019e+00 1.124685332859e+00 1.125325470260e+00 1.125963968127e+00 1.126600431401e+00 1.127234807815e+00 1.127867252557e+00 1.128497489767e+00 1.129127346382e+00 1.129753889319e+00 1.130378537900e+00 1.131002466948e+00 1.131625787873e+00 1.132244991713e+00 1.132863991400e+00 1.133481394229e+00 1.134097010317e+00 1.134712759600e+00 1.135325498279e+00 1.135937664583e+00 1.136549081960e+00 1.137158099158e+00 1.137767923326e+00 1.138375704872e+00 1.138983534361e+00 1.139589500376e+00 1.140194785201e+00 1.140800119555e+00 1.141404265697e+00 1.142007889291e+00 1.142610636109e+00 1.143213799986e+00 1.143816892865e+00 1.144417944521e+00 1.145020589384e+00 1.145623170255e+00 1.146224414129e+00 1.146827260523e+00 1.147428634355e+00 1.148030809740e+00 1.148632935100e+00 1.149236146782e+00 1.149839311480e+00 1.150442489157e+00 1.151047039511e+00 1.151651501045e+00 1.152256092961e+00 1.152862009758e+00 1.153469633301e+00 1.154077739384e+00 1.154685971507e+00 1.155296471997e+00 1.155907420721e+00 1.156520090961e+00 1.157134338246e+00 1.157749696450e+00 1.158365848383e+00 1.158984350544e+00 1.159604739510e+00 1.160224854809e+00 1.160848385887e+00 1.161473890005e+00 1.162101502169e+00 1.162730299297e+00 1.163361916167e+00 1.163995674633e+00 1.164629850728e+00 1.165267866754e+00 1.165909034371e+00 1.166552055952e+00 1.167197681785e+00 1.167845250592e+00 1.168496888056e+00 1.169150689692e+00 1.169807100802e+00 1.170467184294e+00 1.171129689669e+00 1.171796042936e+00 1.172464203840e+00 1.173136633672e+00 1.173811959205e+00 1.174489679090e+00 1.175172507973e+00 1.175858128857e+00 1.176546906220e+00 1.177240211447e+00 1.177936180102e+00 1.178637381756e+00 1.179342194385e+00 1.180051024939e+00 1.180762884107e+00 1.181478373184e+00 1.182198357169e+00 1.182922721114e+00 1.183650863638e+00 1.184384453992e+00 1.185121166958e+00 1.185861111190e+00 1.186607787907e+00 1.187357527903e+00 1.188113109479e+00 1.188870549946e+00 1.189634453753e+00 1.190402529782e+00 1.191174980413e+00 1.191953019182e+00 1.192734230331e+00 1.193520666645e+00 1.194312320612e+00 1.195107802115e+00 1.195909244025e+00 1.196714172992e+00 1.197524354147e+00 1.198339312121e+00 1.199159209763e+00 1.199983488276e+00 1.200813114589e+00 1.201646768335e+00 1.202486455391e+00 1.203329730609e+00 1.204177139066e+00 1.205030816338e+00 1.205888857700e+00 1.206751822063e+00 1.207618787241e+00 1.208490793128e+00 1.209366967442e+00 1.210246887467e+00 1.211132839264e+00 1.212023213687e+00 1.212917672946e+00 1.213816328503e+00 1.214719622136e+00 1.215627590704e+00 1.216538011996e+00 1.217453858252e+00 1.218373406843e+00 1.219297834406e+00 1.220225257098e+00 1.221158404217e+00 1.222092814145e+00 1.223031197225e+00 1.223972773973e+00 1.224918945216e+00 1.225867116455e+00 1.226819352360e+00 1.227775657523e+00 1.228733137533e+00 1.229694725591e+00 1.230658245527e+00 1.231625550214e+00 1.232594193186e+00 1.233563630719e+00 1.234538248476e+00 1.235512342290e+00 1.236490105989e+00 1.237467419470e+00 1.238448144454e+00 1.239429607174e+00 1.240411452627e+00 1.241393813594e+00 1.242378000707e+00 1.243362662715e+00 1.244346814559e+00 1.245332418882e+00 1.246316726530e+00 1.247300247948e+00 1.248284374423e+00 1.249267011233e+00 1.250249375012e+00 1.251230600821e+00 1.252210221849e+00 1.253188110052e+00 1.254162987990e+00 1.255135885834e+00 1.256106456608e+00 1.257074216201e+00 1.258039121707e+00 1.258999645016e+00 1.259956740973e+00 1.260911000253e+00 1.261859639085e+00 1.262804533000e+00 1.263744000420e+00 1.264679618585e+00 1.265608321663e+00 1.266531461224e+00 1.267449754712e+00 1.268359470110e+00 1.269263656980e+00 1.270161287605e+00 1.271049833945e+00 1.271931379828e+00 1.272804400214e+00 1.273670496298e+00 1.274524341321e+00 1.275371743326e+00 1.276207926396e+00 1.277033261951e+00 1.277850512456e+00 1.278655191752e+00 1.279449759605e+00 1.280232843367e+00 1.281003001627e+00 1.281762360246e+00 1.282506437464e+00 1.283238371172e+00 1.283956446238e+00 1.284660334227e+00 1.285349279649e+00 1.286023698613e+00 1.286683603622e+00 1.287326893352e+00 1.287954241310e+00 1.288564528754e+00 1.289157158394e+00 1.289733664874e+00 1.290290831582e+00 1.290830407969e+00 1.291350411884e+00 1.291852109233e+00 1.292333345211e+00 1.292794095674e+00 1.293234797367e+00 1.293652441787e+00 1.294050630567e+00 1.294425244340e+00 1.294778034099e+00 1.295106540613e+00 1.295411469281e+00 1.295691980232e+00 1.295949448764e+00 1.296181502784e+00 1.296387970745e+00 1.296567861717e+00 1.296721954975e+00 1.296848598325e+00 1.296948435405e+00 1.297021155868e+00 1.297064575311e+00 1.297078624082e+00 1.297063936698e+00 1.297019323385e+00 1.296943617486e+00 1.296839294777e+00 1.296701365293e+00 1.296532852568e+00 1.296331546879e+00 1.296098323058e+00 1.295831670135e+00 1.295531259654e+00 1.295196810175e+00 1.294828341977e+00 1.294424946658e+00 1.293987169614e+00 1.293511314456e+00 1.293002192140e+00 1.292454581018e+00 1.291869990519e+00 1.291247631028e+00 1.290588825558e+00 1.289890718504e+00 1.289153092710e+00 1.288377007188e+00 1.287561778061e+00 1.286706434167e+00 1.285809880443e+00 1.284872230625e+00 1.283895875841e+00 1.282876936932e+00 1.281816723408e+00 1.280713214841e+00 1.279569589202e+00 1.278381605452e+00 1.277150644608e+00 1.275877255691e+00 1.274559177510e+00 1.273198824370e+00 1.271793579693e+00 1.270342483363e+00 1.268848138384e+00 1.267309012008e+00 1.265725210881e+00 1.264094866652e+00 1.262419643004e+00 1.260698932118e+00 1.258932649095e+00 1.257120674535e+00 1.255262907762e+00 1.253358739385e+00 1.251407373707e+00 1.249411491524e+00 1.247368473628e+00 1.245279070440e+00 1.243143519087e+00 1.240960978529e+00 1.238731679948e+00 1.236456429405e+00 1.234134829108e+00 1.231766252993e+00 1.229353425306e+00 1.226893613024e+00 1.224386631855e+00 1.221835034155e+00 1.219238039203e+00 1.216595189206e+00 1.213908175512e+00 1.211175782853e+00 1.208398788809e+00 1.205578037711e+00 1.202714734590e+00 1.199805133896e+00 1.196854282356e+00 1.193860122699e+00 1.190822929024e+00 1.187743092227e+00 1.184624207398e+00 1.181464569859e+00 1.178262738902e+00 1.175023094536e+00 1.171743467792e+00 1.168426346321e+00 1.165070433720e+00 1.161678652957e+00 1.158251788142e+00 1.154789071710e+00 1.151293442887e+00 1.147762335001e+00 1.144200448407e+00 1.140605347838e+00 1.136979652825e+00 1.133325285239e+00 1.129641856407e+00 1.125931569581e+00 1.122196002677e+00 1.118434493837e+00 1.114648655328e+00 1.110841780846e+00 1.107013688478e+00 1.103166413008e+00 1.099301455146e+00 1.095419213107e+00 1.091521897544e+00 1.087611531287e+00 1.083689479110e+00 1.079757113956e+00 1.075815087782e+00 1.071868339313e+00 1.067915507319e+00 1.063960617953e+00 1.060003488693e+00 1.056049170471e+00 1.052096031912e+00 1.048150590162e+00 1.044209417042e+00 1.040279743861e+00 1.036361870139e+00 1.032456954739e+00 1.028570053424e+00 1.024700895368e+00 1.020853177308e+00 1.017029537898e+00 1.013229359688e+00 1.009461370488e+00 1.005722305541e+00 1.002018884168e+00 9.983509500143e-01 9.947229447831e-01 9.911363797751e-01 9.875953741278e-01 9.841016333681e-01 9.806585120270e-01 9.772696725165e-01 9.739345054420e-01 9.706614977770e-01 9.674493307383e-01 9.643025332083e-01 9.612240816990e-01 9.582156875755e-01 9.552837124872e-01 9.524258008780e-01 9.496503983049e-01 9.469556866222e-01 9.443477694856e-01 9.418278167590e-01 9.393987547529e-01 9.370643342838e-01 9.348275439309e-01 9.326901898491e-01 9.306545059931e-01 9.287261841624e-01 9.269030929820e-01 9.251928248057e-01 9.235935993300e-01 9.221092612351e-01 9.207434143681e-01 9.194959320152e-01 9.183711106466e-01 9.173693579546e-01 9.164937012204e-01 9.157430233772e-01 9.151227497614e-01 9.146329783764e-01 9.142727353951e-01 9.140476303912e-01 9.139555455109e-01 9.139976915215e-01 9.141766755810e-01 9.144918667614e-01 9.149443534838e-01 9.155339395559e-01 9.162612107799e-01 9.171263713248e-01 9.181280044894e-01 9.192673683010e-01 9.205422213172e-01 9.219555671491e-01 9.235017120840e-01 9.251838317184e-01 9.269984655994e-01 9.289454453852e-01 9.310230245096e-01 9.332305972301e-01 9.355637538829e-01 9.380229761907e-01 9.406072368361e-01 9.433120861610e-01 9.461368626062e-01 9.490772182516e-01 9.521341662545e-01 9.552994841835e-01 9.585769991406e-01 9.619588079274e-01 9.654446829746e-01 9.690303204855e-01 9.727123704709e-01 9.764889121580e-01 9.803533250103e-01 9.843089560689e-01 9.883442786836e-01 9.924624793570e-01 9.966548616192e-01 1.000921206209e+00 1.005257518520e+00 1.009655969542e+00 1.014121907360e+00 1.018638292981e+00 1.023215513443e+00 1.027839013963e+00 1.032511252671e+00 1.037225121062e+00 1.041975962142e+00 1.046767432008e+00 1.051582411395e+00 1.056432978331e+00 1.061299713755e+00 1.066191095234e+00 1.071095393310e+00 1.076013337406e+00 1.080942144398e+00 1.085871357880e+00 1.090808776880e+00 1.095737716128e+00 1.100669607416e+00 1.105583849704e+00 1.110491699061e+00 1.115383542301e+00 1.120252367632e+00 1.125108632547e+00 1.129928616890e+00 1.134732000603e+00 1.139494393855e+00 1.144231555062e+00 1.148926998338e+00 1.153584621158e+00 1.158204736460e+00 1.162771646764e+00 1.167304814872e+00 1.171776610794e+00 1.176207539339e+00 1.180577642577e+00 1.184896014192e+00 1.189159513199e+00 1.193356302238e+00 1.197503380324e+00 1.201574784513e+00 1.205596551351e+00 1.209538783396e+00 1.213423887637e+00 1.217238444727e+00 1.220979444753e+00 1.224658706021e+00 1.228253180543e+00 1.231791503076e+00 1.235242109717e+00 1.238629044623e+00 1.241937254190e+00 1.245169492039e+00 1.248334036503e+00 1.251409834370e+00 1.254425611359e+00 1.257351575529e+00 1.260212540489e+00 1.262990536698e+00 1.265694847868e+00 1.268327225490e+00 1.270874962680e+00 1.273361670140e+00 1.275760650836e+00 1.278096515691e+00 1.280352345947e+00 1.282538788183e+00 1.284655200191e+00 1.286695757596e+00 1.288675964518e+00 1.290577596470e+00 1.292419081685e+00 1.294192086876e+00 1.295899454409e+00 1.297545758637e+00 1.299126665389e+00 1.300652924885e+00 1.302113521305e+00 1.303521589755e+00 1.304873437626e+00 1.306169165707e+00 1.307418344110e+00 1.308613356377e+00 1.309764594765e+00 1.310868718705e+00 1.311930123211e+00 1.312952676713e+00 1.313935732076e+00 1.314886767334e+00 1.315802950625e+00 1.316691383500e+00 1.317551729243e+00 1.318387041259e+00 1.319206911435e+00 1.320003940006e+00 1.320792535302e+00 1.321567529273e+00 1.322337292558e+00 1.323106439157e+00 1.323872648837e+00 1.324648735273e+00 1.325428857192e+00 1.326227562453e+00 1.327042344902e+00 1.327877995638e+00 1.328743946374e+00 1.329636461923e+00 1.330569828851e+00 1.331540146097e+00 1.332558393584e+00 1.333624923669e+00 1.334745623583e+00 1.335927137298e+00 1.337170211353e+00 1.338484329072e+00 1.339868767511e+00 1.341331756070e+00 1.342875014287e+00 1.344501939042e+00 1.346220856116e+00 1.348027672968e+00 1.349934224326e+00 1.351933769537e+00 1.354036205576e+00 1.356238971773e+00 1.358545527589e+00 1.360959478027e+00 1.363473898066e+00 1.366097186896e+00 1.368820433752e+00 1.371648425232e+00 1.374578582426e+00 1.377603551488e+00 1.380727869020e+00 1.383938283924e+00 1.387239346012e+00 1.390616016537e+00 1.394070034823e+00 1.397591093869e+00 1.401167750439e+00 1.404801263426e+00 1.408469564595e+00 1.412174865736e+00 1.415896423127e+00 1.419629310342e+00 1.423359459555e+00 1.427071489641e+00 1.430759597979e+00 1.434399810078e+00 1.437988484051e+00 1.441501738827e+00 1.444931385177e+00 1.448260238292e+00 1.451470186210e+00 1.454552801757e+00 1.457481611401e+00 1.460253587929e+00 1.462842496601e+00 1.465241177404e+00 1.467429728739e+00 1.469394838025e+00 1.471124042804e+00 1.472600634092e+00 1.473814935317e+00 1.474750677483e+00 1.475399277194e+00 1.475749180469e+00 1.475790829815e+00 1.475515206106e+00 1.474914425508e+00 1.473980933898e+00 1.472710471058e+00 1.471099935719e+00 1.469143840836e+00 1.466844950380e+00 1.464197053317e+00 1.461207945234e+00 1.457876120318e+00 1.454209385239e+00 1.450211591538e+00 1.445889340877e+00 1.441256581953e+00 1.436313780835e+00 1.431086408073e+00 1.425578307816e+00 1.419809063962e+00 1.413794904996e+00 1.407550645614e+00 1.401102583444e+00 1.394461570012e+00 1.387658955962e+00 1.380712824031e+00 1.373648325654e+00 1.366492458218e+00 1.359266276429e+00 1.352001302343e+00 1.344720029707e+00 1.337454055325e+00 1.330229033656e+00 1.323074777626e+00 1.316017751343e+00 1.309086908052e+00 1.302309110185e+00 1.295713700024e+00 1.289325798998e+00 1.283172092951e+00 1.277278498595e+00 1.271666507900e+00 1.266363771120e+00 1.261387014740e+00 1.256763599614e+00 1.252502402366e+00 1.248631319488e+00 1.245158255090e+00 1.242096553432e+00 1.239464452438e+00 1.237259083455e+00 1.235503431747e+00 1.234187537045e+00 1.233322688847e+00 1.232910349185e+00 1.232942692147e+00 1.233423292843e+00 1.234339097591e+00 1.235687258727e+00 1.237454075392e+00 1.239628705825e+00 1.242197035454e+00 1.245141681409e+00 1.248444785756e+00 1.252085464736e+00 1.256044271689e+00 1.260293376913e+00 1.264816003164e+00 1.269576486827e+00 1.274557497628e+00 1.279727884889e+00 1.285058562466e+00 1.290522962098e+00 1.296089302327e+00 1.301731735948e+00 1.307418931752e+00 1.313125227607e+00 1.318817007229e+00 1.324472178043e+00 1.330060839036e+00 1.335555958219e+00 1.340935485005e+00 1.346172131709e+00 1.351248290212e+00 1.356135754904e+00 1.360821965128e+00 1.365283899557e+00 1.369507609531e+00 1.373477666611e+00 1.377179288016e+00 1.380605927748e+00 1.383741278862e+00 1.386584889809e+00 1.389123437561e+00 1.391354322917e+00 1.393276086205e+00 1.394884307728e+00 1.396179000131e+00 1.397159798514e+00 1.397830515284e+00 1.398192635544e+00 1.398252047072e+00 1.398011075711e+00 1.397480920094e+00 1.396668064477e+00 1.395582184363e+00 1.394234274232e+00 1.392639666812e+00 1.390810177475e+00 1.388761841905e+00 1.386516984445e+00 1.384089205317e+00 1.381505292959e+00 1.378789220829e+00 1.375964500338e+00 1.373058976171e+00 1.370102894987e+00 1.367125681512e+00 1.364156958699e+00 1.361233382892e+00 1.358380922452e+00 1.355635314665e+00 1.353025474660e+00 1.350577666058e+00 1.348320723161e+00 1.346275999000e+00 1.344461609121e+00 1.342889566603e+00 1.341569598209e+00 1.340502431833e+00 1.339680655913e+00 1.339096942826e+00 1.338726468148e+00 1.338546535984e+00 1.338521680084e+00 1.338611083240e+00 1.338773184421e+00 1.338949869755e+00 1.339090705435e+00 1.339136248793e+00 1.339019484219e+00 1.338687294542e+00 1.338062934645e+00 1.337101517462e+00 1.335731330634e+00 1.333897884368e+00 1.331559283330e+00 1.328649869741e+00 1.325151914446e+00 1.321008193363e+00 1.316210018173e+00 1.310728982125e+00 1.304551151722e+00 1.297688810012e+00 1.290128327197e+00 1.281908621442e+00 1.273033522231e+00 1.263558140713e+00 1.253520170945e+00 1.242976732994e+00 1.232008343801e+00 1.220676716560e+00 1.209099902343e+00 1.197360752195e+00 1.185598163320e+00 1.173928985627e+00 1.164320699147e+00 1.153992256588e+00 1.143462755386e+00 1.133441949416e+00 1.124618256514e+00 1.117436341328e+00 1.111995760226e+00 1.108040783500e+00 1.105045646136e+00 1.102422890421e+00 1.099753180150e+00 1.096921331100e+00 1.094174132831e+00 1.092074692175e+00 1.091306921280e+00 1.092446603175e+00 1.095795168160e+00 1.101239397284e+00 1.108273580053e+00 1.116163629220e+00 1.124161870256e+00 1.131701829634e+00 1.138561075961e+00 1.144879751479e+00 1.151073530792e+00 1.157660486385e+00 1.165055240521e+00 1.173368426251e+00 1.182345259287e+00 1.191402142364e+00 1.199758766500e+00 1.206648707407e+00 1.211531282850e+00 1.214186840030e+00 1.214772699525e+00 1.213748097537e+00 1.211703794913e+00 1.209147638403e+00 1.206361363244e+00 1.203292444025e+00 1.199547743630e+00 1.194543839299e+00 1.187680721999e+00 1.178527215002e+00 1.166980520587e+00 1.153308499256e+00 1.138081933237e+00 1.122035697068e+00 1.105875992501e+00 1.090071443964e+00 1.074729207282e+00 1.059605226175e+00 1.044209172600e+00 1.027982995772e+00 1.010536975234e+00 9.918155744266e-01 9.721455144872e-01 9.522195742445e-01 9.329200468322e-01 9.150867122511e-01 8.993035799355e-01 8.857630662686e-01 8.742342490197e-01 8.642145779385e-01 8.551668400486e-01 8.467454617453e-01 8.389680464099e-01 8.322699977871e-01 8.273760057370e-01 8.250578500802e-01 8.258799147293e-01 8.299377083234e-01 8.367773129453e-01 8.454904621052e-01 8.549183277527e-01 8.637730645558e-01 8.701506336387e-01 8.655094973051e-01 8.372039905205e-01 7.769600601421e-01 7.071434438347e-01 6.584066202437e-01 6.568992932461e-01 7.021606621424e-01 7.675346257160e-01 8.223838617765e-01 8.466966298736e-01 8.345100462475e-01 7.942113089838e-01 7.477736790995e-01 7.250566527403e-01 7.470951204508e-01 8.082675410502e-01 8.810727790725e-01 9.351853340748e-01 9.491936952892e-01 9.141243954204e-01 8.348667380088e-01 7.323622944802e-01 6.460558907862e-01 6.241371643782e-01 6.827705282855e-01 7.857996244919e-01 8.841058639577e-01 9.434442346820e-01 9.467153809016e-01 8.921667986585e-01 7.937531846430e-01 6.843189770569e-01 6.169860794841e-01 6.386809155839e-01 7.374860989768e-01 8.585485428249e-01 9.545691558640e-01 9.979287693087e-01 9.775878586516e-01 8.972215352324e-01 7.763542259159e-01 6.551023019319e-01 5.952992796369e-01 6.410341222200e-01 7.625197880005e-01 8.978278036897e-01 1.003079820300e+00 1.055541699000e+00 1.048094068085e+00 9.865880794746e-01 8.893109696711e-01 7.870545138671e-01 7.194980701046e-01 7.168470235800e-01 7.738801639602e-01 8.564249158177e-01 9.305805908494e-01 9.760725769115e-01 9.861286475978e-01 9.646750893256e-01 9.233541815896e-01 8.779557574856e-01 8.432814671276e-01 8.274241592075e-01 8.288264996415e-01 8.390902285639e-01 8.490467016417e-01 8.532801410617e-01 8.513097101314e-01 8.460479460168e-01 8.410610480902e-01 8.379654717826e-01 8.355174167515e-01 8.307771863847e-01 8.215382085903e-01 8.084615473810e-01 7.956616099685e-01 7.892376601915e-01 7.938812676920e-01 8.095618700341e-01 8.307298671081e-01 8.488463025480e-01 8.562572590453e-01 8.494417231702e-01 8.307821365125e-01 8.084765233349e-01 7.941336980109e-01 7.974597920622e-01 8.204479674053e-01 8.556797842497e-01 8.904578394530e-01 9.127752131821e-01 9.155592332751e-01 8.986971275655e-01 8.692782493784e-01 8.400717344245e-01 8.251586756477e-01 8.331261009041e-01 8.618753776410e-01 9.001166315186e-01 9.339152863467e-01 9.527045478200e-01 9.523913457918e-01 9.360124889098e-01 9.127039955320e-01 8.946536356429e-01 8.921231659299e-01 9.083397747428e-01 9.380544221898e-01 9.710122540720e-01 9.972134509385e-01 1.010688576012e+00 1.010821735463e+00 1.001847978372e+00 9.908220095983e-01 9.846586042464e-01 9.871672099579e-01 9.976610360455e-01 1.011960434772e+00 1.024924062518e+00
 7.447517068067e-01 7.447220726373e-01 7.446505100493e-01 7.446741214724e-01 7.448544816532e-01 7.451526458242e-01 7.454941937776e-01 7.458047013214e-01 7.460015476720e-01 7.460267090885e-01 7.459259252326e-01 7.458479002539e-01 7.459268223719e-01 7.461818434784e-01 7.465311936064e-01 7.468670562783e-01 7.470942115731e-01 7.471468769232e-01 7.470388760366e-01 7.468977871246e-01 7.468876700165e-01 7.470793132662e-01 7.473963105046e-01 7.477017869632e-01 7.478971782772e-01 7.479569872067e-01 7.479180408306e-01 7.478628367005e-01 7.478918681820e-01 7.480551721458e-01 7.483199266567e-01 7.486052621526e-01 7.488529618209e-01 7.490410509746e-01 7.491803554659e-01 7.493048732587e-01 7.494628783148e-01 7.496871117496e-01 7.499602163053e-01 7.502492589509e-01 7.505463590363e-01 7.508863256082e-01 7.512760275633e-01 7.516637161629e-01 7.519750255028e-01 7.521881579682e-01 7.523591398022e-01 7.525812183126e-01 7.529315744357e-01 7.534089351768e-01 7.539240869000e-01 7.543440603075e-01 7.545908017652e-01 7.547026571554e-01 7.547947996482e-01 7.549659437765e-01 7.552629947418e-01 7.556732140849e-01 7.561302215165e-01 7.565320480390e-01 7.567921878375e-01 7.569028737841e-01 7.569433970741e-01 7.570291632661e-01 7.572539334148e-01 7.576338695007e-01 7.580971266104e-01 7.585103554227e-01 7.587810939358e-01 7.589307653015e-01 7.590631240387e-01 7.592733802159e-01 7.595849681101e-01 7.599691735701e-01 7.603783082654e-01 7.607817589778e-01 7.611817451230e-01 7.615944151934e-01 7.620038881017e-01 7.623596122766e-01 7.626350614939e-01 7.628881630028e-01 7.632165521850e-01 7.636839068478e-01 7.642612370007e-01 7.648381981980e-01 7.652894315083e-01 7.655553153510e-01 7.657050916337e-01 7.658900306105e-01 7.662311492670e-01 7.667304686608e-01 7.672907479355e-01 7.678036044809e-01 7.682014514393e-01 7.684990045563e-01 7.687692399306e-01 7.690850764774e-01 7.694645812198e-01 7.698949730358e-01 7.703621758687e-01 7.708643273535e-01 7.713876195175e-01 7.718951172632e-01 7.723473873965e-01 7.727240532519e-01 7.730424619158e-01 7.733674138444e-01 7.737771203378e-01 7.743121561596e-01 7.749311004562e-01 7.755459727144e-01 7.760727319472e-01 7.764748402901e-01 7.767814603647e-01 7.770817455335e-01 7.774790242675e-01 7.780172299661e-01 7.786601842616e-01 7.793188254262e-01 7.799014583351e-01 7.803613512417e-01 7.807188966212e-01 7.810568521753e-01 7.814619180853e-01 7.819745106830e-01 7.825854929942e-01 7.832450804339e-01 7.838931567570e-01 7.844706720673e-01 7.849579497592e-01 7.853808231075e-01 7.857929382521e-01 7.862598928252e-01 7.868262819236e-01 7.874901090957e-01 7.881929290435e-01 7.888518151212e-01 7.894184041210e-01 7.898940677892e-01 7.903265019479e-01 7.907863611003e-01 7.913342986813e-01 7.919819293114e-01 7.926925800390e-01 7.934075832347e-01 7.940666826404e-01 7.946397895548e-01 7.951410753427e-01 7.956265379338e-01 7.961647957677e-01 7.967884077970e-01 7.974901369261e-01 7.982225252336e-01 7.989295558196e-01 7.995669281245e-01 8.001392348428e-01 8.006817360605e-01 8.012367299342e-01 8.018432884046e-01 8.025165735334e-01 8.032395687094e-01 8.039670230738e-01 8.046596166130e-01 8.052964520505e-01 8.058852771511e-01 8.064629634335e-01 8.070717536736e-01 8.077344740635e-01 8.084417275895e-01 8.091661899953e-01 8.098760565299e-01 8.105547435378e-01 8.112059544522e-01 8.118517957941e-01 8.125110938763e-01 8.131946851977e-01 8.139033405003e-01 8.146277273711e-01 8.153527650024e-01 8.160731041721e-01 8.167886746629e-01 8.175056035231e-01 8.182246468032e-01 8.189490966603e-01 8.196771606002e-01 8.204119604793e-01 8.211528418349e-01 8.219034113444e-01 8.226629319487e-01 8.234224885657e-01 8.241796038633e-01 8.249337976469e-01 8.256850168502e-01 8.264393031403e-01 8.272007990450e-01 8.279708227258e-01 8.287475901096e-01 8.295290595757e-01 8.303125212331e-01 8.310920734050e-01 8.318689998524e-01 8.326501801982e-01 8.334369764470e-01 8.342316430770e-01 8.350305441730e-01 8.358296463695e-01 8.366264627116e-01 8.374244514582e-01 8.382298805775e-01 8.390457786431e-01 8.398684257619e-01 8.406949411178e-01 8.415189774921e-01 8.423428546790e-01 8.431725121057e-01 8.440133551445e-01 8.448634229008e-01 8.457130774546e-01 8.465594413795e-01 8.474056456568e-01 8.482524158856e-01 8.491077824633e-01 8.499694845111e-01 8.508307943140e-01 8.516881104191e-01 8.525454837296e-01 8.534072173320e-01 8.542766572987e-01 8.551531093573e-01 8.560338484224e-01 8.569137259958e-01 8.577942709605e-01 8.586790588662e-01 8.595689937750e-01 8.604650373322e-01 8.613667765711e-01 8.622705424924e-01 8.631740581830e-01 8.640790141021e-01 8.649877814157e-01 8.658990643331e-01 8.668145308567e-01 8.677345874494e-01 8.686550708093e-01 8.695775178103e-01 8.705031269099e-01 8.714326196234e-01 8.723631998001e-01 8.732966914918e-01 8.742334941587e-01 8.751729616483e-01 8.761175509794e-01 8.770663889469e-01 8.780148330030e-01 8.789635637804e-01 8.799153537478e-01 8.808710061001e-01 8.818285006848e-01 8.827901762144e-01 8.837513315901e-01 8.847121857055e-01 8.856777696623e-01 8.866479331727e-01 8.876209042368e-01 8.885959114471e-01 8.895735775986e-01 8.905511386206e-01 8.915335570701e-01 8.925220355545e-01 8.935098686404e-01 8.944958101756e-01 8.954863163809e-01 8.964788130302e-01 8.974739218909e-01 8.984729063714e-01 8.994729745807e-01 9.004720726833e-01 9.014753469698e-01 9.024829209337e-01 9.034902000890e-01 9.045001233803e-01 9.055113013589e-01 9.065257634184e-01 9.075416305916e-01 9.085611203339e-01 9.095803906225e-01 9.106009104611e-01 9.116241697635e-01 9.126486293079e-01 9.136737638675e-01 9.147021805931e-01 9.157333445271e-01 9.167655014356e-01 9.178014945748e-01 9.188364104217e-01 9.198717807364e-01 9.209073408212e-01 9.219459829350e-01 9.229873646204e-01 9.240302143848e-01 9.250756808432e-01 9.261210784512e-01 9.271671097070e-01 9.282159102306e-01 9.292650639895e-01 9.303145789327e-01 9.313660926101e-01 9.324200111591e-01 9.334755480828e-01 9.345327123572e-01 9.355903711300e-01 9.366453783447e-01 9.377038884687e-01 9.387625683751e-01 9.398221529533e-01 9.408849673792e-01 9.419503848975e-01 9.430151109978e-01 9.440803525585e-01 9.451454673840e-01 9.462089935153e-01 9.472760979881e-01 9.483459719555e-01 9.494177655977e-01 9.504893966377e-01 9.515620953074e-01 9.526340931310e-01 9.537047704192e-01 9.547787410250e-01 9.558530148322e-01 9.569287110168e-01 9.580087156455e-01 9.590871984628e-01 9.601629304108e-01 9.612393439625e-01 9.623161413676e-01 9.633941523649e-01 9.644748160958e-01 9.655550493766e-01 9.666327900337e-01 9.677109189003e-01 9.687909989111e-01 9.698686681457e-01 9.709477467018e-01 9.720277518649e-01 9.731062478945e-01 9.741859363197e-01 9.752648101875e-01 9.763429216119e-01 9.774218225221e-01 9.785006920911e-01 9.795774210722e-01 9.806568177447e-01 9.817352635632e-01 9.828116831555e-01 9.838881430860e-01 9.849647058462e-01 9.860398025120e-01 9.871161989609e-01 9.881924200211e-01 9.892675044239e-01 9.903421502331e-01 9.914147016183e-01 9.924891344191e-01 9.935629736362e-01 9.946362013038e-01 9.957075637544e-01 9.967792189278e-01 9.978493653744e-01 9.989174631602e-01 9.999865975408e-01 1.001054958309e+00 1.002121312937e+00 1.003187172663e+00 1.004250642665e+00 1.005311846677e+00 1.006373742534e+00 1.007435296108e+00 1.008496523433e+00 1.009554787334e+00 1.010611803021e+00 1.011666920844e+00 1.012722586461e+00 1.013776778571e+00 1.014829453173e+00 1.015881255886e+00 1.016932436001e+00 1.017980866656e+00 1.019026925357e+00 1.020073269707e+00 1.021117299962e+00 1.022160852509e+00 1.023201954948e+00 1.024242708639e+00 1.025280656662e+00 1.026316334457e+00 1.027350917402e+00 1.028383383196e+00 1.029415682713e+00 1.030445156846e+00 1.031474338711e+00 1.032499915756e+00 1.033522357576e+00 1.034543551393e+00 1.035561504828e+00 1.036580370756e+00 1.037596890072e+00 1.038609726968e+00 1.039620444797e+00 1.040628417940e+00 1.041632066666e+00 1.042636845672e+00 1.043638610058e+00 1.044637574685e+00 1.045635540440e+00 1.046629838079e+00 1.047621679608e+00 1.048611436143e+00 1.049598651942e+00 1.050583492326e+00 1.051565558535e+00 1.052545894284e+00 1.053522825649e+00 1.054498084820e+00 1.055469797100e+00 1.056440707001e+00 1.057407582063e+00 1.058371793322e+00 1.059333315424e+00 1.060293064207e+00 1.061248368846e+00 1.062202644380e+00 1.063152340924e+00 1.064100064034e+00 1.065045973070e+00 1.065986249677e+00 1.066925944449e+00 1.067861638010e+00 1.068794295602e+00 1.069724646060e+00 1.070651387165e+00 1.071575837206e+00 1.072496520327e+00 1.073414315515e+00 1.074329618444e+00 1.075241764449e+00 1.076149805540e+00 1.077053367267e+00 1.077956347294e+00 1.078855347242e+00 1.079750927394e+00 1.080643383647e+00 1.081531119226e+00 1.082415070919e+00 1.083297925729e+00 1.084176119645e+00 1.085052074130e+00 1.085924319711e+00 1.086792683029e+00 1.087656914175e+00 1.088519411551e+00 1.089377266217e+00 1.090231993990e+00 1.091083643872e+00 1.091931566917e+00 1.092777843814e+00 1.093617236903e+00 1.094455089169e+00 1.095288850924e+00 1.096119056472e+00 1.096945526835e+00 1.097769377682e+00 1.098590676397e+00 1.099405612440e+00 1.100218186721e+00 1.101026955290e+00 1.101834463778e+00 1.102636343496e+00 1.103434532610e+00 1.104228890301e+00 1.105019084717e+00 1.105805934515e+00 1.106591313052e+00 1.107371767748e+00 1.108148386329e+00 1.108921150546e+00 1.109689692690e+00 1.110456330756e+00 1.111219447746e+00 1.111978302662e+00 1.112733434818e+00 1.113486288159e+00 1.114233307725e+00 1.114978424713e+00 1.115720801306e+00 1.116457662359e+00 1.117191677181e+00 1.117921878888e+00 1.118649533375e+00 1.119373742486e+00 1.120092178528e+00 1.120809473383e+00 1.121523045233e+00 1.122232074932e+00 1.122939268444e+00 1.123642430681e+00 1.124342342055e+00 1.125038255877e+00 1.125731122085e+00 1.126421513879e+00 1.127108536418e+00 1.127791588811e+00 1.128471443086e+00 1.129148023029e+00 1.129821486270e+00 1.130492399248e+00 1.131159773108e+00 1.131824016071e+00 1.132484976251e+00 1.133143918410e+00 1.133798760541e+00 1.134450879401e+00 1.135100068343e+00 1.135745696989e+00 1.136389721718e+00 1.137029839200e+00 1.137668232112e+00 1.138302249085e+00 1.138935544054e+00 1.139565154360e+00 1.140191923637e+00 1.140815848788e+00 1.141438306345e+00 1.142058014530e+00 1.142675487152e+00 1.143288797126e+00 1.143900974982e+00 1.144511797357e+00 1.145118740121e+00 1.145725341588e+00 1.146328919179e+00 1.146928074962e+00 1.147527764743e+00 1.148125517974e+00 1.148720180299e+00 1.149313718438e+00 1.149905550521e+00 1.150495084909e+00 1.151082626594e+00 1.151668355444e+00 1.152253466972e+00 1.152836559219e+00 1.153418948258e+00 1.153998138091e+00 1.154577178199e+00 1.155153645452e+00 1.155731057200e+00 1.156305971727e+00 1.156881714019e+00 1.157454462247e+00 1.158026319576e+00 1.158597521041e+00 1.159167645130e+00 1.159737105567e+00 1.160306663982e+00 1.160875662593e+00 1.161443170301e+00 1.162010524179e+00 1.162577777968e+00 1.163144623819e+00 1.163710799462e+00 1.164277057082e+00 1.164842112069e+00 1.165409234444e+00 1.165975237009e+00 1.166541499482e+00 1.167108623672e+00 1.167675281089e+00 1.168241827050e+00 1.168811155115e+00 1.169378092883e+00 1.169948212312e+00 1.170517769281e+00 1.171087512918e+00 1.171658920588e+00 1.172230708040e+00 1.172805097615e+00 1.173378422088e+00 1.173954480747e+00 1.174530909538e+00 1.175109045124e+00 1.175687865878e+00 1.176269237772e+00 1.176852554754e+00 1.177436819099e+00 1.178022885130e+00 1.178610032458e+00 1.179200967124e+00 1.179792272431e+00 1.180385435608e+00 1.180982829576e+00 1.181580496555e+00 1.182181615604e+00 1.182784341785e+00 1.183390011757e+00 1.183998452442e+00 1.184607621264e+00 1.185222551349e+00 1.185838595490e+00 1.186457724347e+00 1.187080087224e+00 1.187705000972e+00 1.188334481881e+00 1.188965390865e+00 1.189599771308e+00 1.190238622666e+00 1.190878547184e+00 1.191524258085e+00 1.192172869219e+00 1.192825198356e+00 1.193481044342e+00 1.194140299308e+00 1.194804265972e+00 1.195471350241e+00 1.196142115101e+00 1.196817723180e+00 1.197497292419e+00 1.198180970825e+00 1.198868566487e+00 1.199559488837e+00 1.200256202256e+00 1.200956264270e+00 1.201661090259e+00 1.202370208327e+00 1.203083315766e+00 1.203801640697e+00 1.204523418572e+00 1.205251265181e+00 1.205983347970e+00 1.206719339265e+00 1.207462077525e+00 1.208207640026e+00 1.208957855958e+00 1.209713056877e+00 1.210474301894e+00 1.211238357861e+00 1.212008115485e+00 1.212783470679e+00 1.213562197300e+00 1.214347105024e+00 1.215135681512e+00 1.215929802105e+00 1.216728373700e+00 1.217532432846e+00 1.218341132928e+00 1.219154061328e+00 1.219972102209e+00 1.220795293146e+00 1.221623138783e+00 1.222453615649e+00 1.223291391258e+00 1.224133499848e+00 1.224978764920e+00 1.225830001835e+00 1.226684198375e+00 1.227545174284e+00 1.228408654242e+00 1.229277822437e+00 1.230149055136e+00 1.231025767458e+00 1.231907296627e+00 1.232792048808e+00 1.233681787290e+00 1.234573683324e+00 1.235471056772e+00 1.236370916281e+00 1.237274957868e+00 1.238181930146e+00 1.239092330205e+00 1.240005976494e+00 1.240923444873e+00 1.241844891303e+00 1.242766545568e+00 1.243692246802e+00 1.244619457750e+00 1.245550481236e+00 1.246484872627e+00 1.247418146715e+00 1.248356374171e+00 1.249294394757e+00 1.250235332311e+00 1.251176371846e+00 1.252120719914e+00 1.253064573408e+00 1.254009758162e+00 1.254956088646e+00 1.255902525179e+00 1.256849678091e+00 1.257794968838e+00 1.258741696386e+00 1.259687939321e+00 1.260632782861e+00 1.261578483018e+00 1.262521019375e+00 1.263463361468e+00 1.264404774533e+00 1.265343210013e+00 1.266279061579e+00 1.267214180372e+00 1.268145640724e+00 1.269075167193e+00 1.270000042119e+00 1.270922917631e+00 1.271840977247e+00 1.272754470993e+00 1.273664969891e+00 1.274569155317e+00 1.275469412595e+00 1.276364238135e+00 1.277252503593e+00 1.278135865210e+00 1.279011312423e+00 1.279882381314e+00 1.280743428326e+00 1.281599423342e+00 1.282447479749e+00 1.283286165686e+00 1.284117950981e+00 1.284939781197e+00 1.285752947405e+00 1.286556158858e+00 1.287348920886e+00 1.288133152837e+00 1.288904166675e+00 1.289666201754e+00 1.290414589949e+00 1.291152499858e+00 1.291877527195e+00 1.292590783740e+00 1.293288619921e+00 1.293973675896e+00 1.294644861088e+00 1.295301211261e+00 1.295943674486e+00 1.296570333572e+00 1.297179847556e+00 1.297775091261e+00 1.298351703461e+00 1.298912826626e+00 1.299455204939e+00 1.299980328775e+00 1.300486587373e+00 1.300973524159e+00 1.301441736235e+00 1.301887705671e+00 1.302315788960e+00 1.302722771443e+00 1.303107106096e+00 1.303470691080e+00 1.303811027616e+00 1.304128621109e+00 1.304423889433e+00 1.304694923843e+00 1.304941803410e+00 1.305162732647e+00 1.305360183080e+00 1.305531757838e+00 1.305675693872e+00 1.305794569179e+00 1.305885588623e+00 1.305948895810e+00 1.305983384160e+00 1.305990303225e+00 1.305968194327e+00 1.305915392429e+00 1.305833619722e+00 1.305720582137e+00 1.305576613018e+00 1.305400372118e+00 1.305194593991e+00 1.304954763256e+00 1.304682247072e+00 1.304375944623e+00 1.304035433385e+00 1.303661692696e+00 1.303252361026e+00 1.302808746503e+00 1.302327464918e+00 1.301811691042e+00 1.301258803848e+00 1.300668422827e+00 1.300042038870e+00 1.299375820411e+00 1.298672868004e+00 1.297930159129e+00 1.297148868938e+00 1.296328707122e+00 1.295467943749e+00 1.294566379641e+00 1.293624541902e+00 1.292642607699e+00 1.291618108511e+00 1.290553651477e+00 1.289446538105e+00 1.288294869557e+00 1.287101747797e+00 1.285866172646e+00 1.284586766935e+00 1.283264381906e+00 1.281897724386e+00 1.280485239418e+00 1.279029241262e+00 1.277529963450e+00 1.275983866676e+00 1.274393861634e+00 1.272759170485e+00 1.271076798401e+00 1.269349256328e+00 1.267577318540e+00 1.265758889218e+00 1.263894265027e+00 1.261982894961e+00 1.260026424350e+00 1.258021869791e+00 1.255972734012e+00 1.253876391437e+00 1.251732402829e+00 1.249542142579e+00 1.247306543543e+00 1.245022901551e+00 1.242693438066e+00 1.240319418670e+00 1.237897972415e+00 1.235429650208e+00 1.232916146992e+00 1.230357281757e+00 1.227753036993e+00 1.225101950783e+00 1.222408078611e+00 1.219666320773e+00 1.216882622783e+00 1.214052373378e+00 1.211180150372e+00 1.208263091493e+00 1.205304330188e+00 1.202302398761e+00 1.199257058682e+00 1.196171851813e+00 1.193043133548e+00 1.189877225499e+00 1.186669219291e+00 1.183422772485e+00 1.180137373442e+00 1.176812871366e+00 1.173452840608e+00 1.170052767774e+00 1.166621621801e+00 1.163154275586e+00 1.159652484208e+00 1.156116508378e+00 1.152550577830e+00 1.148951911995e+00 1.145323119671e+00 1.141667283839e+00 1.137981107271e+00 1.134270733144e+00 1.130534780368e+00 1.126772383562e+00 1.122989084951e+00 1.119184544501e+00 1.115360023681e+00 1.111515957936e+00 1.107655966134e+00 1.103778899808e+00 1.099889705456e+00 1.095988279826e+00 1.092074228176e+00 1.088153299904e+00 1.084223428258e+00 1.080290532215e+00 1.076351860835e+00 1.072413745767e+00 1.068475703301e+00 1.064540161482e+00 1.060610862800e+00 1.056685856433e+00 1.052772238938e+00 1.048869566460e+00 1.044980893379e+00 1.041109085929e+00 1.037255045661e+00 1.033423308032e+00 1.029612608254e+00 1.025829570599e+00 1.022074728993e+00 1.018351256656e+00 1.014661206696e+00 1.011008885710e+00 1.007395353631e+00 1.003823965834e+00 1.000299110765e+00 9.968196332887e-01 9.933942036377e-01 9.900208530177e-01 9.867041937418e-01 9.834482488522e-01 9.802542185149e-01 9.771269843933e-01 9.740664170136e-01 9.710799469556e-01 9.681662832703e-01 9.653319698882e-01 9.625772437207e-01 9.599069888483e-01 9.573220205361e-01 9.548278826184e-01 9.524269020941e-01 9.501207123610e-01 9.479142700802e-01 9.458055095612e-01 9.438050936383e-01 9.419088197992e-01 9.401215655288e-01 9.384486358867e-01 9.368897204110e-01 9.354463818011e-01 9.341215035501e-01 9.329200807343e-01 9.318399960277e-01 9.308865205810e-01 9.300612697315e-01 9.293640896094e-01 9.287991432703e-01 9.283663885815e-01 9.280676504735e-01 9.279048704094e-01 9.278774256809e-01 9.279881321389e-01 9.282383700360e-01 9.286260790794e-01 9.291544181221e-01 9.298219267441e-01 9.306323806123e-01 9.315803910405e-01 9.326703876150e-01 9.338988954503e-01 9.352686203635e-01 9.367767803502e-01 9.384211240584e-01 9.402060065418e-01 9.421250380421e-01 9.441804203069e-01 9.463695869279e-01 9.486906898266e-01 9.511420459628e-01 9.537231353818e-01 9.564294380434e-01 9.592609444672e-01 9.622139425062e-01 9.652886238857e-01 9.684800339748e-01 9.717844925811e-01 9.752016187716e-01 9.787275720228e-01 9.823604913767e-01 9.860946102304e-01 9.899311004161e-01 9.938598882613e-01 9.978848191810e-01 1.001997891983e+00 1.006197833159e+00 1.010481460548e+00 1.014840129366e+00 1.019278994195e+00 1.023784514570e+00 1.028361592236e+00 1.033000443423e+00 1.037700500179e+00 1.042455642206e+00 1.047262540247e+00 1.052120826139e+00 1.057016914068e+00 1.061960909772e+00 1.066935049430e+00 1.071946974710e+00 1.076984593725e+00 1.082048628988e+00 1.087135075360e+00 1.092235321351e+00 1.097353933651e+00 1.102475955311e+00 1.107611452732e+00 1.112742429676e+00 1.117877816559e+00 1.123006217006e+00 1.128123288326e+00 1.133235329088e+00 1.138323811353e+00 1.143403982306e+00 1.148453416348e+00 1.153484010234e+00 1.158482883212e+00 1.163452073855e+00 1.168389771497e+00 1.173284130261e+00 1.178149115229e+00 1.182959541835e+00 1.187737724549e+00 1.192457584389e+00 1.197133933862e+00 1.201758510728e+00 1.206322491155e+00 1.210838989529e+00 1.215284400561e+00 1.219683059913e+00 1.224006395610e+00 1.228274922987e+00 1.232471959087e+00 1.236600069317e+00 1.240665453058e+00 1.244649437430e+00 1.248574891399e+00 1.252413324889e+00 1.256189399883e+00 1.259880555725e+00 1.263499952325e+00 1.267045982080e+00 1.270502495695e+00 1.273895344692e+00 1.277193979838e+00 1.280425651482e+00 1.283567343941e+00 1.286633540265e+00 1.289619848706e+00 1.292519246341e+00 1.295348332028e+00 1.298083462710e+00 1.300750055177e+00 1.303327410548e+00 1.305830309723e+00 1.308252409033e+00 1.310590750344e+00 1.312858369053e+00 1.315038548951e+00 1.317149347881e+00 1.319178604652e+00 1.321133521214e+00 1.323013947298e+00 1.324818017252e+00 1.326555469858e+00 1.328212699836e+00 1.329806586100e+00 1.331327938070e+00 1.332782072871e+00 1.334173257680e+00 1.335494896905e+00 1.336758782819e+00 1.337957716528e+00 1.339101900561e+00 1.340187778404e+00 1.341217266552e+00 1.342197256089e+00 1.343124506471e+00 1.344005419534e+00 1.344841971582e+00 1.345634483164e+00 1.346389625679e+00 1.347105953534e+00 1.347792465037e+00 1.348445558853e+00 1.349073368317e+00 1.349679366749e+00 1.350262921066e+00 1.350836933751e+00 1.351393273219e+00 1.351946385560e+00 1.352494720349e+00 1.353043912138e+00 1.353602131159e+00 1.354166915683e+00 1.354751285022e+00 1.355351420009e+00 1.355980333495e+00 1.356639107268e+00 1.357330656448e+00 1.358066385211e+00 1.358845682946e+00 1.359678014248e+00 1.360563829667e+00 1.361514155621e+00 1.362529717213e+00 1.363615097964e+00 1.364778877369e+00 1.366020321159e+00 1.367351346227e+00 1.368768565668e+00 1.370280954914e+00 1.371890966983e+00 1.373598384494e+00 1.375412523230e+00 1.377327896393e+00 1.379354801993e+00 1.381487233721e+00 1.383729855514e+00 1.386084282280e+00 1.388543653533e+00 1.391115070637e+00 1.393788321583e+00 1.396569801263e+00 1.399447606890e+00 1.402424051173e+00 1.405492934561e+00 1.408644079456e+00 1.411879166131e+00 1.415180561714e+00 1.418551380877e+00 1.421972810198e+00 1.425442315014e+00 1.428946470797e+00 1.432471313773e+00 1.436012936455e+00 1.439549253686e+00 1.443076428701e+00 1.446572522609e+00 1.450027952023e+00 1.453428477996e+00 1.456754819500e+00 1.459998408111e+00 1.463134679984e+00 1.466158319718e+00 1.469044559960e+00 1.471781642175e+00 1.474352635830e+00 1.476743262963e+00 1.478935434419e+00 1.480916173480e+00 1.482671159462e+00 1.484183036484e+00 1.485442094991e+00 1.486431680978e+00 1.487142799460e+00 1.487561457836e+00 1.487678580397e+00 1.487485212574e+00 1.486972179106e+00 1.486132199540e+00 1.484958038356e+00 1.483449581511e+00 1.481595669071e+00 1.479403193619e+00 1.476863108614e+00 1.473981306112e+00 1.470760006525e+00 1.467199322241e+00 1.463311739460e+00 1.459094026864e+00 1.454565584509e+00 1.449727668894e+00 1.444595921764e+00 1.439184631947e+00 1.433503274345e+00 1.427577621965e+00 1.421412480525e+00 1.415037709489e+00 1.408465645346e+00 1.401721224765e+00 1.394829356795e+00 1.387807906024e+00 1.380686604915e+00 1.373486903128e+00 1.366237332924e+00 1.358963611459e+00 1.351692224347e+00 1.344452515794e+00 1.337271635327e+00 1.330176699490e+00 1.323196399666e+00 1.316358629685e+00 1.309690701323e+00 1.303221674763e+00 1.296972953327e+00 1.290975938929e+00 1.285250543387e+00 1.279825625266e+00 1.274716451911e+00 1.269951994662e+00 1.265546929192e+00 1.261519512885e+00 1.257892496054e+00 1.254669543153e+00 1.251876154440e+00 1.249512658765e+00 1.247593101667e+00 1.246125203472e+00 1.245108014360e+00 1.244551244627e+00 1.244447748349e+00 1.244802216052e+00 1.245604071410e+00 1.246850878980e+00 1.248530998617e+00 1.250633905644e+00 1.253147178062e+00 1.256052919306e+00 1.259337569673e+00 1.262974916581e+00 1.266953842193e+00 1.271239446814e+00 1.275817291318e+00 1.280655556008e+00 1.285726840980e+00 1.291009826899e+00 1.296467013817e+00 1.302075976472e+00 1.307799244186e+00 1.313613406712e+00 1.319482676189e+00 1.325379708982e+00 1.331273007071e+00 1.337132960703e+00 1.342931987287e+00 1.348638417596e+00 1.354228236486e+00 1.359670971325e+00 1.364948417707e+00 1.370030227793e+00 1.374897421603e+00 1.379531378966e+00 1.383909137204e+00 1.388017132334e+00 1.391834355543e+00 1.395355293516e+00 1.398559332142e+00 1.401439829085e+00 1.403987930449e+00 1.406193806853e+00 1.408052848660e+00 1.409560867620e+00 1.410714407416e+00 1.411509336157e+00 1.411950392846e+00 1.412033439737e+00 1.411765337470e+00 1.411148328933e+00 1.410187440747e+00 1.408891202423e+00 1.407271443894e+00 1.405334475489e+00 1.403095886490e+00 1.400574868642e+00 1.397782223046e+00 1.394742044882e+00 1.391476042846e+00 1.388007074742e+00 1.384364786540e+00 1.380576513782e+00 1.376675342170e+00 1.372692904104e+00 1.368666397129e+00 1.364630328557e+00 1.360623760605e+00 1.356683300889e+00 1.352845286226e+00 1.349147434386e+00 1.345620615490e+00 1.342297551363e+00 1.339205347591e+00 1.336365213411e+00 1.333793806903e+00 1.331502953803e+00 1.329495027414e+00 1.327767252631e+00 1.326307138773e+00 1.325099393024e+00 1.324110779500e+00 1.323312944224e+00 1.322657929463e+00 1.322100701730e+00 1.321593134466e+00 1.321064875991e+00 1.320472697476e+00 1.319732703742e+00 1.318794974317e+00 1.317586929476e+00 1.316043442986e+00 1.314117015325e+00 1.311726227474e+00 1.308844329240e+00 1.305402994963e+00 1.301371367728e+00 1.296714394561e+00 1.291394153466e+00 1.285412926332e+00 1.278735786125e+00 1.271384763016e+00 1.263348993816e+00 1.254661522737e+00 1.245345134148e+00 1.235437164543e+00 1.225002567478e+00 1.214086254891e+00 1.202787914048e+00 1.191177174235e+00 1.179373489842e+00 1.167487325556e+00 1.157578971306e+00 1.146836400759e+00 1.135769504825e+00 1.125076617953e+00 1.115443324650e+00 1.107318797976e+00 1.100810558647e+00 1.095682516225e+00 1.091427740499e+00 1.087479702729e+00 1.083434659654e+00 1.079200865323e+00 1.075037437606e+00 1.071525955023e+00 1.069373204211e+00 1.069184528229e+00 1.071288592444e+00 1.075597565204e+00 1.081633277458e+00 1.088683062625e+00 1.096015149086e+00 1.103084438785e+00 1.109680144609e+00 1.115956751777e+00 1.122337961263e+00 1.129341290450e+00 1.137374137993e+00 1.146525494225e+00 1.156519007396e+00 1.166747162421e+00 1.176410885209e+00 1.184729986623e+00 1.191154104185e+00 1.195464282190e+00 1.197808457161e+00 1.198630787295e+00 1.198493792052e+00 1.197871733836e+00 1.197001481643e+00 1.195786545857e+00 1.193800203203e+00 1.190432849849e+00 1.185072002863e+00 1.177285074806e+00 1.166965038292e+00 1.154381967626e+00 1.140095633213e+00 1.124819834783e+00 1.109240174433e+00 1.093796004036e+00 1.078573863699e+00 1.063316430780e+00 1.047530129695e+00 1.030662633829e+00 1.012338741971e+00 9.925144608876e-01 9.715347333210e-01 9.501024961371e-01 9.291169253785e-01 9.094405080931e-01 8.916838203522e-01 8.760726059733e-01 8.624191061982e-01 8.502610944390e-01 8.391011442523e-01 8.286375849847e-01 8.189376281749e-01 8.104870856269e-01 8.040666138189e-01 8.005002199393e-01 8.003862976054e-01 8.038259525097e-01 8.103386926095e-01 8.189594872480e-01 8.285042906485e-01 8.377903598088e-01 8.452628706967e-01 8.299424564120e-01 8.013621265759e-01 7.412334849756e-01 6.758823375908e-01 6.368017184015e-01 6.464180441412e-01 6.984152114950e-01 7.642067301517e-01 8.151693729220e-01 8.343146162998e-01 8.185677347492e-01 7.788814055065e-01 7.388547833461e-01 7.271478075240e-01 7.595841473299e-01 8.253217194318e-01 8.959516452666e-01 9.432349833340e-01 9.485334695296e-01 9.056499868161e-01 8.223649094603e-01 7.227707435712e-01 6.484081749160e-01 6.430739716899e-01 7.118731681570e-01 8.144873476788e-01 9.050311846452e-01 9.531043198841e-01 9.447777838321e-01 8.814053048081e-01 7.806066398653e-01 6.795375522303e-01 6.322262467772e-01 6.741909974118e-01 7.805477147320e-01 8.967998356664e-01 9.803259092604e-01 1.007127705198e+00 9.690974205950e-01 8.730139307760e-01 7.427302642888e-01 6.253200668992e-01 5.880400942112e-01 6.616659357775e-01 7.979577376580e-01 9.339046286600e-01 1.030058937082e+00 1.067345231006e+00 1.041754404826e+00 9.625063041091e-01 8.523275259188e-01 7.482222398566e-01 6.954389461731e-01 7.195804380635e-01 8.005497593271e-01 8.953383488337e-01 9.699354706626e-01 1.006781784514e+00 1.002329747758e+00 9.642041310132e-01 9.085187728817e-01 8.560401993473e-01 8.252402080830e-01 8.236294632193e-01 8.443058846669e-01 8.721881003932e-01 8.933503517695e-01 9.002627398048e-01 8.925603758947e-01 8.751700081331e-01 8.553316799575e-01 8.391599333637e-01 8.292502988073e-01 8.244934143497e-01 8.221041882155e-01 8.202247829418e-01 8.192805166440e-01 8.214568884686e-01 8.285578767971e-01 8.398990042276e-01 8.516475701153e-01 8.583235092158e-01 8.554603975663e-01 8.421768374022e-01 8.226578078115e-01 8.056656962691e-01 8.014383051346e-01 8.161825001305e-01 8.477190071184e-01 8.860491793363e-01 9.182874546833e-01 9.338695874505e-01 9.279279753000e-01 9.028917263368e-01 8.685006983052e-01 8.397025455205e-01 8.310373557329e-01 8.487494631404e-01 8.865961032156e-01 9.298611131789e-01 9.631875348362e-01 9.763069954107e-01 9.665905500673e-01 9.394332998823e-01 9.070426171572e-01 8.847224433529e-01 8.843673213797e-01 9.079182409641e-01 9.464976056563e-01 9.860508799869e-01 1.014167212235e+00 1.024180280176e+00 1.016357226352e+00 9.972265318343e-01 9.771751710243e-01 9.665244069707e-01 9.709853679957e-01 9.891584726052e-01 1.013930409260e+00 1.036505936667e+00
 7.657987161936e-01 7.657462254618e-01 7.656570545442e-01 7.656654302525e-01 7.658326897284e-01 7.661181438351e-01 7.664490732515e-01 7.667466114884e-01 7.669247882631e-01 7.669267926879e-01 7.668010878350e-01 7.667034597974e-01 7.667662179572e-01 7.670079657728e-01 7.673419289113e-01 7.676624826488e-01 7.678716733991e-01 7.679028101635e-01 7.677724051781e-01 7.676095286566e-01 7.675806928423e-01 7.677572459891e-01 7.680599946329e-01 7.683505435331e-01 7.685302307299e-01 7.685723842286e-01 7.685139110134e-01 7.684414108735e-01 7.684558601059e-01 7.686061266243e-01 7.688565050736e-01 7.691281909525e-01 7.693625370847e-01 7.695403304916e-01 7.696710489444e-01 7.697851031445e-01 7.699304021593e-01 7.701387897549e-01 7.703966569117e-01 7.706698361397e-01 7.709552321263e-01 7.712864742139e-01 7.716676291539e-01 7.720431682043e-01 7.723376574868e-01 7.725291918772e-01 7.726771511486e-01 7.728765552494e-01 7.732087348209e-01 7.736732045878e-01 7.741760616220e-01 7.745788657947e-01 7.748007266749e-01 7.748830313015e-01 7.749447797082e-01 7.750916611067e-01 7.753678391618e-01 7.757611972341e-01 7.761976658143e-01 7.765775791278e-01 7.768120924170e-01 7.768983476189e-01 7.769164576692e-01 7.769804479072e-01 7.771823116699e-01 7.775414206799e-01 7.779849937083e-01 7.783819937250e-01 7.786377987139e-01 7.787722197989e-01 7.788847025033e-01 7.790725625778e-01 7.793601798205e-01 7.797232277193e-01 7.801142365471e-01 7.805048483681e-01 7.808895168394e-01 7.812831356316e-01 7.816695815096e-01 7.819993936936e-01 7.822509239873e-01 7.824785265299e-01 7.827837601830e-01 7.832286812114e-01 7.837838902925e-01 7.843405027982e-01 7.847704192103e-01 7.850152462201e-01 7.851376350001e-01 7.852950988311e-01 7.856066260876e-01 7.860810836804e-01 7.866233546465e-01 7.871201125630e-01 7.875012828762e-01 7.877780787254e-01 7.880214420279e-01 7.883066022135e-01 7.886595321628e-01 7.890670199927e-01 7.895157117998e-01 7.899994009451e-01 7.905008669678e-01 7.909838654651e-01 7.914097056963e-01 7.917593118282e-01 7.920539140801e-01 7.923552090248e-01 7.927397623746e-01 7.932480665181e-01 7.938427133025e-01 7.944342150370e-01 7.949422562124e-01 7.953249276575e-01 7.956081935869e-01 7.958809277796e-01 7.962464037001e-01 7.967550544887e-01 7.973725447242e-01 7.980112475278e-01 7.985782498442e-01 7.990205529978e-01 7.993526873582e-01 7.996599717780e-01 8.000310808790e-01 8.005134163248e-01 8.011002022199e-01 8.017422998697e-01 8.023745136511e-01 8.029334810481e-01 8.033958763054e-01 8.037874750861e-01 8.041672377825e-01 8.046019822683e-01 8.051427129242e-01 8.057868063101e-01 8.064711601491e-01 8.071102165355e-01 8.076515673302e-01 8.080986303557e-01 8.084991008575e-01 8.089289876911e-01 8.094505484003e-01 8.100767399085e-01 8.107671281434e-01 8.114602485273e-01 8.120967107727e-01 8.126430079286e-01 8.131123883404e-01 8.135698317305e-01 8.140799690971e-01 8.146788916588e-01 8.153558480536e-01 8.160672424941e-01 8.167490329551e-01 8.173595846845e-01 8.179032041443e-01 8.184167991325e-01 8.189437178695e-01 8.195244545793e-01 8.201732158429e-01 8.208709258923e-01 8.215730600438e-01 8.222407591883e-01 8.228519791594e-01 8.234144010719e-01 8.239646377310e-01 8.245483207131e-01 8.251863199757e-01 8.258680862500e-01 8.265663705930e-01 8.272531843805e-01 8.279072251935e-01 8.285325918157e-01 8.291534446716e-01 8.297892789437e-01 8.304485599654e-01 8.311313352723e-01 8.318307683658e-01 8.325321550148e-01 8.332267633229e-01 8.339189209973e-01 8.346111520949e-01 8.353042968068e-01 8.360026848223e-01 8.367065906378e-01 8.374158833003e-01 8.381316598820e-01 8.388583834231e-01 8.395921045903e-01 8.403275257801e-01 8.410593422341e-01 8.417892761478e-01 8.425168807433e-01 8.432467568102e-01 8.439823339648e-01 8.447283667142e-01 8.454809345168e-01 8.462372887815e-01 8.469957614987e-01 8.477522801776e-01 8.485056861689e-01 8.492629714315e-01 8.500251726604e-01 8.507960996671e-01 8.515719581578e-01 8.523482410137e-01 8.531225865031e-01 8.538960259661e-01 8.546773508967e-01 8.554698530456e-01 8.562695564554e-01 8.570730916063e-01 8.578744952055e-01 8.586755952677e-01 8.594840422133e-01 8.603013511150e-01 8.611280130474e-01 8.619546352040e-01 8.627798681556e-01 8.636030548713e-01 8.644276491316e-01 8.652609119145e-01 8.661003460796e-01 8.669398555138e-01 8.677747247838e-01 8.686104654876e-01 8.694513913480e-01 8.702983455541e-01 8.711541208446e-01 8.720144446861e-01 8.728727432398e-01 8.737320188688e-01 8.745954827952e-01 8.754640732738e-01 8.763399044893e-01 8.772224497181e-01 8.781060952152e-01 8.789889335208e-01 8.798733504484e-01 8.807619014957e-01 8.816535768047e-01 8.825501782989e-01 8.834503130078e-01 8.843505409349e-01 8.852538607710e-01 8.861601953428e-01 8.870709691747e-01 8.879816017014e-01 8.888962873205e-01 8.898144160688e-01 8.907351942389e-01 8.916614439760e-01 8.925919031896e-01 8.935234502242e-01 8.944533264500e-01 8.953866876863e-01 8.963241974612e-01 8.972645547279e-01 8.982099261518e-01 8.991532703519e-01 9.000969394405e-01 9.010469325526e-01 9.020004110677e-01 9.029563224891e-01 9.039149405726e-01 9.048758178462e-01 9.058368036770e-01 9.068037037944e-01 9.077758014796e-01 9.087472488553e-01 9.097193097052e-01 9.106950278104e-01 9.116706930293e-01 9.126503345061e-01 9.136346195365e-01 9.146197650763e-01 9.156054284577e-01 9.165950948945e-01 9.175883913490e-01 9.185810499942e-01 9.195769019439e-01 9.205744079488e-01 9.215743155773e-01 9.225782159026e-01 9.235850376693e-01 9.245913568522e-01 9.255995472777e-01 9.266103113562e-01 9.276216485042e-01 9.286350469810e-01 9.296517497913e-01 9.306717356198e-01 9.316922069114e-01 9.327162494591e-01 9.337404738845e-01 9.347644297521e-01 9.357887917552e-01 9.368163240647e-01 9.378465930567e-01 9.388801018038e-01 9.399151936061e-01 9.409498084719e-01 9.419875006406e-01 9.430269552666e-01 9.440661743207e-01 9.451065521134e-01 9.461478200623e-01 9.471941159511e-01 9.482417095155e-01 9.492905942999e-01 9.503391994130e-01 9.513870642428e-01 9.524372830917e-01 9.534888429118e-01 9.545409237121e-01 9.555974741587e-01 9.566552530054e-01 9.577134448173e-01 9.587721824560e-01 9.598310786523e-01 9.608871758465e-01 9.619481083153e-01 9.630129477323e-01 9.640789722292e-01 9.651458405270e-01 9.662140539904e-01 9.672799330094e-01 9.683464479954e-01 9.694156692731e-01 9.704861589104e-01 9.715588331408e-01 9.726348351385e-01 9.737085050945e-01 9.747811532334e-01 9.758547162952e-01 9.769287484711e-01 9.780034710096e-01 9.790814475220e-01 9.801575775267e-01 9.812347577903e-01 9.823100730298e-01 9.833885372316e-01 9.844642945201e-01 9.855407211641e-01 9.866191876292e-01 9.876955927271e-01 9.887751538587e-01 9.898531916719e-01 9.909305655618e-01 9.920086790572e-01 9.930867425114e-01 9.941644779963e-01 9.952430008953e-01 9.963210113265e-01 9.973989475749e-01 9.984764232353e-01 9.995529885253e-01 1.000629590124e+00 1.001707633560e+00 1.002785121042e+00 1.003861613374e+00 1.004938996539e+00 1.006013017236e+00 1.007088970863e+00 1.008165497939e+00 1.009241455991e+00 1.010315631657e+00 1.011389950915e+00 1.012462922942e+00 1.013534065647e+00 1.014607740957e+00 1.015678607673e+00 1.016748476168e+00 1.017818128491e+00 1.018884903509e+00 1.019950621552e+00 1.021016951981e+00 1.022083493173e+00 1.023148604433e+00 1.024211909356e+00 1.025272607202e+00 1.026333876405e+00 1.027394760887e+00 1.028454188842e+00 1.029512523540e+00 1.030570893648e+00 1.031626973820e+00 1.032681176373e+00 1.033733899835e+00 1.034785379824e+00 1.035834832890e+00 1.036885910529e+00 1.037934872962e+00 1.038982392017e+00 1.040026781278e+00 1.041070057121e+00 1.042110726648e+00 1.043150711891e+00 1.044191595735e+00 1.045228865924e+00 1.046265497341e+00 1.047298096396e+00 1.048328433848e+00 1.049358020236e+00 1.050383787493e+00 1.051410281344e+00 1.052434732636e+00 1.053455117353e+00 1.054475955267e+00 1.055491831598e+00 1.056505007601e+00 1.057518577215e+00 1.058528050371e+00 1.059537268591e+00 1.060543935165e+00 1.061547057276e+00 1.062548213819e+00 1.063547978208e+00 1.064542742397e+00 1.065536623996e+00 1.066529995451e+00 1.067519980371e+00 1.068506841335e+00 1.069491019658e+00 1.070472485137e+00 1.071452664377e+00 1.072429632780e+00 1.073402729034e+00 1.074375549783e+00 1.075344337325e+00 1.076309758098e+00 1.077273339008e+00 1.078233787340e+00 1.079190792592e+00 1.080145131755e+00 1.081096774329e+00 1.082046653150e+00 1.082993057694e+00 1.083935863300e+00 1.084875916544e+00 1.085812044817e+00 1.086746821285e+00 1.087677086354e+00 1.088605873416e+00 1.089530045007e+00 1.090451070080e+00 1.091369786493e+00 1.092284737861e+00 1.093196271707e+00 1.094104547450e+00 1.095010250298e+00 1.095912148335e+00 1.096809954175e+00 1.097704058716e+00 1.098596271613e+00 1.099484376159e+00 1.100368911388e+00 1.101249891623e+00 1.102127598383e+00 1.103002698299e+00 1.103873257395e+00 1.104740981299e+00 1.105605447756e+00 1.106464085384e+00 1.107321344611e+00 1.108175004893e+00 1.109022679984e+00 1.109869476896e+00 1.110711549807e+00 1.111550484846e+00 1.112384289019e+00 1.113215583730e+00 1.114043979419e+00 1.114866592479e+00 1.115687482236e+00 1.116503718035e+00 1.117315237715e+00 1.118125513773e+00 1.118929385058e+00 1.119730673914e+00 1.120528049965e+00 1.121321751074e+00 1.122111543844e+00 1.122897325180e+00 1.123679251093e+00 1.124457722587e+00 1.125231977024e+00 1.126002607495e+00 1.126770093621e+00 1.127532792243e+00 1.128292266510e+00 1.129048660961e+00 1.129800130254e+00 1.130548004043e+00 1.131292875405e+00 1.132032729259e+00 1.132769553166e+00 1.133501219845e+00 1.134230561204e+00 1.134955874484e+00 1.135677250575e+00 1.136395353132e+00 1.137108474620e+00 1.137818358222e+00 1.138525372304e+00 1.139227417594e+00 1.139926434813e+00 1.140621804484e+00 1.141314900565e+00 1.142001681048e+00 1.142685883941e+00 1.143365883317e+00 1.144043538212e+00 1.144718098398e+00 1.145387297951e+00 1.146054148639e+00 1.146716187132e+00 1.147376141848e+00 1.148032046783e+00 1.148683601701e+00 1.149332536607e+00 1.149978836392e+00 1.150619799868e+00 1.151259031079e+00 1.151894685798e+00 1.152526022597e+00 1.153156065462e+00 1.153780706034e+00 1.154403467911e+00 1.155022890230e+00 1.155638861840e+00 1.156253036863e+00 1.156861870100e+00 1.157470341909e+00 1.158074831172e+00 1.158675775827e+00 1.159274452787e+00 1.159870041205e+00 1.160462597652e+00 1.161053835220e+00 1.161640084820e+00 1.162224822817e+00 1.162808480911e+00 1.163387124673e+00 1.163963674366e+00 1.164538125224e+00 1.165110175791e+00 1.165681331601e+00 1.166247925631e+00 1.166812943960e+00 1.167375925135e+00 1.167937052152e+00 1.168496069826e+00 1.169053075173e+00 1.169608721090e+00 1.170161772157e+00 1.170712169127e+00 1.171261315914e+00 1.171809974531e+00 1.172355962166e+00 1.172899942891e+00 1.173444120055e+00 1.173985526142e+00 1.174525551675e+00 1.175064480653e+00 1.175602276305e+00 1.176138917140e+00 1.176673490568e+00 1.177208578617e+00 1.177741545625e+00 1.178274477887e+00 1.178806994129e+00 1.179336645510e+00 1.179866899338e+00 1.180397544619e+00 1.180925353097e+00 1.181454908933e+00 1.181984254543e+00 1.182511368847e+00 1.183039955287e+00 1.183566774582e+00 1.184094529897e+00 1.184621263129e+00 1.185149925209e+00 1.185679098664e+00 1.186206331827e+00 1.186735331010e+00 1.187265553614e+00 1.187794971276e+00 1.188324647810e+00 1.188855513983e+00 1.189387488175e+00 1.189920497684e+00 1.190453572833e+00 1.190988189344e+00 1.191524182638e+00 1.192060123467e+00 1.192600422946e+00 1.193138940760e+00 1.193680730303e+00 1.194223830543e+00 1.194765839543e+00 1.195312804722e+00 1.195861150841e+00 1.196410971032e+00 1.196962453157e+00 1.197516532410e+00 1.198072628527e+00 1.198630096686e+00 1.199190362177e+00 1.199753488807e+00 1.200318376657e+00 1.200886469479e+00 1.201456236969e+00 1.202029776924e+00 1.202606791968e+00 1.203185029496e+00 1.203767275727e+00 1.204352820265e+00 1.204940762179e+00 1.205532438730e+00 1.206125921499e+00 1.206725211218e+00 1.207326008896e+00 1.207930546314e+00 1.208539494884e+00 1.209150071036e+00 1.209766480093e+00 1.210385716651e+00 1.211010261962e+00 1.211637173197e+00 1.212268501117e+00 1.212903763425e+00 1.213543703605e+00 1.214187662825e+00 1.214836151093e+00 1.215488446273e+00 1.216145606083e+00 1.216806276918e+00 1.217470437091e+00 1.218141453118e+00 1.218814339396e+00 1.219493844213e+00 1.220177801228e+00 1.220865575254e+00 1.221559593481e+00 1.222256618248e+00 1.222958329045e+00 1.223664819565e+00 1.224378914321e+00 1.225094649764e+00 1.225816505184e+00 1.226542719217e+00 1.227274040512e+00 1.228009902767e+00 1.228752041968e+00 1.229498399291e+00 1.230248228093e+00 1.231004735319e+00 1.231764221595e+00 1.232530416398e+00 1.233300484784e+00 1.234075710073e+00 1.234856781474e+00 1.235641335786e+00 1.236431860836e+00 1.237225298427e+00 1.238024587425e+00 1.238827727206e+00 1.239636847673e+00 1.240450891114e+00 1.241267779795e+00 1.242089118553e+00 1.242914975700e+00 1.243745974255e+00 1.244580615241e+00 1.245420109393e+00 1.246263462516e+00 1.247110717033e+00 1.247961979585e+00 1.248817062199e+00 1.249675564694e+00 1.250537674772e+00 1.251403602692e+00 1.252273897517e+00 1.253146624371e+00 1.254022540380e+00 1.254900083658e+00 1.255782062122e+00 1.256666374623e+00 1.257553298923e+00 1.258442886492e+00 1.259335332659e+00 1.260229453056e+00 1.261124962306e+00 1.262022856257e+00 1.262921743751e+00 1.263824122658e+00 1.264725934901e+00 1.265630032794e+00 1.266534001820e+00 1.267438502639e+00 1.268345086781e+00 1.269250513959e+00 1.270156258337e+00 1.271061113858e+00 1.271966592794e+00 1.272869778106e+00 1.273774945293e+00 1.274676069124e+00 1.275576505031e+00 1.276476259779e+00 1.277373973939e+00 1.278270164814e+00 1.279161220694e+00 1.280052689380e+00 1.280938859885e+00 1.281822707800e+00 1.282702348792e+00 1.283578774608e+00 1.284451242117e+00 1.285316743365e+00 1.286180054853e+00 1.287036336573e+00 1.287887960340e+00 1.288734090569e+00 1.289573405158e+00 1.290406794748e+00 1.291232665456e+00 1.292051783168e+00 1.292862669554e+00 1.293665176551e+00 1.294460849774e+00 1.295246366717e+00 1.296025323083e+00 1.296792598410e+00 1.297549483667e+00 1.298296473424e+00 1.299032150444e+00 1.299758185839e+00 1.300472345844e+00 1.301174869483e+00 1.301863294230e+00 1.302540514995e+00 1.303204143099e+00 1.303854429996e+00 1.304490337718e+00 1.305111854298e+00 1.305718327641e+00 1.306309723010e+00 1.306885610478e+00 1.307444419292e+00 1.307986572164e+00 1.308513110438e+00 1.309019709057e+00 1.309508983543e+00 1.309979713448e+00 1.310431180168e+00 1.310862663984e+00 1.311275065821e+00 1.311666885165e+00 1.312037119838e+00 1.312386395487e+00 1.312713808489e+00 1.313018515738e+00 1.313300556584e+00 1.313560064908e+00 1.313793852546e+00 1.314003928821e+00 1.314190003324e+00 1.314349885959e+00 1.314483389688e+00 1.314591637469e+00 1.314672377068e+00 1.314724955418e+00 1.314750532217e+00 1.314747339528e+00 1.314715756280e+00 1.314653610311e+00 1.314563646322e+00 1.314441809505e+00 1.314289941912e+00 1.314105896050e+00 1.313891353413e+00 1.313644312954e+00 1.313362693944e+00 1.313051262478e+00 1.312704466378e+00 1.312322884093e+00 1.311907244102e+00 1.311456238131e+00 1.310970526370e+00 1.310446553599e+00 1.309888720082e+00 1.309292009874e+00 1.308658416677e+00 1.307987596708e+00 1.307278380989e+00 1.306531241476e+00 1.305745255993e+00 1.304918868347e+00 1.304051381843e+00 1.303146104583e+00 1.302199828046e+00 1.301211237671e+00 1.300182804515e+00 1.299112083968e+00 1.297999250476e+00 1.296842593042e+00 1.295644039090e+00 1.294403572416e+00 1.293118387705e+00 1.291791059189e+00 1.290417975084e+00 1.289001895034e+00 1.287542068204e+00 1.286036140008e+00 1.284486096063e+00 1.282892046648e+00 1.281251404352e+00 1.279563942766e+00 1.277833340609e+00 1.276055665860e+00 1.274230762422e+00 1.272361633394e+00 1.270445465201e+00 1.268482614269e+00 1.266473359401e+00 1.264418227599e+00 1.262315791471e+00 1.260166938931e+00 1.257972740130e+00 1.255728778148e+00 1.253442500773e+00 1.251107847763e+00 1.248728464304e+00 1.246300623500e+00 1.243827584593e+00 1.241309528137e+00 1.238743716187e+00 1.236135636477e+00 1.233479687035e+00 1.230780079420e+00 1.228034799537e+00 1.225244570606e+00 1.222409590794e+00 1.219531568967e+00 1.216612993747e+00 1.213647441213e+00 1.210641940499e+00 1.207592919591e+00 1.204503610483e+00 1.201373298110e+00 1.198202266133e+00 1.194993610884e+00 1.191743158417e+00 1.188456645917e+00 1.185129525831e+00 1.181767854954e+00 1.178369242319e+00 1.174936440564e+00 1.171468233749e+00 1.167965875593e+00 1.164432760766e+00 1.160866395685e+00 1.157270629598e+00 1.153647008077e+00 1.149993266466e+00 1.146311634403e+00 1.142606361582e+00 1.138876455481e+00 1.135121780960e+00 1.131347126812e+00 1.127551138046e+00 1.123736785880e+00 1.119904657536e+00 1.116054680316e+00 1.112192919291e+00 1.108316603616e+00 1.104431234354e+00 1.100534737829e+00 1.096631824878e+00 1.092723820867e+00 1.088810907512e+00 1.084898367476e+00 1.080984176015e+00 1.077074922377e+00 1.073168506463e+00 1.069269310219e+00 1.065378796040e+00 1.061501122970e+00 1.057635421646e+00 1.053785905961e+00 1.049955986471e+00 1.046145807744e+00 1.042359144697e+00 1.038599764789e+00 1.034867396266e+00 1.031168385678e+00 1.027501634912e+00 1.023872568412e+00 1.020282740270e+00 1.016736903324e+00 1.013235631052e+00 1.009782910289e+00 1.006379856680e+00 1.003033540049e+00 9.997433282357e-01 9.965133598747e-01 9.933473174830e-01 9.902449050751e-01 9.872151364992e-01 9.842563551098e-01 9.813727335520e-01 9.785682609372e-01 9.758462861948e-01 9.732071517295e-01 9.706558830933e-01 9.681965891785e-01 9.658303522554e-01 9.635626422778e-01 9.613927940028e-01 9.593258433405e-01 9.573637028076e-01 9.555116834022e-01 9.537685804657e-01 9.521403722689e-01 9.506282884680e-01 9.492332710856e-01 9.479606600281e-01 9.468094017495e-01 9.457859472336e-01 9.448881089032e-01 9.441209560427e-01 9.434842609957e-01 9.429821075861e-01 9.426132091170e-01 9.423818978298e-01 9.422881283764e-01 9.423325140655e-01 9.425183161952e-01 9.428430602284e-01 9.433109156119e-01 9.439203971951e-01 9.446732061227e-01 9.455664358507e-01 9.466055032413e-01 9.477859960972e-01 9.491098285209e-01 9.505764945849e-01 9.521830559591e-01 9.539322619599e-01 9.558209265048e-01 9.578485280239e-01 9.600145253326e-01 9.623171490845e-01 9.647551390997e-01 9.673261605296e-01 9.700286195534e-01 9.728600388811e-01 9.758191649134e-01 9.789035049032e-01 9.821104941676e-01 9.854364283078e-01 9.888809227668e-01 9.924372141821e-01 9.961084651774e-01 9.998855363666e-01 1.003770130032e+00 1.007755391998e+00 1.011840513968e+00 1.016020895279e+00 1.020291299017e+00 1.024653541064e+00 1.029098426614e+00 1.033625467192e+00 1.038227656175e+00 1.042907285179e+00 1.047652541625e+00 1.052464111440e+00 1.057339532923e+00 1.062269911256e+00 1.067258135419e+00 1.072292694234e+00 1.077376334463e+00 1.082499226164e+00 1.087661607514e+00 1.092857211484e+00 1.098081585273e+00 1.103337163692e+00 1.108607690764e+00 1.113904105482e+00 1.119207846500e+00 1.124528143083e+00 1.129851877657e+00 1.135179592243e+00 1.140508799718e+00 1.145827092967e+00 1.151146665203e+00 1.156445463839e+00 1.161736049211e+00 1.167004719869e+00 1.172253626467e+00 1.177477455097e+00 1.182669624315e+00 1.187838459502e+00 1.192961479636e+00 1.198058558838e+00 1.203105368100e+00 1.208116143105e+00 1.213079507213e+00 1.217990654629e+00 1.222858545984e+00 1.227660987378e+00 1.232421147288e+00 1.237110172374e+00 1.241749493601e+00 1.246317380562e+00 1.250825212864e+00 1.255268774161e+00 1.259635612899e+00 1.263944042112e+00 1.268167525608e+00 1.272330635178e+00 1.276408142229e+00 1.280414576762e+00 1.284344808004e+00 1.288188423224e+00 1.291964492635e+00 1.295645601241e+00 1.299258575479e+00 1.302777561898e+00 1.306221023938e+00 1.309577707876e+00 1.312845501659e+00 1.316037313450e+00 1.319131547672e+00 1.322152279716e+00 1.325075755023e+00 1.327921231104e+00 1.330676091732e+00 1.333343303469e+00 1.335930342811e+00 1.338422409986e+00 1.340839296325e+00 1.343161407637e+00 1.345402985699e+00 1.347557429925e+00 1.349627859555e+00 1.351618961588e+00 1.353520079458e+00 1.355346509769e+00 1.357087191286e+00 1.358749906817e+00 1.360334211028e+00 1.361837732697e+00 1.363269233447e+00 1.364621253755e+00 1.365902717520e+00 1.367110917649e+00 1.368247525436e+00 1.369318586918e+00 1.370319648804e+00 1.371258710780e+00 1.372135069265e+00 1.372950250706e+00 1.373709205272e+00 1.374411563687e+00 1.375064340603e+00 1.375664339263e+00 1.376219936946e+00 1.376732542914e+00 1.377204299770e+00 1.377642470210e+00 1.378043728637e+00 1.378420586974e+00 1.378771873519e+00 1.379100925370e+00 1.379418087623e+00 1.379719228221e+00 1.380019111796e+00 1.380312866306e+00 1.380612535123e+00 1.380921182955e+00 1.381242270013e+00 1.381583518446e+00 1.381950186114e+00 1.382348135755e+00 1.382780060904e+00 1.383255940635e+00 1.383779174069e+00 1.384355890842e+00 1.384993070473e+00 1.385693643661e+00 1.386467229826e+00 1.387314528181e+00 1.388243403209e+00 1.389259932838e+00 1.390364778693e+00 1.391568612258e+00 1.392868116831e+00 1.394274979761e+00 1.395785072557e+00 1.397404738343e+00 1.399139355937e+00 1.400982170851e+00 1.402944853093e+00 1.405017662659e+00 1.407210013334e+00 1.409512287048e+00 1.411928043181e+00 1.414453359568e+00 1.417083899758e+00 1.419819757781e+00 1.422647823026e+00 1.425572411940e+00 1.428578285067e+00 1.431661662172e+00 1.434816926036e+00 1.438025412556e+00 1.441290098304e+00 1.444587651657e+00 1.447916485993e+00 1.451257618753e+00 1.454601311295e+00 1.457933071410e+00 1.461237320794e+00 1.464504265463e+00 1.467710707303e+00 1.470849508655e+00 1.473897868046e+00 1.476844461386e+00 1.479670927015e+00 1.482361501763e+00 1.484899791931e+00 1.487269123689e+00 1.489455448703e+00 1.491439928431e+00 1.493210726669e+00 1.494749293742e+00 1.496045597310e+00 1.497082393638e+00 1.497850350904e+00 1.498334275368e+00 1.498523596477e+00 1.498410940102e+00 1.497982179009e+00 1.497237585602e+00 1.496159829985e+00 1.494754461136e+00 1.493008593694e+00 1.490923560608e+00 1.488500503888e+00 1.485731832445e+00 1.482628720600e+00 1.479183916600e+00 1.475412732907e+00 1.471313995644e+00 1.466898611233e+00 1.462178661059e+00 1.457156064573e+00 1.451856364189e+00 1.446279685519e+00 1.440454235494e+00 1.434387963750e+00 1.428102370607e+00 1.421619780350e+00 1.414952056042e+00 1.408132640745e+00 1.401174928217e+00 1.394107453765e+00 1.386956611148e+00 1.379743238344e+00 1.372495705093e+00 1.365242583921e+00 1.358007596743e+00 1.350822987042e+00 1.343710482999e+00 1.336703067248e+00 1.329826322703e+00 1.323105767912e+00 1.316574329286e+00 1.310251550507e+00 1.304168851112e+00 1.298346832719e+00 1.292813490833e+00 1.287591621154e+00 1.282699430779e+00 1.278163846717e+00 1.273996280616e+00 1.270222862196e+00 1.266853004222e+00 1.263903667725e+00 1.261388769777e+00 1.259313402866e+00 1.257693777665e+00 1.256528007550e+00 1.255827523194e+00 1.255586960406e+00 1.255811741385e+00 1.256495046700e+00 1.257633594472e+00 1.259219123739e+00 1.261240517564e+00 1.263688979973e+00 1.266542352742e+00 1.269793386040e+00 1.273414897005e+00 1.277391553110e+00 1.281698784018e+00 1.286307751127e+00 1.291200170404e+00 1.296341047124e+00 1.301707068890e+00 1.307265900233e+00 1.312986888884e+00 1.318839231857e+00 1.324790225448e+00 1.330807026594e+00 1.336859138497e+00 1.342913394648e+00 1.348938057528e+00 1.354902515267e+00 1.360774587958e+00 1.366530217259e+00 1.372133108721e+00 1.377560555544e+00 1.382786873855e+00 1.387785049175e+00 1.392535630871e+00 1.397011484366e+00 1.401200997940e+00 1.405078088559e+00 1.408629490424e+00 1.411842338405e+00 1.414699384107e+00 1.417191242421e+00 1.419308919008e+00 1.421040513189e+00 1.422380862171e+00 1.423327308533e+00 1.423869351968e+00 1.424010774001e+00 1.423748645522e+00 1.423084585582e+00 1.422021567961e+00 1.420566017386e+00 1.418721253878e+00 1.416498063207e+00 1.413912729400e+00 1.410970247702e+00 1.407692681192e+00 1.404099629197e+00 1.400208146399e+00 1.396048660244e+00 1.391645406617e+00 1.387029827043e+00 1.382235381489e+00 1.377297545843e+00 1.372254404660e+00 1.367147713248e+00 1.362018289931e+00 1.356908446670e+00 1.351862476687e+00 1.346922223795e+00 1.342128218121e+00 1.337521641531e+00 1.333135546671e+00 1.329003107724e+00 1.325151072400e+00 1.321597174510e+00 1.318356918218e+00 1.315430571752e+00 1.312823864078e+00 1.310518596633e+00 1.308499889198e+00 1.306739139163e+00 1.305197104975e+00 1.303838274088e+00 1.302599980002e+00 1.301442645776e+00 1.300289176376e+00 1.299088495101e+00 1.297772184867e+00 1.296262155465e+00 1.294514794548e+00 1.292434016687e+00 1.289985581373e+00 1.287093511620e+00 1.283706750965e+00 1.279785979644e+00 1.275271684932e+00 1.270152395993e+00 1.264376565846e+00 1.257949254162e+00 1.250845356850e+00 1.243071585040e+00 1.234643069733e+00 1.225569644849e+00 1.215901747489e+00 1.205665245568e+00 1.194938940938e+00 1.183776128000e+00 1.172275368720e+00 1.160534061462e+00 1.150621956211e+00 1.139765483396e+00 1.128462483878e+00 1.117397657909e+00 1.107247906231e+00 1.098457489502e+00 1.091140050088e+00 1.085066096735e+00 1.079749503361e+00 1.074635934218e+00 1.069339132549e+00 1.063778550855e+00 1.058229378742e+00 1.053284667104e+00 1.049673736484e+00 1.048027917057e+00 1.048700042931e+00 1.051638077417e+00 1.056394607728e+00 1.062287230146e+00 1.068608363927e+00 1.074834262911e+00 1.080778925736e+00 1.086612334732e+00 1.092771740920e+00 1.099783253141e+00 1.108050262841e+00 1.117654591739e+00 1.128298111808e+00 1.139356047518e+00 1.150018215595e+00 1.159490124363e+00 1.167218049548e+00 1.172981683013e+00 1.176926572597e+00 1.179479825610e+00 1.181182575031e+00 1.182472123215e+00 1.183542175876e+00 1.184254329683e+00 1.184141306548e+00 1.182568464194e+00 1.178911622928e+00 1.172735496716e+00 1.163932967060e+00 1.152770609716e+00 1.139802021022e+00 1.125724848987e+00 1.111192329052e+00 1.096616356008e+00 1.082052304748e+00 1.067223267072e+00 1.051625930786e+00 1.034710370811e+00 1.016107783428e+00 9.957869058875e-01 9.741040674349e-01 9.517667769133e-01 9.296780618165e-01 9.087071858318e-01 8.894699656644e-01 8.722084892179e-01 8.567564923902e-01 8.426783611776e-01 8.295031068826e-01 8.169648259021e-01 8.051625723831e-01 7.946263788809e-01 7.861882521986e-01 7.807356129762e-01 7.789250295674e-01 7.809074157588e-01 7.862251328936e-01 7.939034324946e-01 8.027492205518e-01 8.118481953259e-01 8.211118250372e-01 7.950100989710e-01 7.655235402052e-01 7.066540105006e-01 6.475218518361e-01 6.195171588457e-01 6.401582299772e-01 6.975658790163e-01 7.623961918813e-01 8.085834345028e-01 8.221956839531e-01 8.028988069539e-01 7.639227201173e-01 7.299587134301e-01 7.278032822965e-01 7.682045202846e-01 8.363049008742e-01 9.036270996424e-01 9.441422791655e-01 9.419062802430e-01 8.934433636948e-01 8.093826085696e-01 7.166324744784e-01 6.572539416203e-01 6.680318026520e-01 7.438805693509e-01 8.432047144198e-01 9.242617811479e-01 9.605643884959e-01 9.413920683873e-01 8.712968292090e-01 7.716050316163e-01 6.830152909733e-01 6.571844069183e-01 7.160419870224e-01 8.256643818333e-01 9.343079542429e-01 1.004028333690e+00 1.014281157357e+00 9.598818570530e-01 8.508447458407e-01 7.156484492946e-01 6.081489572573e-01 5.964434405368e-01 6.928991352714e-01 8.368843204427e-01 9.683621878574e-01 1.052395057839e+00 1.073198507526e+00 1.029673059741e+00 9.343783247966e-01 8.146984988809e-01 7.141673976155e-01 6.818776682645e-01 7.337389763026e-01 8.344627736554e-01 9.363802387044e-01 1.007478902057e+00 1.033235838209e+00 1.013170189534e+00 9.584078068992e-01 8.894978982231e-01 8.323121488326e-01 8.086463774686e-01 8.239142676898e-01 8.643899166404e-01 9.085019859906e-01 9.388492640990e-01 9.469040825694e-01 9.328867523858e-01 9.036259907879e-01 8.695813131402e-01 8.410260807011e-01 8.243808452202e-01 8.203978882738e-01 8.254576255964e-01 8.347871302826e-01 8.449970020972e-01 8.547017665782e-01 8.633927883371e-01 8.700307701591e-01 8.723725558809e-01 8.677336828490e-01 8.547402665019e-01 8.352314774188e-01 8.152518711647e-01 8.039205958059e-01 8.096383846928e-01 8.348367641314e-01 8.735096146760e-01 9.136995773712e-01 9.426797489644e-01 9.513699800690e-01 9.370395626709e-01 9.046068160747e-01 8.664143798719e-01 8.394095561820e-01 8.380841824924e-01 8.657802237164e-01 9.121157268148e-01 9.594982870062e-01 9.916738877143e-01 9.989078822996e-01 9.800372873516e-01 9.427050929659e-01 9.020563044130e-01 8.763807807953e-01 8.789334565145e-01 9.099388842540e-01 9.567278969443e-01 1.001755722733e+00 1.030666148277e+00 1.036399957289e+00 1.020161910270e+00 9.906767262376e-01 9.615960670088e-01 9.466669562564e-01 9.534365482723e-01 9.794596420331e-01 1.014343561066e+00 1.045665299766e+00
 7.872620621716e-01 7.871900736491e-01 7.870833262309e-01 7.870780196111e-01 7.872332615097e-01 7.875091671391e-01 7.878311292693e-01 7.881175161429e-01 7.882789106338e-01 7.882580048291e-01 7.881103259921e-01 7.879932554092e-01 7.880425140554e-01 7.882716736951e-01 7.885934301025e-01 7.889002690841e-01 7.890925722934e-01 7.891035543351e-01 7.889522807000e-01 7.887693590799e-01 7.887266897311e-01 7.888893844762e-01 7.891799549635e-01 7.894576463101e-01 7.896218349564e-01 7.896477886650e-01 7.895718957402e-01 7.894851350757e-01 7.894873923380e-01 7.896268550940e-01 7.898640885123e-01 7.901235727494e-01 7.903464158634e-01 7.905152009080e-01 7.906399306346e-01 7.907449476448e-01 7.908786558185e-01 7.910721152476e-01 7.913149582088e-01 7.915739072027e-01 7.918508992006e-01 7.921753919272e-01 7.925495179067e-01 7.929138523559e-01 7.931928059273e-01 7.933646441916e-01 7.934892347446e-01 7.936682237050e-01 7.939838167508e-01 7.944372911272e-01 7.949292991098e-01 7.953144321974e-01 7.955131113120e-01 7.955673083475e-01 7.956002037927e-01 7.957235565427e-01 7.959827060852e-01 7.963587362110e-01 7.967781999644e-01 7.971367233154e-01 7.973477160751e-01 7.974115570283e-01 7.974092163730e-01 7.974531547926e-01 7.976334481893e-01 7.979723357819e-01 7.983983728390e-01 7.987810817448e-01 7.990246264241e-01 7.991448620172e-01 7.992404823504e-01 7.994057534522e-01 7.996704002120e-01 8.000128189671e-01 8.003890527178e-01 8.007667647142e-01 8.011369060690e-01 8.015128129652e-01 8.018794714079e-01 8.021847952269e-01 8.024117513253e-01 8.026153038483e-01 8.028986790278e-01 8.033220232191e-01 8.038565854240e-01 8.043935756024e-01 8.048056657786e-01 8.050287107737e-01 8.051266936210e-01 8.052570726862e-01 8.055418305057e-01 8.059922162042e-01 8.065177387275e-01 8.069995553251e-01 8.073656349283e-01 8.076225863112e-01 8.078408834383e-01 8.080975092146e-01 8.084247316395e-01 8.088100488110e-01 8.092409430897e-01 8.097073522319e-01 8.101887648248e-01 8.106468500638e-01 8.110477747272e-01 8.113718821618e-01 8.116439279812e-01 8.119209252573e-01 8.122836934134e-01 8.127671830055e-01 8.133374070868e-01 8.139086716549e-01 8.143966813793e-01 8.147607736441e-01 8.150217770322e-01 8.152680003641e-01 8.156031958693e-01 8.160827847078e-01 8.166765605536e-01 8.172975587720e-01 8.178492160992e-01 8.182728671000e-01 8.185820641323e-01 8.188601139474e-01 8.191996694547e-01 8.196527133928e-01 8.202139035315e-01 8.208389641730e-01 8.214567030542e-01 8.219991717559e-01 8.224377668007e-01 8.227990952834e-01 8.231460971741e-01 8.235495861841e-01 8.240655216947e-01 8.246905257816e-01 8.253579395616e-01 8.259783195640e-01 8.264971494926e-01 8.269147932345e-01 8.272843449172e-01 8.276834913675e-01 8.281802524490e-01 8.287841897381e-01 8.294556777771e-01 8.301282349257e-01 8.307417820236e-01 8.312607462939e-01 8.317001262782e-01 8.321286205635e-01 8.326119892034e-01 8.331855357746e-01 8.338396175797e-01 8.345294698709e-01 8.351869664748e-01 8.357717324285e-01 8.362891640604e-01 8.367748982975e-01 8.372743536113e-01 8.378286557809e-01 8.384536046972e-01 8.391273073676e-01 8.398051489351e-01 8.404468659880e-01 8.410317886760e-01 8.415685378070e-01 8.420938362837e-01 8.426510779433e-01 8.432651454905e-01 8.439221899161e-01 8.445953577994e-01 8.452586398055e-01 8.458893544253e-01 8.464912646886e-01 8.470872089038e-01 8.476976316634e-01 8.483313995337e-01 8.489892622782e-01 8.496639408708e-01 8.503422288813e-01 8.510122139876e-01 8.516796845235e-01 8.523474086519e-01 8.530164814073e-01 8.536886619512e-01 8.543676193374e-01 8.550516013263e-01 8.557438262559e-01 8.564460257733e-01 8.571543277649e-01 8.578643719991e-01 8.585721060794e-01 8.592763582528e-01 8.599793409144e-01 8.606838523846e-01 8.613966661437e-01 8.621184641155e-01 8.628456312311e-01 8.635784666502e-01 8.643129918635e-01 8.650453017069e-01 8.657747254357e-01 8.665078179503e-01 8.672467846627e-01 8.679937379591e-01 8.687453941882e-01 8.694973049851e-01 8.702479455704e-01 8.709977564017e-01 8.717557163653e-01 8.725252870498e-01 8.733017873994e-01 8.740820025459e-01 8.748620005611e-01 8.756389723097e-01 8.764228081503e-01 8.772184288662e-01 8.780213746015e-01 8.788253793367e-01 8.796275995498e-01 8.804279288243e-01 8.812304362181e-01 8.820405694429e-01 8.828562541723e-01 8.836741841293e-01 8.844868053857e-01 8.853007588124e-01 8.861192410871e-01 8.869447204046e-01 8.877788352544e-01 8.886166423305e-01 8.894537688690e-01 8.902911711377e-01 8.911341838039e-01 8.919833830512e-01 8.928372531141e-01 8.936978531322e-01 8.945601501354e-01 8.954227217061e-01 8.962867951349e-01 8.971548511633e-01 8.980257237716e-01 8.989023269557e-01 8.997812393078e-01 9.006628070317e-01 9.015446250037e-01 9.024303838456e-01 9.033213707203e-01 9.042133785466e-01 9.051081840063e-01 9.060067500619e-01 9.069077281861e-01 9.078148095440e-01 9.087267859049e-01 9.096380888072e-01 9.105492975119e-01 9.114651152686e-01 9.123839081390e-01 9.133053463926e-01 9.142325485199e-01 9.151580758371e-01 9.160832448924e-01 9.170153180818e-01 9.179515435308e-01 9.188897571403e-01 9.198311236178e-01 9.207740539142e-01 9.217194430987e-01 9.226692064393e-01 9.236250315109e-01 9.245795281777e-01 9.255346017774e-01 9.264931964397e-01 9.274539075662e-01 9.284173465856e-01 9.293866362705e-01 9.303552922821e-01 9.313252002008e-01 9.322991864184e-01 9.332764797144e-01 9.342549566113e-01 9.352350979337e-01 9.362191950538e-01 9.372045885959e-01 9.381950647381e-01 9.391871456566e-01 9.401792363848e-01 9.411731100502e-01 9.421697452442e-01 9.431675937081e-01 9.441686925433e-01 9.451717005969e-01 9.461786071462e-01 9.471864071779e-01 9.481973711755e-01 9.492109467943e-01 9.502203793366e-01 9.512331486900e-01 9.522497372833e-01 9.532688107237e-01 9.542901825671e-01 9.553148549970e-01 9.563389450579e-01 9.573647372588e-01 9.583934810256e-01 9.594213194952e-01 9.604520396828e-01 9.614852716847e-01 9.625201273589e-01 9.635571065604e-01 9.645962373092e-01 9.656357740366e-01 9.666754274257e-01 9.677162160203e-01 9.687586302927e-01 9.698025262434e-01 9.708497986470e-01 9.718996887163e-01 9.729500018628e-01 9.740009220817e-01 9.750516592992e-01 9.761011324760e-01 9.771541518523e-01 9.782130263699e-01 9.792721125490e-01 9.803325751622e-01 9.813936861897e-01 9.824535864302e-01 9.835146191455e-01 9.845778486870e-01 9.856416835351e-01 9.867101901004e-01 9.877810619746e-01 9.888497036305e-01 9.899180559525e-01 9.909867139195e-01 9.920550650855e-01 9.931263778364e-01 9.942011225368e-01 9.952733621467e-01 9.963466428819e-01 9.974191454133e-01 9.984922245259e-01 9.995644743126e-01 1.000639271822e+00 1.001714586117e+00 1.002790415667e+00 1.003867888743e+00 1.004942075432e+00 1.006017546466e+00 1.007094161898e+00 1.008170363302e+00 1.009247562852e+00 1.010325105968e+00 1.011401834806e+00 1.012478794492e+00 1.013556190180e+00 1.014632299360e+00 1.015708904200e+00 1.016787049555e+00 1.017863962557e+00 1.018941377426e+00 1.020019138202e+00 1.021094894507e+00 1.022171553489e+00 1.023248256734e+00 1.024325330293e+00 1.025401709592e+00 1.026477613152e+00 1.027552516284e+00 1.028625959830e+00 1.029700765819e+00 1.030774901419e+00 1.031847292871e+00 1.032919687098e+00 1.033988370342e+00 1.035059277466e+00 1.036129148810e+00 1.037197660079e+00 1.038266067252e+00 1.039334528984e+00 1.040398992291e+00 1.041464774401e+00 1.042528799064e+00 1.043592644812e+00 1.044656030693e+00 1.045719225041e+00 1.046780367740e+00 1.047839547323e+00 1.048898736076e+00 1.049955969354e+00 1.051012238177e+00 1.052068140615e+00 1.053121810108e+00 1.054174027620e+00 1.055225644190e+00 1.056275335074e+00 1.057323455479e+00 1.058369020936e+00 1.059415452411e+00 1.060460082631e+00 1.061504328168e+00 1.062543738346e+00 1.063581796163e+00 1.064618199924e+00 1.065651946475e+00 1.066686392980e+00 1.067717357381e+00 1.068746479533e+00 1.069775014858e+00 1.070797898262e+00 1.071820796239e+00 1.072841373443e+00 1.073859323593e+00 1.074877816848e+00 1.075892684098e+00 1.076904273734e+00 1.077914050799e+00 1.078921401678e+00 1.079927398564e+00 1.080930570179e+00 1.081931714773e+00 1.082930637343e+00 1.083927919238e+00 1.084921091663e+00 1.085912041906e+00 1.086901023401e+00 1.087887529719e+00 1.088871206228e+00 1.089854068941e+00 1.090831735401e+00 1.091807525974e+00 1.092780427718e+00 1.093751170144e+00 1.094718386957e+00 1.095682388055e+00 1.096644871791e+00 1.097603731181e+00 1.098558974967e+00 1.099513238133e+00 1.100463093451e+00 1.101409552547e+00 1.102353750164e+00 1.103295317008e+00 1.104233724455e+00 1.105169560096e+00 1.106100542101e+00 1.107028552814e+00 1.107954510216e+00 1.108876694197e+00 1.109794224280e+00 1.110710235121e+00 1.111622502876e+00 1.112530029885e+00 1.113434802966e+00 1.114336117332e+00 1.115233848866e+00 1.116128718772e+00 1.117021315979e+00 1.117908129109e+00 1.118792176863e+00 1.119671638296e+00 1.120548808504e+00 1.121423146523e+00 1.122291927618e+00 1.123158199985e+00 1.124021263115e+00 1.124879727309e+00 1.125734982165e+00 1.126585488725e+00 1.127433746842e+00 1.128276407129e+00 1.129116785887e+00 1.129953793297e+00 1.130785079397e+00 1.131613571897e+00 1.132438800186e+00 1.133258597944e+00 1.134076483797e+00 1.134888645869e+00 1.135697316343e+00 1.136501609752e+00 1.137302978754e+00 1.138099110631e+00 1.138891407086e+00 1.139681255055e+00 1.140465944958e+00 1.141246179619e+00 1.142023066073e+00 1.142797210739e+00 1.143565637728e+00 1.144331687035e+00 1.145092520913e+00 1.145848547371e+00 1.146601201488e+00 1.147349798130e+00 1.148095154772e+00 1.148837476479e+00 1.149571841459e+00 1.150304291220e+00 1.151032210834e+00 1.151757063491e+00 1.152478056216e+00 1.153192786171e+00 1.153905653195e+00 1.154615032543e+00 1.155319017999e+00 1.156018784459e+00 1.156714975877e+00 1.157407506069e+00 1.158094544637e+00 1.158780563676e+00 1.159460402840e+00 1.160137263603e+00 1.160809332249e+00 1.161477013752e+00 1.162142406053e+00 1.162802493882e+00 1.163459426269e+00 1.164112826264e+00 1.164761093968e+00 1.165406596680e+00 1.166048864880e+00 1.166685389533e+00 1.167318601066e+00 1.167948395021e+00 1.168573741324e+00 1.169197560175e+00 1.169816524762e+00 1.170431382094e+00 1.171043133017e+00 1.171650594109e+00 1.172256806637e+00 1.172856584942e+00 1.173455268313e+00 1.174049433830e+00 1.174639599568e+00 1.175227541196e+00 1.175811065964e+00 1.176391688194e+00 1.176970037169e+00 1.177543694403e+00 1.178114454509e+00 1.178683193204e+00 1.179246878653e+00 1.179809642356e+00 1.180369782501e+00 1.180924242950e+00 1.181477710492e+00 1.182027372608e+00 1.182574972077e+00 1.183119647511e+00 1.183661794858e+00 1.184200675716e+00 1.184736600309e+00 1.185270126104e+00 1.185802475039e+00 1.186330550831e+00 1.186857440498e+00 1.187382222929e+00 1.187904908627e+00 1.188424541323e+00 1.188942182742e+00 1.189456963413e+00 1.189971858981e+00 1.190483884933e+00 1.190993012269e+00 1.191502018177e+00 1.192007270734e+00 1.192513064817e+00 1.193015046455e+00 1.193516603837e+00 1.194016505252e+00 1.194514572541e+00 1.195012493303e+00 1.195507715784e+00 1.196001694284e+00 1.196496377857e+00 1.196988672069e+00 1.197480365864e+00 1.197970903604e+00 1.198461100895e+00 1.198951714239e+00 1.199438996225e+00 1.199928098731e+00 1.200415043299e+00 1.200902301597e+00 1.201388180621e+00 1.201875518446e+00 1.202361816110e+00 1.202848149703e+00 1.203334834360e+00 1.203819591204e+00 1.204306640235e+00 1.204794942317e+00 1.205281549170e+00 1.205769117849e+00 1.206256892288e+00 1.206745241156e+00 1.207234499420e+00 1.207726146906e+00 1.208218041960e+00 1.208709577255e+00 1.209202365126e+00 1.209697069737e+00 1.210192207458e+00 1.210688413553e+00 1.211187163768e+00 1.211686962384e+00 1.212187795730e+00 1.212691349736e+00 1.213195742121e+00 1.213702963090e+00 1.214212121827e+00 1.214722024527e+00 1.215234539624e+00 1.215749758824e+00 1.216266882945e+00 1.216786972166e+00 1.217308552195e+00 1.217833841638e+00 1.218361000170e+00 1.218890102077e+00 1.219422608547e+00 1.219958423900e+00 1.220499111317e+00 1.221040053908e+00 1.221584874692e+00 1.222132667681e+00 1.222684760746e+00 1.223239759778e+00 1.223797277197e+00 1.224359238343e+00 1.224925100519e+00 1.225494947771e+00 1.226067209545e+00 1.226643501064e+00 1.227224718023e+00 1.227808355224e+00 1.228396943817e+00 1.228990546119e+00 1.229587959480e+00 1.230188448164e+00 1.230793783344e+00 1.231404686005e+00 1.232017146437e+00 1.232636005502e+00 1.233259504780e+00 1.233887474810e+00 1.234519241215e+00 1.235156432019e+00 1.235797320017e+00 1.236443171655e+00 1.237094129650e+00 1.237750395867e+00 1.238410616694e+00 1.239075191000e+00 1.239745615590e+00 1.240420461506e+00 1.241101533521e+00 1.241786650975e+00 1.242476752203e+00 1.243170863469e+00 1.243872123813e+00 1.244576359426e+00 1.245286126215e+00 1.246000863500e+00 1.246719361978e+00 1.247444946771e+00 1.248174702307e+00 1.248908916142e+00 1.249647515846e+00 1.250392135078e+00 1.251140703791e+00 1.251893938938e+00 1.252653537979e+00 1.253415542520e+00 1.254184284040e+00 1.254956243714e+00 1.255733089176e+00 1.256514517311e+00 1.257299853989e+00 1.258090062119e+00 1.258884954301e+00 1.259683037944e+00 1.260484907019e+00 1.261291403422e+00 1.262101812580e+00 1.262916668238e+00 1.263734935150e+00 1.264556605142e+00 1.265381725560e+00 1.266209570527e+00 1.267040822997e+00 1.267876071634e+00 1.268713792049e+00 1.269553776877e+00 1.270398074506e+00 1.271242808919e+00 1.272090693579e+00 1.272940901933e+00 1.273792946275e+00 1.274647235009e+00 1.275502956936e+00 1.276359228006e+00 1.277218156447e+00 1.278077725815e+00 1.278938401497e+00 1.279798346526e+00 1.280661791448e+00 1.281523040979e+00 1.282383881254e+00 1.283245750707e+00 1.284106154693e+00 1.284967954564e+00 1.285826773706e+00 1.286686250700e+00 1.287542365350e+00 1.288397457232e+00 1.289251005156e+00 1.290102331915e+00 1.290950132155e+00 1.291794993128e+00 1.292637894968e+00 1.293475690364e+00 1.294311641859e+00 1.295142519976e+00 1.295968691488e+00 1.296790467961e+00 1.297606963468e+00 1.298419344956e+00 1.299224793562e+00 1.300025608834e+00 1.300819395386e+00 1.301604892074e+00 1.302384999044e+00 1.303156462311e+00 1.303921081980e+00 1.304677653877e+00 1.305424658793e+00 1.306162977022e+00 1.306891591153e+00 1.307610522823e+00 1.308319983255e+00 1.309018174303e+00 1.309705370299e+00 1.310381989602e+00 1.311046192165e+00 1.311697971382e+00 1.312337967580e+00 1.312963256894e+00 1.313577171303e+00 1.314175394352e+00 1.314758898187e+00 1.315328573081e+00 1.315882498368e+00 1.316420136154e+00 1.316942746259e+00 1.317447422951e+00 1.317934884161e+00 1.318404476188e+00 1.318857126480e+00 1.319290018222e+00 1.319703575650e+00 1.320099263229e+00 1.320474139729e+00 1.320827322030e+00 1.321160888780e+00 1.321472142720e+00 1.321761458966e+00 1.322029063479e+00 1.322272608030e+00 1.322492741243e+00 1.322689935265e+00 1.322861465746e+00 1.323007924959e+00 1.323129012517e+00 1.323224465316e+00 1.323293640774e+00 1.323335062645e+00 1.323349197729e+00 1.323334203832e+00 1.323293155183e+00 1.323221615199e+00 1.323121670007e+00 1.322991700317e+00 1.322828743239e+00 1.322637219698e+00 1.322413095016e+00 1.322156739850e+00 1.321867700805e+00 1.321546756928e+00 1.321191658777e+00 1.320801115679e+00 1.320378862449e+00 1.319920318370e+00 1.319426575788e+00 1.318897619335e+00 1.318331685819e+00 1.317728536154e+00 1.317089934919e+00 1.316412815628e+00 1.315697333588e+00 1.314944616846e+00 1.314152154792e+00 1.313319696680e+00 1.312448965812e+00 1.311536636348e+00 1.310586154322e+00 1.309592756149e+00 1.308556661698e+00 1.307482881983e+00 1.306364158176e+00 1.305204245201e+00 1.304001240209e+00 1.302755755845e+00 1.301466802579e+00 1.300133818347e+00 1.298758583784e+00 1.297338333751e+00 1.295873589172e+00 1.294363793786e+00 1.292809855121e+00 1.291211292594e+00 1.289565986476e+00 1.287876833748e+00 1.286140104088e+00 1.284358637846e+00 1.282530324026e+00 1.280656659851e+00 1.278737712644e+00 1.276771814457e+00 1.274759688112e+00 1.272699572334e+00 1.270595868198e+00 1.268444230657e+00 1.266246758539e+00 1.264000614836e+00 1.261711118654e+00 1.259375150874e+00 1.256991244349e+00 1.254562679842e+00 1.252086177491e+00 1.249565277353e+00 1.246997842261e+00 1.244387174177e+00 1.241729144252e+00 1.239026368168e+00 1.236280578751e+00 1.233488677456e+00 1.230653985410e+00 1.227776340686e+00 1.224856023206e+00 1.221891719102e+00 1.218885420158e+00 1.215837592387e+00 1.212748013977e+00 1.209621030512e+00 1.206450060623e+00 1.203242917129e+00 1.199995276773e+00 1.196709853450e+00 1.193386676218e+00 1.190027789557e+00 1.186635280678e+00 1.183204210080e+00 1.179742543569e+00 1.176246997914e+00 1.172720278612e+00 1.169162285908e+00 1.165575654510e+00 1.161962015091e+00 1.158317517529e+00 1.154649336499e+00 1.150955307656e+00 1.147238285808e+00 1.143497442545e+00 1.139737907118e+00 1.135958885919e+00 1.132161028189e+00 1.128346910085e+00 1.124518692440e+00 1.120677292566e+00 1.116825255420e+00 1.112962970968e+00 1.109093864177e+00 1.105219043763e+00 1.101340220856e+00 1.097458552601e+00 1.093579741477e+00 1.089701207276e+00 1.085828906812e+00 1.081960900527e+00 1.078102378215e+00 1.074257664852e+00 1.070423481530e+00 1.066606617899e+00 1.062807389692e+00 1.059028815707e+00 1.055274059738e+00 1.051546421147e+00 1.047847904436e+00 1.044178726683e+00 1.040546091817e+00 1.036949185360e+00 1.033394480456e+00 1.029880071734e+00 1.026411993022e+00 1.022992813393e+00 1.019625857027e+00 1.016312956203e+00 1.013057744588e+00 1.009863739103e+00 1.006733894941e+00 1.003668621068e+00 1.000674516952e+00 9.977558962680e-01 9.949102765286e-01 9.921461399662e-01 9.894637657337e-01 9.868676351614e-01 9.843600909032e-01 9.819433461012e-01 9.796236336565e-01 9.773999535201e-01 9.752791336847e-01 9.732596450906e-01 9.713484783198e-01 9.695455900793e-01 9.678555726820e-01 9.662819758344e-01 9.648228200825e-01 9.634844222774e-01 9.622694029211e-01 9.611799875768e-01 9.602164509009e-01 9.593835150671e-01 9.586807190988e-01 9.581129940445e-01 9.576792620059e-01 9.573836948407e-01 9.572257091672e-01 9.572073915866e-01 9.573301033289e-01 9.575937909810e-01 9.580028420609e-01 9.585530133576e-01 9.592493942016e-01 9.600897910762e-01 9.610757984051e-01 9.622078810397e-01 9.634838593457e-01 9.649060696195e-01 9.664735394602e-01 9.681839677032e-01 9.700386758071e-01 9.720351340340e-01 9.741749254733e-01 9.764548364061e-01 9.788725659302e-01 9.814291875907e-01 9.841194614254e-01 9.869452553340e-01 9.899035342607e-01 9.929892651055e-01 9.962047187106e-01 9.995426711399e-01 1.003004465729e+00 1.006585956751e+00 1.010284277918e+00 1.014095388202e+00 1.018019257144e+00 1.022050029988e+00 1.026185619377e+00 1.030422484912e+00 1.034754812082e+00 1.039183735044e+00 1.043700567493e+00 1.048307465621e+00 1.052994444194e+00 1.057761478680e+00 1.062604200597e+00 1.067517656590e+00 1.072500144067e+00 1.077541873853e+00 1.082647377741e+00 1.087805070523e+00 1.093017055692e+00 1.098275688682e+00 1.103576300596e+00 1.108917861005e+00 1.114291225291e+00 1.119701537044e+00 1.125132657849e+00 1.130593103378e+00 1.136067687797e+00 1.141558549877e+00 1.147063064581e+00 1.152569730221e+00 1.158087036943e+00 1.163596073927e+00 1.169108592813e+00 1.174606412881e+00 1.180096811945e+00 1.185572461814e+00 1.191025779410e+00 1.196463200706e+00 1.201868245147e+00 1.207254003357e+00 1.212598781521e+00 1.217915701058e+00 1.223188333163e+00 1.228421626365e+00 1.233615292831e+00 1.238753210720e+00 1.243852862021e+00 1.248887781829e+00 1.253877753072e+00 1.258801744650e+00 1.263672272581e+00 1.268478620557e+00 1.273215778743e+00 1.277896030656e+00 1.282495251693e+00 1.287036567499e+00 1.291493088883e+00 1.295884044899e+00 1.300195562021e+00 1.304426188440e+00 1.308585411988e+00 1.312651737492e+00 1.316650751731e+00 1.320551514718e+00 1.324378050663e+00 1.328114185251e+00 1.331761650616e+00 1.335328878319e+00 1.338796992292e+00 1.342186604470e+00 1.345474402477e+00 1.348682119242e+00 1.351792719903e+00 1.354811570549e+00 1.357744725355e+00 1.360574859906e+00 1.363322941186e+00 1.365970647216e+00 1.368531308872e+00 1.370996172556e+00 1.373367537889e+00 1.375650190866e+00 1.377834920860e+00 1.379935440783e+00 1.381936837484e+00 1.383852887522e+00 1.385677083017e+00 1.387410525551e+00 1.389057795106e+00 1.390614189301e+00 1.392086707506e+00 1.393471914333e+00 1.394772293827e+00 1.395992703781e+00 1.397126942502e+00 1.398185351995e+00 1.399162177282e+00 1.400062849291e+00 1.400889376722e+00 1.401643141608e+00 1.402327725524e+00 1.402942628747e+00 1.403493607177e+00 1.403982353983e+00 1.404410206606e+00 1.404784134075e+00 1.405101075861e+00 1.405372678485e+00 1.405595999836e+00 1.405778044070e+00 1.405924223956e+00 1.406033135376e+00 1.406116257532e+00 1.406173925926e+00 1.406212606966e+00 1.406237427667e+00 1.406251661706e+00 1.406264497027e+00 1.406277962333e+00 1.406300292778e+00 1.406336555311e+00 1.406392142698e+00 1.406475666690e+00 1.406589743854e+00 1.406743950195e+00 1.406941599562e+00 1.407192875291e+00 1.407500816418e+00 1.407872597925e+00 1.408316647842e+00 1.408833004403e+00 1.409436931188e+00 1.410123951576e+00 1.410907560206e+00 1.411786576370e+00 1.412768924720e+00 1.413860586150e+00 1.415057685169e+00 1.416374744517e+00 1.417802056572e+00 1.419354300695e+00 1.421023006960e+00 1.422812777806e+00 1.424726336537e+00 1.426754353917e+00 1.428907260082e+00 1.431169721724e+00 1.433550292831e+00 1.436036424425e+00 1.438625301910e+00 1.441315221363e+00 1.444089193387e+00 1.446951916086e+00 1.449883737220e+00 1.452882863805e+00 1.455934525661e+00 1.459028454333e+00 1.462153457828e+00 1.465294151920e+00 1.468442208380e+00 1.471575894937e+00 1.474687796385e+00 1.477759193438e+00 1.480773813035e+00 1.483717555309e+00 1.486573409913e+00 1.489323456082e+00 1.491952674581e+00 1.494445049639e+00 1.496781665387e+00 1.498948578141e+00 1.500926311403e+00 1.502704236437e+00 1.504259649677e+00 1.505586659772e+00 1.506663326734e+00 1.507479569695e+00 1.508026818051e+00 1.508283555092e+00 1.508250459287e+00 1.507906063301e+00 1.507253977262e+00 1.506276468876e+00 1.504972758716e+00 1.503339368509e+00 1.501365006444e+00 1.499061615836e+00 1.496412661377e+00 1.493433552688e+00 1.490115638486e+00 1.486469136538e+00 1.482501361434e+00 1.478210494955e+00 1.473618493144e+00 1.468722417283e+00 1.463545232237e+00 1.458091174979e+00 1.452379876353e+00 1.446430594622e+00 1.440250653271e+00 1.433871889526e+00 1.427303408739e+00 1.420572039998e+00 1.413700561795e+00 1.406708034738e+00 1.399623708330e+00 1.392467219009e+00 1.385267866312e+00 1.378052083561e+00 1.370844367001e+00 1.363673676149e+00 1.356568497205e+00 1.349551539574e+00 1.342655982642e+00 1.335904024599e+00 1.329327809354e+00 1.322949447940e+00 1.316797717879e+00 1.310898188409e+00 1.305273116385e+00 1.299949487957e+00 1.294945312617e+00 1.290289079452e+00 1.285994305965e+00 1.282083287305e+00 1.278573471993e+00 1.275476426975e+00 1.272814606486e+00 1.270588784808e+00 1.268819725983e+00 1.267506656507e+00 1.266660138201e+00 1.266282114120e+00 1.266372244678e+00 1.266931126968e+00 1.267952776715e+00 1.269434174553e+00 1.271361750901e+00 1.273729188923e+00 1.276517598349e+00 1.279714505344e+00 1.283302090447e+00 1.287254821630e+00 1.291558063036e+00 1.296177298866e+00 1.301095208019e+00 1.306278032849e+00 1.311697213838e+00 1.317323876685e+00 1.323123491070e+00 1.329065673820e+00 1.335116371135e+00 1.341241363658e+00 1.347406154992e+00 1.353578251958e+00 1.359721686900e+00 1.365806681851e+00 1.371795698765e+00 1.377662477407e+00 1.383373660399e+00 1.388898777560e+00 1.394211779821e+00 1.399282804492e+00 1.404092701585e+00 1.408608383227e+00 1.412815642641e+00 1.416690936216e+00 1.420213385525e+00 1.423367123648e+00 1.426137726161e+00 1.428508468901e+00 1.430466716956e+00 1.432006284919e+00 1.433111748683e+00 1.433779699062e+00 1.434004156404e+00 1.433778353503e+00 1.433102906777e+00 1.431977110566e+00 1.430403725661e+00 1.428383312683e+00 1.425929226661e+00 1.423043393948e+00 1.419742530246e+00 1.416041727115e+00 1.411952970512e+00 1.407503206146e+00 1.402712754195e+00 1.397611308785e+00 1.392229995301e+00 1.386602718392e+00 1.380765482942e+00 1.374761500710e+00 1.368631541802e+00 1.362423735398e+00 1.356184342037e+00 1.349962268966e+00 1.343806217744e+00 1.337764546608e+00 1.331884035056e+00 1.326207298751e+00 1.320776499824e+00 1.315624902533e+00 1.310785598052e+00 1.306277352435e+00 1.302120504947e+00 1.298316314739e+00 1.294866160068e+00 1.291760071389e+00 1.288972300265e+00 1.286485184305e+00 1.284245755148e+00 1.282226077489e+00 1.280359627463e+00 1.278595010554e+00 1.276874757256e+00 1.275112959608e+00 1.273270463429e+00 1.271248503898e+00 1.269001226435e+00 1.266450654192e+00 1.263531536081e+00 1.260197174104e+00 1.256370959598e+00 1.252031494975e+00 1.247109072333e+00 1.241594899052e+00 1.235447368513e+00 1.228651803938e+00 1.221211387656e+00 1.213112058304e+00 1.204389151792e+00 1.195044532714e+00 1.185139260912e+00 1.174706224407e+00 1.163821935225e+00 1.152565237225e+00 1.142933676205e+00 1.132263474343e+00 1.121035493279e+00 1.109917445105e+00 1.099571690271e+00 1.090434489771e+00 1.082614930436e+00 1.075886730763e+00 1.069775413533e+00 1.063740391458e+00 1.057400399758e+00 1.050689017190e+00 1.043887845281e+00 1.037598211316e+00 1.032562445083e+00 1.029435120485e+00 1.028597834395e+00 1.030028998166e+00 1.033317522648e+00 1.037812554428e+00 1.042838091974e+00 1.047901023881e+00 1.052839776062e+00 1.057849300955e+00 1.063387662401e+00 1.069993314716e+00 1.078077901249e+00 1.087716801923e+00 1.098603996136e+00 1.110105333691e+00 1.121398408468e+00 1.131687970597e+00 1.140411832805e+00 1.147358240632e+00 1.152668356413e+00 1.156758813635e+00 1.160146350718e+00 1.163237641482e+00 1.166184084327e+00 1.168801863704e+00 1.170587718077e+00 1.170877150286e+00 1.169037146748e+00 1.164628756089e+00 1.157546124734e+00 1.148055409273e+00 1.136704635351e+00 1.124170102089e+00 1.111079428964e+00 1.097807152728e+00 1.084374070525e+00 1.070479013440e+00 1.055605365112e+00 1.039201732821e+00 1.020905358081e+00 1.000691313035e+00 9.789254180732e-01 9.563156474960e-01 9.337575367826e-01 9.121120918870e-01 8.919850323689e-01 8.736128710203e-01 8.568310785870e-01 8.412108429317e-01 8.262947384880e-01 8.118260958917e-01 7.979279425533e-01 7.851507854932e-01 7.743705850665e-01 7.665338365326e-01 7.623752266511e-01 7.621331437949e-01 7.654295294814e-01 7.713155656584e-01 7.785040956292e-01 7.857225183855e-01 7.906499996728e-01 7.684822495883e-01 7.325447606525e-01 6.748380342213e-01 6.233991348669e-01 6.074923937627e-01 6.385318872313e-01 6.997728356661e-01 7.622397425957e-01 8.027635731339e-01 8.104121899681e-01 7.874148489109e-01 7.489767422015e-01 7.203851044922e-01 7.261269441704e-01 7.722623555439e-01 8.409529557134e-01 9.042340205181e-01 9.383428374344e-01 9.299756200651e-01 8.783538753947e-01 7.968562165457e-01 7.146122319938e-01 6.722382936591e-01 6.976572699083e-01 7.775058122369e-01 8.711682423531e-01 9.414959253164e-01 9.659152105367e-01 9.369726241042e-01 8.624904285501e-01 7.673669402955e-01 6.944792630023e-01 6.897677816774e-01 7.615134819077e-01 8.706856535827e-01 9.695528743177e-01 1.024669635114e+00 1.018855265995e+00 9.499201509186e-01 8.313328321630e-01 6.964835861175e-01 6.049040924721e-01 6.193451422735e-01 7.323161873300e-01 8.777142311680e-01 1.000549325212e+00 1.070124174243e+00 1.073670983374e+00 1.012905591718e+00 9.037850790585e-01 7.786437698081e-01 6.875253020259e-01 6.800908330232e-01 7.579077171636e-01 8.731057796230e-01 9.773147859619e-01 1.041644293250e+00 1.054590958602e+00 1.018534938954e+00 9.479178759050e-01 8.676504547810e-01 8.086625808226e-01 7.952869593995e-01 8.289528343795e-01 8.882186671581e-01 9.460762166092e-01 9.831130504665e-01 9.907339555915e-01 9.700747724667e-01 9.297236545493e-01 8.829001350519e-01 8.435366202339e-01 8.215581428008e-01 8.193406018571e-01 8.321104203332e-01 8.519741286440e-01 8.719442721461e-01 8.876699582655e-01 8.969681457191e-01 8.987165717831e-01 8.920979205919e-01 8.768798825528e-01 8.545297033317e-01 8.294995500934e-01 8.095827636291e-01 8.039610918524e-01 8.188266034161e-01 8.528733543286e-01 8.968690134935e-01 9.375366436926e-01 9.625937139802e-01 9.644439413334e-01 9.423788428814e-01 9.036871060377e-01 8.631533124561e-01 8.393734329849e-01 8.461853234616e-01 8.835897213707e-01 9.373611026275e-01 9.877201385198e-01 1.018032397221e+00 1.019307199797e+00 9.918343371964e-01 9.453716972093e-01 8.977918434099e-01 8.700717007528e-01 8.763647000719e-01 9.147485976076e-01 9.688055397511e-01 1.018011734346e+00 1.046593053234e+00 1.047382111642e+00 1.022555654203e+00 9.828919177578e-01 9.451338867557e-01 9.263496971926e-01 9.357464916360e-01 9.694725723901e-01 1.013661388200e+00 1.052462043011e+00
 8.091225627526e-01 8.090327146323e-01 8.089097185863e-01 8.088922194973e-01 8.090375632484e-01 8.093068761139e-01 8.096207195944e-01 8.098970799433e-01 8.100429079831e-01 8.100008581612e-01 8.098331312262e-01 8.096987600255e-01 8.097365068953e-01 8.099551064340e-01 8.102670754076e-01 8.105611020748e-01 8.107381434069e-01 8.107308015635e-01 8.105611352246e-01 8.103614414437e-01 8.103052328579e-01 8.104554440033e-01 8.107343427121e-01 8.110017490657e-01 8.111538326831e-01 8.111653742848e-01 8.110746020318e-01 8.109750193271e-01 8.109669127274e-01 8.110969408839e-01 8.113229748100e-01 8.115701038421e-01 8.117841728781e-01 8.119476471525e-01 8.120671626722e-01 8.121652808076e-01 8.122883514951e-01 8.124692797157e-01 8.126984535182e-01 8.129452003822e-01 8.132151786862e-01 8.135336247419e-01 8.139018962950e-01 8.142569222985e-01 8.145207937248e-01 8.146747867521e-01 8.147776115628e-01 8.149369333080e-01 8.152374696474e-01 8.156811811111e-01 8.161632752889e-01 8.165339017253e-01 8.167100281601e-01 8.167369184591e-01 8.167432182644e-01 8.168439220623e-01 8.170866388547e-01 8.174486401931e-01 8.178528035779e-01 8.181910178022e-01 8.183803708623e-01 8.184233481618e-01 8.184003260786e-01 8.184267208588e-01 8.185889797879e-01 8.189091787962e-01 8.193194600315e-01 8.196887015360e-01 8.199211839481e-01 8.200291740705e-01 8.201095133436e-01 8.202540304147e-01 8.204964616776e-01 8.208187474360e-01 8.211822775899e-01 8.215485962478e-01 8.219067589228e-01 8.222665190504e-01 8.226114480006e-01 8.228949139333e-01 8.230976253384e-01 8.232799773030e-01 8.235427333656e-01 8.239456772254e-01 8.244619052905e-01 8.249814387145e-01 8.253752401024e-01 8.255783779448e-01 8.256543345103e-01 8.257581632758e-01 8.260180097874e-01 8.264460451204e-01 8.269541152549e-01 8.274234463104e-01 8.277782000651e-01 8.280153782648e-01 8.282093225070e-01 8.284398033607e-01 8.287401884489e-01 8.291045175768e-01 8.295185073599e-01 8.299700259997e-01 8.304327284031e-01 8.308691197736e-01 8.312437716980e-01 8.315450236786e-01 8.317947337540e-01 8.320500499306e-01 8.323913970684e-01 8.328513578246e-01 8.333980077071e-01 8.339492013708e-01 8.344199644298e-01 8.347659998228e-01 8.350072161132e-01 8.352272993932e-01 8.355342502824e-01 8.359861562591e-01 8.365566832286e-01 8.371593855861e-01 8.376974924650e-01 8.381040689750e-01 8.383914666241e-01 8.386416519743e-01 8.389499027968e-01 8.393733920035e-01 8.399116382685e-01 8.405197677053e-01 8.411244490791e-01 8.416505569328e-01 8.420663918525e-01 8.424005514786e-01 8.427145222341e-01 8.430881580922e-01 8.435791880515e-01 8.441857816809e-01 8.448370037248e-01 8.454393028925e-01 8.459360960832e-01 8.463257043784e-01 8.466652207944e-01 8.470356273295e-01 8.475071987314e-01 8.480902220991e-01 8.487422677646e-01 8.493972779795e-01 8.499887690292e-01 8.504816528998e-01 8.508931058869e-01 8.512924139671e-01 8.517480956303e-01 8.522980707911e-01 8.529320086466e-01 8.536000278701e-01 8.542343798698e-01 8.547932816979e-01 8.552831638661e-01 8.557404989581e-01 8.562133376938e-01 8.567425266276e-01 8.573434617000e-01 8.579939695639e-01 8.586500855464e-01 8.592671462916e-01 8.598254578485e-01 8.603359946016e-01 8.608367940682e-01 8.613695754726e-01 8.619596396497e-01 8.625934892548e-01 8.632428077771e-01 8.638811630285e-01 8.644872602971e-01 8.650664666489e-01 8.656395320387e-01 8.662249934502e-01 8.668331295471e-01 8.674667424039e-01 8.681174074663e-01 8.687712823811e-01 8.694192748903e-01 8.700626273633e-01 8.707047830877e-01 8.713486657701e-01 8.719966938850e-01 8.726506333225e-01 8.733100378102e-01 8.739776810493e-01 8.746544931587e-01 8.753390107878e-01 8.760238185474e-01 8.767073561307e-01 8.773877584289e-01 8.780664400840e-01 8.787464277369e-01 8.794360630981e-01 8.801324519865e-01 8.808346819362e-01 8.815433242238e-01 8.822546467225e-01 8.829626183780e-01 8.836677605476e-01 8.843764894155e-01 8.850916207560e-01 8.858144898290e-01 8.865419166498e-01 8.872708330056e-01 8.879971189382e-01 8.887239375095e-01 8.894595980203e-01 8.902053846611e-01 8.909581027998e-01 8.917143692509e-01 8.924703750909e-01 8.932254708894e-01 8.939859821513e-01 8.947573407379e-01 8.955377631512e-01 8.963194498341e-01 8.970978033465e-01 8.978756916495e-01 8.986553380823e-01 8.994424995948e-01 9.002363102045e-01 9.010305163692e-01 9.018213796446e-01 9.026129816369e-01 9.034076489334e-01 9.042113991076e-01 9.050237296397e-01 9.058392249849e-01 9.066554432679e-01 9.074705360490e-01 9.082908894909e-01 9.091170050878e-01 9.099514158421e-01 9.107905779591e-01 9.116316056686e-01 9.124723619486e-01 9.133148303277e-01 9.141622140090e-01 9.150121538117e-01 9.158677955135e-01 9.167261080873e-01 9.175859361576e-01 9.184477653196e-01 9.193128901663e-01 9.201838246827e-01 9.210543878649e-01 9.219296306360e-01 9.228082524632e-01 9.236884335059e-01 9.245761502099e-01 9.254682082776e-01 9.263590563294e-01 9.272511800216e-01 9.281482079815e-01 9.290475349328e-01 9.299512510219e-01 9.308579675732e-01 9.317641545644e-01 9.326717387700e-01 9.335847963726e-01 9.345023660862e-01 9.354225376330e-01 9.363454474832e-01 9.372706394053e-01 9.381982475664e-01 9.391301393267e-01 9.400681320248e-01 9.410046025227e-01 9.419431436384e-01 9.428834403562e-01 9.438275867585e-01 9.447741230220e-01 9.457248812114e-01 9.466780433643e-01 9.476316505259e-01 9.485893507931e-01 9.495507791982e-01 9.505137557947e-01 9.514776785595e-01 9.524457826240e-01 9.534163290116e-01 9.543902946021e-01 9.553676718868e-01 9.563445347858e-01 9.573233415800e-01 9.583064508190e-01 9.592901144558e-01 9.602756164733e-01 9.612645944038e-01 9.622571819860e-01 9.632521901105e-01 9.642496740079e-01 9.652493340186e-01 9.662456120932e-01 9.672453407906e-01 9.682488065592e-01 9.692551931240e-01 9.702626405959e-01 9.712739016050e-01 9.722871449852e-01 9.733011467335e-01 9.743180908867e-01 9.753356862463e-01 9.763525909079e-01 9.773749222304e-01 9.783992826094e-01 9.794246772862e-01 9.804539264537e-01 9.814824998894e-01 9.825105616414e-01 9.835411422501e-01 9.845731251264e-01 9.856074980250e-01 9.866454794230e-01 9.876858886083e-01 9.887273884325e-01 9.897683579114e-01 9.908098527894e-01 9.918524503817e-01 9.928971949921e-01 9.939469944329e-01 9.949980559381e-01 9.960514866636e-01 9.971050487288e-01 9.981577724817e-01 9.992108282885e-01 1.000267092102e+00 1.001325351881e+00 1.002387305886e+00 1.003450756022e+00 1.004513509101e+00 1.005575023376e+00 1.006638563150e+00 1.007701777985e+00 1.008767747350e+00 1.009835831496e+00 1.010904344916e+00 1.011970313079e+00 1.013039556742e+00 1.014107107436e+00 1.015176140409e+00 1.016247681905e+00 1.017317766580e+00 1.018389886200e+00 1.019462882186e+00 1.020533953890e+00 1.021606526988e+00 1.022680576609e+00 1.023755223953e+00 1.024828813805e+00 1.025903013631e+00 1.026979042756e+00 1.028053341408e+00 1.029129161153e+00 1.030204048213e+00 1.031279279657e+00 1.032356993702e+00 1.033432527278e+00 1.034508993273e+00 1.035585016691e+00 1.036660824496e+00 1.037736745099e+00 1.038815467952e+00 1.039892037330e+00 1.040969223014e+00 1.042044782754e+00 1.043119759341e+00 1.044195567209e+00 1.045270533130e+00 1.046346129998e+00 1.047420699303e+00 1.048494349540e+00 1.049565762475e+00 1.050637730449e+00 1.051708784789e+00 1.052780624528e+00 1.053852346864e+00 1.054922850564e+00 1.055990620776e+00 1.057058599863e+00 1.058126903077e+00 1.059195274286e+00 1.060262609168e+00 1.061328564482e+00 1.062393444791e+00 1.063456902246e+00 1.064519245653e+00 1.065580126392e+00 1.066641954808e+00 1.067702637884e+00 1.068761992681e+00 1.069820167123e+00 1.070877286719e+00 1.071930864346e+00 1.072985231832e+00 1.074037825807e+00 1.075089688403e+00 1.076140333719e+00 1.077189572774e+00 1.078235461594e+00 1.079280584034e+00 1.080322597529e+00 1.081363534832e+00 1.082405445985e+00 1.083443949768e+00 1.084479676737e+00 1.085514749860e+00 1.086545511497e+00 1.087575958776e+00 1.088603892811e+00 1.089630217433e+00 1.090656396381e+00 1.091678841944e+00 1.092699353098e+00 1.093718624111e+00 1.094733321319e+00 1.095747901848e+00 1.096759741885e+00 1.097769701893e+00 1.098776589966e+00 1.099783209947e+00 1.100784536858e+00 1.101784833970e+00 1.102783338971e+00 1.103779370837e+00 1.104772677001e+00 1.105763459272e+00 1.106751417386e+00 1.107736476918e+00 1.108719797742e+00 1.109699382139e+00 1.110676114760e+00 1.111650858115e+00 1.112623608320e+00 1.113592040733e+00 1.114557988155e+00 1.115522429524e+00 1.116481931653e+00 1.117439307970e+00 1.118393216546e+00 1.119345297170e+00 1.120294006641e+00 1.121239455965e+00 1.122181589180e+00 1.123119731919e+00 1.124054925431e+00 1.124986699216e+00 1.125915725776e+00 1.126841395633e+00 1.127764783235e+00 1.128682888192e+00 1.129598384952e+00 1.130510111743e+00 1.131418709428e+00 1.132322429025e+00 1.133225105943e+00 1.134122233265e+00 1.135017478577e+00 1.135908822536e+00 1.136796038572e+00 1.137680210075e+00 1.138559723937e+00 1.139435488798e+00 1.140307583887e+00 1.141176608313e+00 1.142040513072e+00 1.142901977543e+00 1.143759715466e+00 1.144611854420e+00 1.145461449360e+00 1.146307213620e+00 1.147149295296e+00 1.147986130909e+00 1.148820032528e+00 1.149649911468e+00 1.150476306575e+00 1.151296919554e+00 1.152114754278e+00 1.152927952891e+00 1.153737103062e+00 1.154542860261e+00 1.155343280182e+00 1.156141386490e+00 1.156933883770e+00 1.157720720977e+00 1.158505026773e+00 1.159286420987e+00 1.160062409523e+00 1.160833823264e+00 1.161602262294e+00 1.162365334357e+00 1.163124794359e+00 1.163879483220e+00 1.164630082454e+00 1.165376595826e+00 1.166117203666e+00 1.166856232616e+00 1.167589891612e+00 1.168319102554e+00 1.169044352532e+00 1.169763861153e+00 1.170480487395e+00 1.171192017575e+00 1.171900272815e+00 1.172603202780e+00 1.173303672170e+00 1.173998093017e+00 1.174687099394e+00 1.175374698821e+00 1.176056244275e+00 1.176733888617e+00 1.177406967487e+00 1.178075887625e+00 1.178740748197e+00 1.179401060028e+00 1.180057559846e+00 1.180710015254e+00 1.181357771241e+00 1.182001638073e+00 1.182640925752e+00 1.183276347929e+00 1.183906591979e+00 1.184534188547e+00 1.185157144054e+00 1.185776046558e+00 1.186389844375e+00 1.187000504504e+00 1.187607225905e+00 1.188209302429e+00 1.188808702609e+00 1.189403131005e+00 1.189993316407e+00 1.190581080366e+00 1.191163532953e+00 1.191742915664e+00 1.192317834218e+00 1.192889672936e+00 1.193458128396e+00 1.194022519648e+00 1.194582136280e+00 1.195138976152e+00 1.195691028040e+00 1.196241220979e+00 1.196786885335e+00 1.197328571448e+00 1.197867849935e+00 1.198403464094e+00 1.198935480731e+00 1.199465076983e+00 1.199989659271e+00 1.200512023686e+00 1.201031371820e+00 1.201547418824e+00 1.202060810380e+00 1.202570049584e+00 1.203077804434e+00 1.203581310890e+00 1.204081725619e+00 1.204581115381e+00 1.205076459292e+00 1.205569012945e+00 1.206059216543e+00 1.206546867972e+00 1.207032397807e+00 1.207514352120e+00 1.207995275469e+00 1.208472696192e+00 1.208948192265e+00 1.209422547433e+00 1.209892826193e+00 1.210361581722e+00 1.210829122744e+00 1.211294422609e+00 1.211757991028e+00 1.212220164156e+00 1.212679316590e+00 1.213137676467e+00 1.213593737375e+00 1.214048691595e+00 1.214503165620e+00 1.214954873986e+00 1.215407124019e+00 1.215855393355e+00 1.216304817300e+00 1.216752270706e+00 1.217198984775e+00 1.217644505321e+00 1.218089754133e+00 1.218536008417e+00 1.218978007522e+00 1.219420599510e+00 1.219864102037e+00 1.220305786426e+00 1.220747828468e+00 1.221190423347e+00 1.221632140813e+00 1.222073870927e+00 1.222516093539e+00 1.222957418714e+00 1.223399821950e+00 1.223843065235e+00 1.224284943306e+00 1.224729459366e+00 1.225173544593e+00 1.225618474425e+00 1.226063708991e+00 1.226509973230e+00 1.226957822937e+00 1.227405771858e+00 1.227855327106e+00 1.228307288805e+00 1.228760015223e+00 1.229213242580e+00 1.229667934056e+00 1.230125744603e+00 1.230583916821e+00 1.231043843954e+00 1.231506645523e+00 1.231971548564e+00 1.232439781315e+00 1.232907335659e+00 1.233377852709e+00 1.233851901293e+00 1.234326720647e+00 1.234806210220e+00 1.235286172897e+00 1.235770972094e+00 1.236256850899e+00 1.236746391427e+00 1.237239174410e+00 1.237733634352e+00 1.238232916587e+00 1.238734000991e+00 1.239239084059e+00 1.239749151530e+00 1.240261187636e+00 1.240776577931e+00 1.241295630540e+00 1.241819721380e+00 1.242345884487e+00 1.242876591114e+00 1.243411782330e+00 1.243950843836e+00 1.244492734203e+00 1.245039586415e+00 1.245591188496e+00 1.246146657084e+00 1.246705568703e+00 1.247270389859e+00 1.247839406086e+00 1.248412005190e+00 1.248990351962e+00 1.249573362282e+00 1.250159778549e+00 1.250750877181e+00 1.251347972602e+00 1.251948921202e+00 1.252555451374e+00 1.253165899296e+00 1.253780965364e+00 1.254402681666e+00 1.255027064600e+00 1.255658072651e+00 1.256293955209e+00 1.256933934873e+00 1.257579872796e+00 1.258230624059e+00 1.258885567646e+00 1.259544937155e+00 1.260211301721e+00 1.260882453939e+00 1.261557582563e+00 1.262238709650e+00 1.262922897107e+00 1.263614140325e+00 1.264309185784e+00 1.265010091776e+00 1.265715395673e+00 1.266424037763e+00 1.267139907123e+00 1.267858662590e+00 1.268583783336e+00 1.269311725208e+00 1.270044566705e+00 1.270782543962e+00 1.271524785886e+00 1.272271473031e+00 1.273021524222e+00 1.273776468864e+00 1.274534454133e+00 1.275297567689e+00 1.276064787604e+00 1.276834832079e+00 1.277608360185e+00 1.278387668063e+00 1.279168758236e+00 1.279953395686e+00 1.280740730989e+00 1.281530801117e+00 1.282324592296e+00 1.283120944111e+00 1.283918863325e+00 1.284719435483e+00 1.285523803440e+00 1.286328794380e+00 1.287134426302e+00 1.287944105354e+00 1.288754373168e+00 1.289566755974e+00 1.290379542550e+00 1.291193292665e+00 1.292007854487e+00 1.292821893212e+00 1.293637600998e+00 1.294451564371e+00 1.295265765632e+00 1.296082348747e+00 1.296895015028e+00 1.297706465335e+00 1.298519524465e+00 1.299329197718e+00 1.300135835684e+00 1.300942282110e+00 1.301745974424e+00 1.302547353492e+00 1.303345587147e+00 1.304140862244e+00 1.304931953850e+00 1.305719510506e+00 1.306502477069e+00 1.307281566430e+00 1.308055329525e+00 1.308824343367e+00 1.309587735220e+00 1.310345653504e+00 1.311096617224e+00 1.311840517291e+00 1.312579132115e+00 1.313308617865e+00 1.314031842569e+00 1.314745927229e+00 1.315451834931e+00 1.316149914314e+00 1.316836730425e+00 1.317516293789e+00 1.318184196599e+00 1.318842215268e+00 1.319489219286e+00 1.320125010285e+00 1.320748954626e+00 1.321361780919e+00 1.321960594660e+00 1.322546863538e+00 1.323119086299e+00 1.323677257964e+00 1.324221935402e+00 1.324752839476e+00 1.325265863838e+00 1.325765294641e+00 1.326246848104e+00 1.326712958099e+00 1.327161991835e+00 1.327593068829e+00 1.328005693935e+00 1.328399601103e+00 1.328774266082e+00 1.329130400176e+00 1.329466068648e+00 1.329780468985e+00 1.330074115786e+00 1.330346526899e+00 1.330595671709e+00 1.330823620965e+00 1.331027616984e+00 1.331208058934e+00 1.331363987940e+00 1.331496537512e+00 1.331603166191e+00 1.331685234019e+00 1.331740152251e+00 1.331768154602e+00 1.331769659384e+00 1.331743241694e+00 1.331688464620e+00 1.331606230770e+00 1.331494022943e+00 1.331351860864e+00 1.331179826617e+00 1.330977176703e+00 1.330743225353e+00 1.330476597662e+00 1.330178671953e+00 1.329848223362e+00 1.329483696693e+00 1.329087109453e+00 1.328654538600e+00 1.328188989009e+00 1.327687736783e+00 1.327151834366e+00 1.326578927264e+00 1.325969202431e+00 1.325324397837e+00 1.324640754938e+00 1.323919251059e+00 1.323159155738e+00 1.322361135279e+00 1.321523788339e+00 1.320647115277e+00 1.319730122114e+00 1.318772283818e+00 1.317775164681e+00 1.316735849929e+00 1.315655806162e+00 1.314534163339e+00 1.313369378628e+00 1.312164024520e+00 1.310913428177e+00 1.309621586948e+00 1.308286312318e+00 1.306907290170e+00 1.305483988349e+00 1.304016641847e+00 1.302504359968e+00 1.300947506587e+00 1.299346550153e+00 1.297698278038e+00 1.296006509168e+00 1.294268279458e+00 1.292485026842e+00 1.290654398486e+00 1.288780780683e+00 1.286859701433e+00 1.284890897389e+00 1.282878679567e+00 1.280818597221e+00 1.278714112234e+00 1.276560805450e+00 1.274362412807e+00 1.272118195807e+00 1.269826547880e+00 1.267491074613e+00 1.265106343578e+00 1.262678610305e+00 1.260203807793e+00 1.257683192834e+00 1.255119524207e+00 1.252507896235e+00 1.249852743773e+00 1.247152258138e+00 1.244408543759e+00 1.241619534434e+00 1.238789501179e+00 1.235915101427e+00 1.232998068848e+00 1.230037800808e+00 1.227035795190e+00 1.223993996243e+00 1.220910596814e+00 1.217788280572e+00 1.214624850757e+00 1.211423668122e+00 1.208184703808e+00 1.204906209865e+00 1.201594612825e+00 1.198245826882e+00 1.194861620126e+00 1.191444241554e+00 1.187993008957e+00 1.184510579145e+00 1.180996672256e+00 1.177454550707e+00 1.173882768506e+00 1.170283810935e+00 1.166656897695e+00 1.163007613998e+00 1.159332821187e+00 1.155635344493e+00 1.151918327640e+00 1.148180875940e+00 1.144426771748e+00 1.140653454602e+00 1.136867198927e+00 1.133068238495e+00 1.129257879392e+00 1.125438562601e+00 1.121610232099e+00 1.117776189431e+00 1.113937405504e+00 1.110098728294e+00 1.106259526627e+00 1.102422800461e+00 1.098589853981e+00 1.094762648231e+00 1.090946380333e+00 1.087139622474e+00 1.083347805574e+00 1.079570158781e+00 1.075813300560e+00 1.072075813074e+00 1.068362171232e+00 1.064675258121e+00 1.061016730164e+00 1.057391189634e+00 1.053800525374e+00 1.050246357619e+00 1.046732140814e+00 1.043261763763e+00 1.039836924747e+00 1.036460673775e+00 1.033136110306e+00 1.029867328896e+00 1.026658151936e+00 1.023508372720e+00 1.020423971131e+00 1.017404756649e+00 1.014458788254e+00 1.011586883832e+00 1.008790113370e+00 1.006075745501e+00 1.003442806346e+00 1.000897870780e+00 9.984412937825e-01 9.960793699622e-01 9.938120885071e-01 9.916443479507e-01 9.895775270093e-01 9.876156599420e-01 9.857632673724e-01 9.840203239369e-01 9.823910298426e-01 9.808772038124e-01 9.794845955200e-01 9.782111908374e-01 9.770636984723e-01 9.760407698845e-01 9.751487708072e-01 9.743854537538e-01 9.737565133063e-01 9.732624540961e-01 9.729045668766e-01 9.726873390691e-01 9.726085745960e-01 9.726723730180e-01 9.728779940035e-01 9.732281853463e-01 9.737222408790e-01 9.743636328112e-01 9.751508191184e-01 9.760835403653e-01 9.771669051238e-01 9.783949955405e-01 9.797715136006e-01 9.812951255179e-01 9.829655759809e-01 9.847835370310e-01 9.867462378276e-01 9.888535939769e-01 9.911052946487e-01 9.934999631602e-01 9.960354644224e-01 9.987094123880e-01 1.001523156624e+00 1.004472130547e+00 1.007554941851e+00 1.010770343287e+00 1.014114552838e+00 1.017586201822e+00 1.021181300404e+00 1.024900013718e+00 1.028735297852e+00 1.032688421699e+00 1.036755128655e+00 1.040928613474e+00 1.045211820160e+00 1.049595678114e+00 1.054079842570e+00 1.058658377469e+00 1.063330881372e+00 1.068091630112e+00 1.072935086659e+00 1.077862426168e+00 1.082862588580e+00 1.087940561558e+00 1.093083016471e+00 1.098292504280e+00 1.103562278003e+00 1.108889105188e+00 1.114269274481e+00 1.119694573884e+00 1.125169357214e+00 1.130677584107e+00 1.136229380548e+00 1.141808197484e+00 1.147415361679e+00 1.153048843980e+00 1.158697383252e+00 1.164368064534e+00 1.170042138328e+00 1.175733094533e+00 1.181419258694e+00 1.187110493311e+00 1.192797768831e+00 1.198474015905e+00 1.204143975093e+00 1.209790721915e+00 1.215428260355e+00 1.221032801539e+00 1.226621788823e+00 1.232174896990e+00 1.237698858697e+00 1.243187937975e+00 1.248631525779e+00 1.254042637510e+00 1.259397161127e+00 1.264714628761e+00 1.269972197358e+00 1.275181465845e+00 1.280332181070e+00 1.285420439838e+00 1.290455112903e+00 1.295414363226e+00 1.300319833516e+00 1.305142627351e+00 1.309905364252e+00 1.314590041119e+00 1.319198613336e+00 1.323735333413e+00 1.328182247529e+00 1.332562388966e+00 1.336844944826e+00 1.341055171983e+00 1.345172851795e+00 1.349204243974e+00 1.353151468216e+00 1.356999318288e+00 1.360767989877e+00 1.364431428087e+00 1.368014601731e+00 1.371493837864e+00 1.374881611041e+00 1.378176033447e+00 1.381367005929e+00 1.384468383788e+00 1.387464262194e+00 1.390368977720e+00 1.393168676036e+00 1.395871274785e+00 1.398476503255e+00 1.400978028794e+00 1.403385597948e+00 1.405686081807e+00 1.407891871755e+00 1.409996051163e+00 1.412000796894e+00 1.413907921515e+00 1.415713440272e+00 1.417423981450e+00 1.419034337099e+00 1.420549863793e+00 1.421968780834e+00 1.423291786261e+00 1.424522132517e+00 1.425658663088e+00 1.426703161477e+00 1.427658587471e+00 1.428524689508e+00 1.429304865892e+00 1.429999593609e+00 1.430611851267e+00 1.431142251806e+00 1.431596029977e+00 1.431974442199e+00 1.432277911713e+00 1.432514588432e+00 1.432682819569e+00 1.432788885117e+00 1.432835836679e+00 1.432826028994e+00 1.432768026978e+00 1.432659092308e+00 1.432509934566e+00 1.432323708397e+00 1.432102912545e+00 1.431857087713e+00 1.431587776652e+00 1.431303137999e+00 1.431008188446e+00 1.430708566181e+00 1.430413227431e+00 1.430124065791e+00 1.429853544763e+00 1.429602678856e+00 1.429382214366e+00 1.429196621530e+00 1.429054353739e+00 1.428963705003e+00 1.428926553527e+00 1.428957588930e+00 1.429054245535e+00 1.429232178108e+00 1.429491777659e+00 1.429840385138e+00 1.430288830493e+00 1.430833141374e+00 1.431490138358e+00 1.432252052293e+00 1.433134300469e+00 1.434133674354e+00 1.435253585368e+00 1.436503364250e+00 1.437872965572e+00 1.439377031978e+00 1.441001603977e+00 1.442757689414e+00 1.444637091179e+00 1.446638069535e+00 1.448762371828e+00 1.450995209757e+00 1.453345298727e+00 1.455792558512e+00 1.458340329961e+00 1.460974050027e+00 1.463686259934e+00 1.466469219007e+00 1.469307763699e+00 1.472196591398e+00 1.475115466960e+00 1.478057073285e+00 1.481004006760e+00 1.483942370223e+00 1.486857771908e+00 1.489734536838e+00 1.492554757013e+00 1.495302627839e+00 1.497962945020e+00 1.500516478041e+00 1.502948009130e+00 1.505238899153e+00 1.507374899187e+00 1.509334969647e+00 1.511109162580e+00 1.512676308681e+00 1.514021980745e+00 1.515136656222e+00 1.515995100878e+00 1.516598421910e+00 1.516920370472e+00 1.516961116528e+00 1.516702500069e+00 1.516139079819e+00 1.515264370038e+00 1.514063551612e+00 1.512545213397e+00 1.510689748858e+00 1.508506689938e+00 1.505987991949e+00 1.503135511397e+00 1.499955035398e+00 1.496441332309e+00 1.492611658690e+00 1.488459400721e+00 1.484004421910e+00 1.479248711657e+00 1.474205007443e+00 1.468890068832e+00 1.463310002174e+00 1.457489992950e+00 1.451437326587e+00 1.445177598666e+00 1.438725333632e+00 1.432102208520e+00 1.425332775341e+00 1.418434721361e+00 1.411434944864e+00 1.404358998152e+00 1.397226754963e+00 1.390067792113e+00 1.382908896172e+00 1.375772310341e+00 1.368691188634e+00 1.361685840020e+00 1.354790263028e+00 1.348025976488e+00 1.341421705014e+00 1.335006179085e+00 1.328800560102e+00 1.322837730159e+00 1.317134934848e+00 1.311723671782e+00 1.306621207684e+00 1.301853159498e+00 1.297441676601e+00 1.293401915302e+00 1.289758660707e+00 1.286520813168e+00 1.283713142003e+00 1.281341331438e+00 1.279420688678e+00 1.277958697833e+00 1.276963810207e+00 1.276441535792e+00 1.276391230089e+00 1.276816531266e+00 1.277711257964e+00 1.279075154384e+00 1.280895410984e+00 1.283164091585e+00 1.285870228102e+00 1.288993211399e+00 1.292522206554e+00 1.296429852880e+00 1.300699140821e+00 1.305302768709e+00 1.310213612713e+00 1.315405607927e+00 1.320845751289e+00 1.326501738934e+00 1.332344307969e+00 1.338336245519e+00 1.344442346218e+00 1.350629415212e+00 1.356860471174e+00 1.363102514585e+00 1.369314079914e+00 1.375465298691e+00 1.381520065507e+00 1.387442769352e+00 1.393204807448e+00 1.398768661272e+00 1.404110768917e+00 1.409194464620e+00 1.413997920425e+00 1.418493205979e+00 1.422653514029e+00 1.426458355340e+00 1.429886098162e+00 1.432915446146e+00 1.435528218634e+00 1.437711402209e+00 1.439444344099e+00 1.440720423499e+00 1.441523797140e+00 1.441845845665e+00 1.441681623590e+00 1.441023114926e+00 1.439869640623e+00 1.438215262075e+00 1.436067151021e+00 1.433423711600e+00 1.430296050609e+00 1.426691363268e+00 1.422620525760e+00 1.418103730426e+00 1.413156634726e+00 1.407803300223e+00 1.402070967627e+00 1.395989677051e+00 1.389593302528e+00 1.382923418119e+00 1.376019249022e+00 1.368928911779e+00 1.361699130705e+00 1.354380794080e+00 1.347028804870e+00 1.339696727532e+00 1.332439565837e+00 1.325309645408e+00 1.318361120418e+00 1.311639969961e+00 1.305195667662e+00 1.299059649068e+00 1.293272691466e+00 1.287853587880e+00 1.282824088579e+00 1.278193183619e+00 1.273950761575e+00 1.270099423211e+00 1.266600264570e+00 1.263440761372e+00 1.260570212951e+00 1.257942498635e+00 1.255513976750e+00 1.253202293911e+00 1.250972027478e+00 1.248724618966e+00 1.246411098892e+00 1.243952778277e+00 1.241273479377e+00 1.238324270150e+00 1.235012961206e+00 1.231310478028e+00 1.227133482285e+00 1.222454125109e+00 1.217223604745e+00 1.211404643905e+00 1.204986971443e+00 1.197937022236e+00 1.190269677737e+00 1.181970069607e+00 1.173075740538e+00 1.163602735804e+00 1.153600689174e+00 1.143129704873e+00 1.134039953043e+00 1.123835604885e+00 1.112982764283e+00 1.102127849707e+00 1.091913829684e+00 1.082762914212e+00 1.074776119829e+00 1.067723689246e+00 1.061138727428e+00 1.054482904518e+00 1.047384744690e+00 1.039778223777e+00 1.031951416260e+00 1.024504736856e+00 1.018189830674e+00 1.013673516368e+00 1.011357860305e+00 1.011256391354e+00 1.012989524306e+00 1.015942801679e+00 1.019477879453e+00 1.023134754784e+00 1.026778261424e+00 1.030634640812e+00 1.035186725428e+00 1.040993290937e+00 1.048478836661e+00 1.057730633481e+00 1.068439852075e+00 1.079966209147e+00 1.091488831215e+00 1.102209890412e+00 1.111571237097e+00 1.119364111902e+00 1.125736682602e+00 1.131095253743e+00 1.135937398740e+00 1.140640579622e+00 1.145314563197e+00 1.149733521644e+00 1.153356848416e+00 1.155494096375e+00 1.155495328467e+00 1.152928087994e+00 1.147683460985e+00 1.140033604511e+00 1.130514730621e+00 1.119789544405e+00 1.108452577708e+00 1.096842383851e+00 1.084943338282e+00 1.072421773286e+00 1.058745103365e+00 1.043358969345e+00 1.025903616891e+00 1.006364319979e+00 9.851116679924e-01 9.628494365494e-01 9.404612122905e-01 9.187854566334e-01 8.984023464150e-01 8.795256179057e-01 8.619715615036e-01 8.453030178060e-01 8.290523913993e-01 8.129649723869e-01 7.971566459073e-01 7.821846083299e-01 7.689404899987e-01 7.584225217885e-01 7.514426622284e-01 7.483602190202e-01 7.489300541062e-01 7.523072605586e-01 7.571048003783e-01 7.611345582026e-01 7.576426924019e-01 7.441531744658e-01 7.022424482088e-01 6.467342225784e-01 6.045310390463e-01 6.012686809636e-01 6.415803314038e-01 7.049420575089e-01 7.636821787166e-01 7.977016597777e-01 7.989416422625e-01 7.719902971392e-01 7.337476119521e-01 7.096831433923e-01 7.217088588258e-01 7.716764080290e-01 8.396094531396e-01 8.984492952590e-01 9.267414044626e-01 9.137979835824e-01 8.614980785031e-01 7.857751647071e-01 7.170828040199e-01 6.925185530962e-01 7.303925100484e-01 8.114653546652e-01 8.976329058441e-01 9.564604102559e-01 9.692629355861e-01 9.319050640710e-01 8.554994667132e-01 7.681091648537e-01 7.129166851313e-01 7.274638733173e-01 8.080242716059e-01 9.136592848901e-01 1.001153384521e+00 1.041352995265e+00 1.020424518702e+00 9.393252678775e-01 8.152502159829e-01 6.865990405677e-01 6.161021964896e-01 6.548321291314e-01 7.778702540715e-01 9.193997379692e-01 1.030218589727e+00 1.083566729012e+00 1.069543002688e+00 9.926781407534e-01 8.724765548702e-01 7.465199853953e-01 6.706122288696e-01 6.902199895318e-01 7.899967868005e-01 9.140763995130e-01 1.016279913058e+00 1.071235808498e+00 1.070318040063e+00 1.018583561408e+00 9.336276855254e-01 8.446000231877e-01 7.871566016465e-01 7.867582886019e-01 8.389113081655e-01 9.145306082606e-01 9.828336348488e-01 1.023789270781e+00 1.029431537810e+00 1.002031859873e+00 9.518063102622e-01 8.943167581215e-01 8.465417361867e-01 8.212873054996e-01 8.219888678871e-01 8.423539684640e-01 8.714366239532e-01 8.992008634903e-01 9.191123816155e-01 9.279439347602e-01 9.247365910815e-01 9.099438181511e-01 8.854177129540e-01 8.550880441121e-01 8.257157139177e-01 8.065263845823e-01 8.063841576839e-01 8.290547612336e-01 8.698501806357e-01 9.170763752712e-01 9.567553084379e-01 9.772838373284e-01 9.725172332161e-01 9.436446423915e-01 9.001384654791e-01 8.589428387963e-01 8.397797697234e-01 8.551402053058e-01 9.014592440395e-01 9.612192743075e-01 1.013214942694e+00 1.040915041533e+00 1.036258075100e+00 1.000988233596e+00 9.468333165413e-01 8.941132006592e-01 8.660213238498e-01 8.769600156966e-01 9.224483223310e-01 9.825936953481e-01 1.034556831450e+00 1.061704951094e+00 1.057044176046e+00 1.023740463817e+00 9.744621988653e-01 9.287820647032e-01 9.068313449045e-01 9.191498664349e-01 9.601280687561e-01 1.012405952047e+00 1.057094356521e+00
 8.313624895706e-01 8.312555364649e-01 8.311183050109e-01 8.310913860046e-01 8.312293791563e-01 8.314916258463e-01 8.317996558211e-01 8.320676069884e-01 8.321996355577e-01 8.321379010272e-01 8.319511787255e-01 8.318028547076e-01 8.318298336320e-01 8.320401457320e-01 8.323434960026e-01 8.326270917683e-01 8.327900278785e-01 8.327676373868e-01 8.325794286374e-01 8.323652072781e-01 8.322965341654e-01 8.324367935976e-01 8.327069052245e-01 8.329652882640e-01 8.331074039107e-01 8.331055692133e-01 8.330028070460e-01 8.328921480806e-01 8.328756932202e-01 8.329970771657e-01 8.332148182511e-01 8.334515740466e-01 8.336580378458e-01 8.338184013366e-01 8.339334752791e-01 8.340260863755e-01 8.341412079350e-01 8.343107584854e-01 8.345262156367e-01 8.347644572896e-01 8.350265595294e-01 8.353411518048e-01 8.357052034840e-01 8.360526233320e-01 8.363029729361e-01 8.364389980514e-01 8.365217626738e-01 8.366631405308e-01 8.369507363595e-01 8.373853168352e-01 8.378590230149e-01 8.382162819798e-01 8.383710304844e-01 8.383715923262e-01 8.383533086805e-01 8.384335850299e-01 8.386616255539e-01 8.390101865809e-01 8.394009227585e-01 8.397199993140e-01 8.398907209494e-01 8.399139927650e-01 8.398740290613e-01 8.398831224406e-01 8.400293867802e-01 8.403322585467e-01 8.407280875146e-01 8.410855197761e-01 8.413093367623e-01 8.414074395278e-01 8.414737178571e-01 8.415986931967e-01 8.418205922204e-01 8.421259253572e-01 8.424760242854e-01 8.428306075607e-01 8.431788412782e-01 8.435247725162e-01 8.438494951668e-01 8.441100398817e-01 8.442912282397e-01 8.444542814928e-01 8.446976733702e-01 8.450818861601e-01 8.455805207654e-01 8.460834295470e-01 8.464616541110e-01 8.466453663091e-01 8.467017186785e-01 8.467817258943e-01 8.470171781896e-01 8.474239893506e-01 8.479158803435e-01 8.483743557373e-01 8.487176868216e-01 8.489383385932e-01 8.491088632097e-01 8.493133344217e-01 8.495886132643e-01 8.499339988197e-01 8.503332652959e-01 8.507709918762e-01 8.512160471548e-01 8.516309401300e-01 8.519818271104e-01 8.522598727546e-01 8.524875006810e-01 8.527241015779e-01 8.530441288411e-01 8.534834242095e-01 8.540086045650e-01 8.545399229050e-01 8.549932836451e-01 8.553240411889e-01 8.555452773669e-01 8.557416451814e-01 8.560220155397e-01 8.564467415495e-01 8.569949851811e-01 8.575806730664e-01 8.581048390242e-01 8.584978116535e-01 8.587645482200e-01 8.589875947959e-01 8.592659317645e-01 8.596609498745e-01 8.601769637367e-01 8.607693901494e-01 8.613625323479e-01 8.618735630687e-01 8.622684552448e-01 8.625751804291e-01 8.628571259572e-01 8.632013819959e-01 8.636684001899e-01 8.642586577974e-01 8.648949175843e-01 8.654803685932e-01 8.659558470291e-01 8.663197422792e-01 8.666292252143e-01 8.669708954169e-01 8.674187879998e-01 8.679817694634e-01 8.686154476414e-01 8.692523673133e-01 8.698234417462e-01 8.702897452484e-01 8.706732438431e-01 8.710435570880e-01 8.714745818116e-01 8.720005389235e-01 8.726146219062e-01 8.732605806951e-01 8.738741029821e-01 8.744086885891e-01 8.748722502588e-01 8.753020352564e-01 8.757485820185e-01 8.762550380005e-01 8.768335507916e-01 8.774621878513e-01 8.780929885345e-01 8.786853456849e-01 8.792209025218e-01 8.797067752873e-01 8.801813711604e-01 8.806918895403e-01 8.812586309132e-01 8.818676974553e-01 8.824947975794e-01 8.831095706960e-01 8.836931818089e-01 8.842486203673e-01 8.847979956679e-01 8.853609019780e-01 8.859453587772e-01 8.865538423677e-01 8.871805335406e-01 8.878100412910e-01 8.884343756499e-01 8.890552819282e-01 8.896740612758e-01 8.902929197003e-01 8.909156530947e-01 8.915452185392e-01 8.921809618817e-01 8.928239230713e-01 8.934770033987e-01 8.941385292882e-01 8.947986761409e-01 8.954563032665e-01 8.961123749905e-01 8.967671287270e-01 8.974230933705e-01 8.980885756761e-01 8.987602973979e-01 8.994400292208e-01 9.001246175248e-01 9.008119571114e-01 9.014958083044e-01 9.021776819039e-01 9.028629012286e-01 9.035540048621e-01 9.042521928544e-01 9.049559621559e-01 9.056625168911e-01 9.063646312293e-01 9.070669217486e-01 9.077785111054e-01 9.085001096905e-01 9.092300659572e-01 9.099643813082e-01 9.106955063095e-01 9.114279728216e-01 9.121664604520e-01 9.129146630436e-01 9.136719549434e-01 9.144299364211e-01 9.151852723957e-01 9.159401641396e-01 9.166960043343e-01 9.174594249048e-01 9.182308290226e-01 9.190019666227e-01 9.197697039284e-01 9.205394164677e-01 9.213122996045e-01 9.220921673913e-01 9.228825422593e-01 9.236755397631e-01 9.244696742662e-01 9.252632106222e-01 9.260625395543e-01 9.268658098254e-01 9.276778295195e-01 9.284958475620e-01 9.293156508821e-01 9.301343089482e-01 9.309549186151e-01 9.317802791954e-01 9.326094919631e-01 9.334435802995e-01 9.342814250539e-01 9.351187609541e-01 9.359586840908e-01 9.368045757447e-01 9.376530459663e-01 9.385025601436e-01 9.393569071114e-01 9.402148828734e-01 9.410756282074e-01 9.419427251749e-01 9.428138778418e-01 9.436851543035e-01 9.445575388798e-01 9.454345790875e-01 9.463117744117e-01 9.471958350794e-01 9.480838444971e-01 9.489704026013e-01 9.498585329286e-01 9.507526705440e-01 9.516511728509e-01 9.525529676661e-01 9.534559499656e-01 9.543626715192e-01 9.552712191062e-01 9.561857610962e-01 9.571053345909e-01 9.580224074712e-01 9.589425466055e-01 9.598653954813e-01 9.607911456523e-01 9.617207325291e-01 9.626533903733e-01 9.635887431294e-01 9.645248234021e-01 9.654652534395e-01 9.664098371505e-01 9.673551963612e-01 9.683041543450e-01 9.692548499799e-01 9.702089096226e-01 9.711655891998e-01 9.721277408577e-01 9.730892270308e-01 9.740526474516e-01 9.750192923228e-01 9.759876144956e-01 9.769572799525e-01 9.779317471030e-01 9.789088946044e-01 9.798883467384e-01 9.808721143316e-01 9.818555349232e-01 9.828388176387e-01 9.838242235239e-01 9.848126416512e-01 9.858053197821e-01 9.868012122492e-01 9.877993116733e-01 9.887974964685e-01 9.897986324302e-01 9.908020113413e-01 9.918077000947e-01 9.928123431952e-01 9.938210143161e-01 9.948325294274e-01 9.958467759550e-01 9.968635716880e-01 9.978806181340e-01 9.988970003132e-01 9.999169696413e-01 1.000937526586e+00 1.001960792368e+00 1.002988391778e+00 1.004018496068e+00 1.005048573492e+00 1.006080170440e+00 1.007111406592e+00 1.008143067735e+00 1.009178280185e+00 1.010218018800e+00 1.011260879449e+00 1.012304852646e+00 1.013350193131e+00 1.014394632054e+00 1.015438507187e+00 1.016486508969e+00 1.017537136057e+00 1.018591450987e+00 1.019646947786e+00 1.020702593492e+00 1.021757226578e+00 1.022811938190e+00 1.023869067627e+00 1.024928809330e+00 1.025988624105e+00 1.027051868575e+00 1.028111956675e+00 1.029175022440e+00 1.030237574082e+00 1.031300297765e+00 1.032365919448e+00 1.033430988774e+00 1.034497253360e+00 1.035565565603e+00 1.036633879018e+00 1.037702662809e+00 1.038771259441e+00 1.039840801221e+00 1.040911056229e+00 1.041981413282e+00 1.043054476862e+00 1.044126100473e+00 1.045198611907e+00 1.046270449832e+00 1.047342969560e+00 1.048417334324e+00 1.049490393500e+00 1.050566049004e+00 1.051641406205e+00 1.052715294629e+00 1.053790799097e+00 1.054867178347e+00 1.055942369556e+00 1.057017781081e+00 1.058093854714e+00 1.059167994801e+00 1.060243468943e+00 1.061319115318e+00 1.062394123887e+00 1.063468780692e+00 1.064542274097e+00 1.065615196758e+00 1.066687844275e+00 1.067760208125e+00 1.068834070224e+00 1.069907490809e+00 1.070978438669e+00 1.072049671247e+00 1.073118392005e+00 1.074189212802e+00 1.075259602926e+00 1.076329210763e+00 1.077398329488e+00 1.078466136017e+00 1.079533671168e+00 1.080599400143e+00 1.081663944854e+00 1.082729474617e+00 1.083793818117e+00 1.084857376897e+00 1.085920252190e+00 1.086980682334e+00 1.088039502115e+00 1.089097112209e+00 1.090154029734e+00 1.091211771162e+00 1.092268843617e+00 1.093322170918e+00 1.094374419702e+00 1.095424502332e+00 1.096472599351e+00 1.097519920702e+00 1.098566751030e+00 1.099611435419e+00 1.100653862278e+00 1.101694695885e+00 1.102732710192e+00 1.103769528516e+00 1.104805063272e+00 1.105839016386e+00 1.106871732517e+00 1.107901430891e+00 1.108928995418e+00 1.109955809328e+00 1.110978353780e+00 1.112000026107e+00 1.113020045696e+00 1.114038819877e+00 1.115055065854e+00 1.116069173764e+00 1.117080269341e+00 1.118088634746e+00 1.119096071915e+00 1.120100110107e+00 1.121102382590e+00 1.122101528927e+00 1.123099820110e+00 1.124094101811e+00 1.125087252779e+00 1.126076210175e+00 1.127062055694e+00 1.128046807717e+00 1.129026880332e+00 1.130005689484e+00 1.130982543972e+00 1.131955884547e+00 1.132925684335e+00 1.133893028915e+00 1.134857078877e+00 1.135818375624e+00 1.136778363179e+00 1.137733583684e+00 1.138685168099e+00 1.139634717655e+00 1.140580846055e+00 1.141523182866e+00 1.142463842276e+00 1.143399532947e+00 1.144332048527e+00 1.145261320685e+00 1.146186445802e+00 1.147109237397e+00 1.148028342929e+00 1.148944799897e+00 1.149856157276e+00 1.150763990365e+00 1.151669446231e+00 1.152570759451e+00 1.153468311099e+00 1.154362693020e+00 1.155252457850e+00 1.156139718772e+00 1.157023329754e+00 1.157902215764e+00 1.158776941467e+00 1.159648831628e+00 1.160516373440e+00 1.161379785591e+00 1.162239601078e+00 1.163094915804e+00 1.163946523676e+00 1.164794993282e+00 1.165638205596e+00 1.166478142289e+00 1.167314700023e+00 1.168145028714e+00 1.168971996805e+00 1.169794237648e+00 1.170613115730e+00 1.171427387333e+00 1.172237715545e+00 1.173043644757e+00 1.173844436635e+00 1.174641197033e+00 1.175435592181e+00 1.176224958663e+00 1.177009301876e+00 1.177788133295e+00 1.178564945494e+00 1.179336266317e+00 1.180102861892e+00 1.180865195907e+00 1.181623477921e+00 1.182377065359e+00 1.183125335671e+00 1.183870176319e+00 1.184610779579e+00 1.185345006030e+00 1.186076556603e+00 1.186803190239e+00 1.187524654855e+00 1.188241677373e+00 1.188955668464e+00 1.189662710871e+00 1.190367337363e+00 1.191066292077e+00 1.191760890292e+00 1.192450468410e+00 1.193135550150e+00 1.193817986410e+00 1.194493670228e+00 1.195165753609e+00 1.195833417706e+00 1.196495275385e+00 1.197154373993e+00 1.197807528758e+00 1.198455980595e+00 1.199101017850e+00 1.199740477539e+00 1.200375195499e+00 1.201006182836e+00 1.201631887689e+00 1.202253417875e+00 1.202871419425e+00 1.203483652244e+00 1.204092580595e+00 1.204695263322e+00 1.205295384800e+00 1.205890833854e+00 1.206481675544e+00 1.207067589901e+00 1.207650034328e+00 1.208227742271e+00 1.208801564823e+00 1.209369761987e+00 1.209934985573e+00 1.210495169209e+00 1.211051776469e+00 1.211603817866e+00 1.212152092709e+00 1.212696398708e+00 1.213236941059e+00 1.213771095651e+00 1.214303348660e+00 1.214831918966e+00 1.215354831498e+00 1.215874628415e+00 1.216391825693e+00 1.216904218163e+00 1.217412411514e+00 1.217917029198e+00 1.218418165672e+00 1.218915276428e+00 1.219409240039e+00 1.219899619462e+00 1.220387625461e+00 1.220869661212e+00 1.221349617945e+00 1.221825977494e+00 1.222299577244e+00 1.222769436371e+00 1.223235037210e+00 1.223699948485e+00 1.224159786453e+00 1.224618006142e+00 1.225072097904e+00 1.225521923092e+00 1.225971551240e+00 1.226418184089e+00 1.226860463035e+00 1.227300231378e+00 1.227738224148e+00 1.228172776761e+00 1.228605455959e+00 1.229035243455e+00 1.229463503954e+00 1.229889506546e+00 1.230312555840e+00 1.230734131789e+00 1.231153007481e+00 1.231570413600e+00 1.231986207878e+00 1.232399750537e+00 1.232811477045e+00 1.233221201885e+00 1.233629713756e+00 1.234036033059e+00 1.234442008564e+00 1.234845336340e+00 1.235248956315e+00 1.235650122635e+00 1.236050924351e+00 1.236450425927e+00 1.236848561708e+00 1.237246480188e+00 1.237641983407e+00 1.238038565592e+00 1.238434829344e+00 1.238829640462e+00 1.239224768689e+00 1.239619029151e+00 1.240013793525e+00 1.240406856232e+00 1.240800644363e+00 1.241195470982e+00 1.241588850844e+00 1.241983705636e+00 1.242378336858e+00 1.242773141520e+00 1.243168417447e+00 1.243565129302e+00 1.243961405264e+00 1.244360286797e+00 1.244758821791e+00 1.245158768884e+00 1.245559821461e+00 1.245961533431e+00 1.246363969041e+00 1.246769202815e+00 1.247174478009e+00 1.247582313055e+00 1.247992124516e+00 1.248403455070e+00 1.248817343322e+00 1.249230632982e+00 1.249649038444e+00 1.250067545642e+00 1.250489135310e+00 1.250913664833e+00 1.251339447680e+00 1.251768693162e+00 1.252199576307e+00 1.252633953665e+00 1.253071463669e+00 1.253511448826e+00 1.253954416684e+00 1.254399424940e+00 1.254849880559e+00 1.255301981958e+00 1.255758732355e+00 1.256216826233e+00 1.256680733810e+00 1.257146199239e+00 1.257616027238e+00 1.258090706814e+00 1.258567993357e+00 1.259049442068e+00 1.259535687250e+00 1.260025578414e+00 1.260518910468e+00 1.261016184280e+00 1.261518470321e+00 1.262024498745e+00 1.262536224704e+00 1.263051539869e+00 1.263571542398e+00 1.264096917383e+00 1.264624894370e+00 1.265159421133e+00 1.265697849643e+00 1.266241780420e+00 1.266790129498e+00 1.267343181969e+00 1.267900604694e+00 1.268463779363e+00 1.269031157440e+00 1.269604825779e+00 1.270182114631e+00 1.270765053674e+00 1.271352625499e+00 1.271944578547e+00 1.272543429449e+00 1.273146278199e+00 1.273755069225e+00 1.274367337412e+00 1.274986764761e+00 1.275609869868e+00 1.276238269631e+00 1.276872175529e+00 1.277509392864e+00 1.278153872715e+00 1.278802251146e+00 1.279455574926e+00 1.280114151817e+00 1.280776016305e+00 1.281444365898e+00 1.282116893222e+00 1.282793927730e+00 1.283475875441e+00 1.284162654621e+00 1.284854132143e+00 1.285549595530e+00 1.286249125067e+00 1.286953011650e+00 1.287660709034e+00 1.288372409726e+00 1.289089493680e+00 1.289809365355e+00 1.290532784288e+00 1.291260012347e+00 1.291991610652e+00 1.292725237142e+00 1.293462553366e+00 1.294202083805e+00 1.294945205945e+00 1.295692080601e+00 1.296440720839e+00 1.297192101311e+00 1.297944408164e+00 1.298699753714e+00 1.299457443354e+00 1.300215962381e+00 1.300978126032e+00 1.301740029811e+00 1.302503414659e+00 1.303267445251e+00 1.304031215986e+00 1.304796321599e+00 1.305562236947e+00 1.306327844029e+00 1.307092068387e+00 1.307857654010e+00 1.308621137145e+00 1.309383420085e+00 1.310145057194e+00 1.310905347546e+00 1.311663811790e+00 1.312420013571e+00 1.313174443629e+00 1.313925177639e+00 1.314672784290e+00 1.315417613513e+00 1.316158839948e+00 1.316896389826e+00 1.317629221829e+00 1.318356681662e+00 1.319080219634e+00 1.319797592700e+00 1.320511090197e+00 1.321216106304e+00 1.321916063868e+00 1.322609986946e+00 1.323295597805e+00 1.323974305395e+00 1.324644320942e+00 1.325306722882e+00 1.325961613667e+00 1.326607204375e+00 1.327240625363e+00 1.327866808074e+00 1.328482315232e+00 1.329086920395e+00 1.329679883317e+00 1.330260844067e+00 1.330830549363e+00 1.331387135444e+00 1.331931497868e+00 1.332462180274e+00 1.332978561910e+00 1.333480926805e+00 1.333969648191e+00 1.334441326793e+00 1.334899456147e+00 1.335340439244e+00 1.335765160200e+00 1.336173171566e+00 1.336561882359e+00 1.336933559017e+00 1.337286514364e+00 1.337620146117e+00 1.337934645433e+00 1.338228509692e+00 1.338502547774e+00 1.338755342795e+00 1.338986174524e+00 1.339194928034e+00 1.339381398644e+00 1.339544062415e+00 1.339683475574e+00 1.339799686249e+00 1.339890902577e+00 1.339957282364e+00 1.339997461933e+00 1.340011521225e+00 1.339998063840e+00 1.339958659546e+00 1.339890375981e+00 1.339794410319e+00 1.339669683804e+00 1.339514845322e+00 1.339331791376e+00 1.339116806896e+00 1.338871437263e+00 1.338595682398e+00 1.338286466404e+00 1.337946028585e+00 1.337572737496e+00 1.337168160880e+00 1.336726895409e+00 1.336251109423e+00 1.335742760304e+00 1.335198980211e+00 1.334617488154e+00 1.334002179521e+00 1.333349692361e+00 1.332658166779e+00 1.331932384821e+00 1.331165586281e+00 1.330360972147e+00 1.329519546436e+00 1.328637442141e+00 1.327715572402e+00 1.326753897536e+00 1.325751587576e+00 1.324709328299e+00 1.323625841401e+00 1.322501562510e+00 1.321333538165e+00 1.320124626276e+00 1.318872717039e+00 1.317577352110e+00 1.316238868017e+00 1.314857629138e+00 1.313432886047e+00 1.311962522567e+00 1.310450481899e+00 1.308892249553e+00 1.307289857026e+00 1.305641923838e+00 1.303950171203e+00 1.302212139363e+00 1.300428572166e+00 1.298601280608e+00 1.296725743053e+00 1.294806885345e+00 1.292841069227e+00 1.290829424993e+00 1.288772328510e+00 1.286667338721e+00 1.284518374318e+00 1.282321567415e+00 1.280080749654e+00 1.277792486009e+00 1.275457871458e+00 1.273078979764e+00 1.270653309691e+00 1.268184459943e+00 1.265669188130e+00 1.263110102697e+00 1.260504964125e+00 1.257855426343e+00 1.255162776595e+00 1.252425965539e+00 1.249645862269e+00 1.246820846039e+00 1.243955772192e+00 1.241046040534e+00 1.238095897288e+00 1.235103467160e+00 1.232071087593e+00 1.229000246223e+00 1.225886840752e+00 1.222736843760e+00 1.219547981899e+00 1.216321776436e+00 1.213060902943e+00 1.209762736344e+00 1.206430428215e+00 1.203063500096e+00 1.199664400761e+00 1.196231202175e+00 1.192770335612e+00 1.189277614202e+00 1.185755817576e+00 1.182207313126e+00 1.178630255424e+00 1.175030864261e+00 1.171405189642e+00 1.167759401790e+00 1.164090992816e+00 1.160403864485e+00 1.156699337955e+00 1.152975244239e+00 1.149239460770e+00 1.145490403549e+00 1.141729402556e+00 1.137959240265e+00 1.134181591371e+00 1.130396385729e+00 1.126608428915e+00 1.122818205804e+00 1.119026965342e+00 1.115240514935e+00 1.111456142245e+00 1.107680803205e+00 1.103910626059e+00 1.100155238609e+00 1.096412368540e+00 1.092684447149e+00 1.088977504944e+00 1.085290083003e+00 1.081628687649e+00 1.077991437563e+00 1.074384945264e+00 1.070808970029e+00 1.067269040200e+00 1.063767141066e+00 1.060303847703e+00 1.056886179935e+00 1.053512495916e+00 1.050190553187e+00 1.046919235267e+00 1.043705040121e+00 1.040548231492e+00 1.037454935729e+00 1.034425328788e+00 1.031463041336e+00 1.028573565474e+00 1.025757884741e+00 1.023022500037e+00 1.020364467766e+00 1.017792688692e+00 1.015308121418e+00 1.012912769118e+00 1.010611735717e+00 1.008407616718e+00 1.006303646238e+00 1.004302559605e+00 1.002407458616e+00 1.000620144356e+00 9.989447605499e-01 9.973847780177e-01 9.959428151881e-01 9.946196013228e-01 9.934207630121e-01 9.923466610554e-01 9.914012026766e-01 9.905855786021e-01 9.899004527682e-01 9.893530939910e-01 9.889390147076e-01 9.886658046480e-01 9.885312923732e-01 9.885392127846e-01 9.886900236867e-01 9.889836267930e-01 9.894248501390e-01 9.900112009018e-01 9.907476821952e-01 9.916300026618e-01 9.926625417715e-01 9.938432638398e-01 9.951733259016e-01 9.966533251937e-01 9.982816199507e-01 1.000060952537e+00 1.001984860031e+00 1.004058240750e+00 1.006278503528e+00 1.008643261882e+00 1.011154281530e+00 1.013806268709e+00 1.016600518884e+00 1.019534491572e+00 1.022606242703e+00 1.025814821101e+00 1.029156035020e+00 1.032630434354e+00 1.036232360573e+00 1.039959429103e+00 1.043811977184e+00 1.047784532954e+00 1.051875371792e+00 1.056079383717e+00 1.060396633701e+00 1.064819801951e+00 1.069348692385e+00 1.073978774287e+00 1.078705243842e+00 1.083526389187e+00 1.088434208890e+00 1.093432275314e+00 1.098509041477e+00 1.103666368577e+00 1.108896853068e+00 1.114197421105e+00 1.119564102254e+00 1.124991765010e+00 1.130479970457e+00 1.136018481790e+00 1.141609518134e+00 1.147241726988e+00 1.152918580144e+00 1.158630244378e+00 1.164372966310e+00 1.170148275029e+00 1.175942521617e+00 1.181763434191e+00 1.187591846700e+00 1.193439471886e+00 1.199290855062e+00 1.205146685349e+00 1.211005263497e+00 1.216853497779e+00 1.222702763496e+00 1.228532174776e+00 1.234352973272e+00 1.240147665778e+00 1.245925046782e+00 1.251673520141e+00 1.257390199535e+00 1.263080089840e+00 1.268724405983e+00 1.274337278472e+00 1.279897172387e+00 1.285419718101e+00 1.290887469754e+00 1.296303015372e+00 1.301668287214e+00 1.306964124822e+00 1.312214123323e+00 1.317384186787e+00 1.322502039583e+00 1.327542671830e+00 1.332513726129e+00 1.337415129128e+00 1.342231960667e+00 1.346983402071e+00 1.351638848231e+00 1.356227859006e+00 1.360721810579e+00 1.365132930089e+00 1.369458734257e+00 1.373688298784e+00 1.377837439203e+00 1.381880017428e+00 1.385842018234e+00 1.389698059418e+00 1.393463736768e+00 1.397129731084e+00 1.400691734355e+00 1.404162703491e+00 1.407521385899e+00 1.410788727514e+00 1.413943486168e+00 1.417000373981e+00 1.419950399654e+00 1.422792763665e+00 1.425534407260e+00 1.428162894483e+00 1.430690681206e+00 1.433107055106e+00 1.435417449464e+00 1.437621069807e+00 1.439715124489e+00 1.441704889197e+00 1.443581734522e+00 1.445355979611e+00 1.447019954627e+00 1.448578585294e+00 1.450031313085e+00 1.451377695528e+00 1.452620795881e+00 1.453758338609e+00 1.454794210546e+00 1.455728185060e+00 1.456561209039e+00 1.457295445772e+00 1.457932905156e+00 1.458475465276e+00 1.458925052950e+00 1.459282002738e+00 1.459552476140e+00 1.459736182895e+00 1.459837543383e+00 1.459857814276e+00 1.459801999434e+00 1.459675356399e+00 1.459475840482e+00 1.459212861022e+00 1.458890112500e+00 1.458509096849e+00 1.458080580858e+00 1.457602680273e+00 1.457085249037e+00 1.456533730368e+00 1.455951295328e+00 1.455348999129e+00 1.454726003513e+00 1.454096751833e+00 1.453462232942e+00 1.452833947203e+00 1.452215377380e+00 1.451615751329e+00 1.451043651399e+00 1.450501948264e+00 1.450006301488e+00 1.449554829082e+00 1.449163230114e+00 1.448835468056e+00 1.448576230803e+00 1.448399733064e+00 1.448305130713e+00 1.448308248209e+00 1.448404220368e+00 1.448612308908e+00 1.448928107972e+00 1.449358290607e+00 1.449915013838e+00 1.450589681730e+00 1.451400392142e+00 1.452335617257e+00 1.453407893147e+00 1.454614219272e+00 1.455953780630e+00 1.457430545598e+00 1.459034084007e+00 1.460774303598e+00 1.462634004522e+00 1.464620756756e+00 1.466722748441e+00 1.468933831687e+00 1.471249749509e+00 1.473655440097e+00 1.476149141325e+00 1.478714598608e+00 1.481343643503e+00 1.484022859671e+00 1.486738731978e+00 1.489478857688e+00 1.492229007093e+00 1.494969525454e+00 1.497689624012e+00 1.500370625482e+00 1.502995473534e+00 1.505550491965e+00 1.508013063691e+00 1.510372675498e+00 1.512604140960e+00 1.514698628279e+00 1.516631922886e+00 1.518389671713e+00 1.519959428245e+00 1.521316832931e+00 1.522459422211e+00 1.523357308468e+00 1.524009021042e+00 1.524396122955e+00 1.524505834802e+00 1.524333619645e+00 1.523856549465e+00 1.523084124229e+00 1.521990551051e+00 1.520583917310e+00 1.518852584938e+00 1.516794055665e+00 1.514409627083e+00 1.511692518268e+00 1.508655276113e+00 1.505286404791e+00 1.501602190623e+00 1.497601850162e+00 1.493293970516e+00 1.488691647286e+00 1.483797235185e+00 1.478630857635e+00 1.473198012485e+00 1.467522068557e+00 1.461612706524e+00 1.455488189557e+00 1.449170702153e+00 1.442673543153e+00 1.436023236963e+00 1.429239632120e+00 1.422343879835e+00 1.415362648437e+00 1.408318934990e+00 1.401235505940e+00 1.394143191339e+00 1.387061096739e+00 1.380021085206e+00 1.373047263316e+00 1.366166715124e+00 1.359407358977e+00 1.352792813473e+00 1.346354338657e+00 1.340112337790e+00 1.334098117366e+00 1.328332794063e+00 1.322842005064e+00 1.317652500323e+00 1.312783726891e+00 1.308260052905e+00 1.304099779308e+00 1.300327484550e+00 1.296954358175e+00 1.294002269915e+00 1.291484140118e+00 1.289410747388e+00 1.287797771167e+00 1.286647804045e+00 1.285974230828e+00 1.285772510423e+00 1.286052741111e+00 1.286808112597e+00 1.288036268258e+00 1.289732238396e+00 1.291884315787e+00 1.294484394224e+00 1.297511968605e+00 1.300956112445e+00 1.304790925611e+00 1.308997767225e+00 1.313551782074e+00 1.318422938531e+00 1.323585293908e+00 1.329006493237e+00 1.334653914941e+00 1.340492674827e+00 1.346488726304e+00 1.352604233391e+00 1.358805869958e+00 1.365051071231e+00 1.371307416612e+00 1.377534899412e+00 1.383695441816e+00 1.389757270560e+00 1.395677832990e+00 1.401428027287e+00 1.406970709459e+00 1.412275992050e+00 1.417309618496e+00 1.422043334711e+00 1.426448567171e+00 1.430497400799e+00 1.434165147393e+00 1.437427960591e+00 1.440266361830e+00 1.442652577453e+00 1.444577236811e+00 1.446017881243e+00 1.446960069539e+00 1.447394092484e+00 1.447304408553e+00 1.446686924845e+00 1.445529055463e+00 1.443832364815e+00 1.441590885106e+00 1.438805741067e+00 1.435483554449e+00 1.431626333746e+00 1.427246333890e+00 1.422358206130e+00 1.416977599751e+00 1.411127269035e+00 1.404831310412e+00 1.398120096763e+00 1.391030207973e+00 1.383594425803e+00 1.375862349436e+00 1.367876684922e+00 1.359690095677e+00 1.351358262163e+00 1.342934859777e+00 1.334480719535e+00 1.326055063163e+00 1.317719541073e+00 1.309529124578e+00 1.301549643430e+00 1.293822260579e+00 1.286405541455e+00 1.279339583665e+00 1.272654571409e+00 1.266387555100e+00 1.260542906928e+00 1.255150030733e+00 1.250182760654e+00 1.245649761835e+00 1.241517608048e+00 1.237752291502e+00 1.234327625465e+00 1.231168506373e+00 1.228248839235e+00 1.225478214222e+00 1.222807050920e+00 1.220161020050e+00 1.217457877544e+00 1.214647107947e+00 1.211629354406e+00 1.208365930551e+00 1.204767678461e+00 1.200789100062e+00 1.196373444490e+00 1.191465989204e+00 1.186040670257e+00 1.180047269352e+00 1.173483697142e+00 1.166317093632e+00 1.158561908998e+00 1.150215261778e+00 1.141303285806e+00 1.131864690242e+00 1.123543115755e+00 1.114051645392e+00 1.103845829737e+00 1.093546728633e+00 1.083776755655e+00 1.074942892266e+00 1.067126901344e+00 1.060095715146e+00 1.053381609242e+00 1.046447390800e+00 1.038919825634e+00 1.030737088815e+00 1.022183501424e+00 1.013853096799e+00 1.006495739320e+00 1.000786670208e+00 9.971411933990e-01 9.955950520062e-01 9.958027977132e-01 9.971838190360e-01 9.991381311340e-01 1.001240261853e+00 1.003383795409e+00 1.005829908257e+00 1.009093534742e+00 1.013755194546e+00 1.020263046799e+00 1.028723572568e+00 1.038833684599e+00 1.049961137978e+00 1.061288595105e+00 1.072028471972e+00 1.081628272037e+00 1.089890682121e+00 1.096968230672e+00 1.103265768239e+00 1.109266692119e+00 1.115319354313e+00 1.121497065350e+00 1.127534446637e+00 1.132856419016e+00 1.136744500050e+00 1.138539337739e+00 1.137803519163e+00 1.134438865788e+00 1.128713044009e+00 1.121161998337e+00 1.112429570228e+00 1.103077448112e+00 1.093406309955e+00 1.083361762254e+00 1.072575828022e+00 1.060497151737e+00 1.046564961046e+00 1.030425827201e+00 1.012070731585e+00 9.918758140118e-01 9.705411525930e-01 9.489286180507e-01 9.278452409028e-01 9.078348421950e-01 8.890696882082e-01 8.713372617297e-01 8.541711041347e-01 8.370876412221e-01 8.198073699032e-01 8.024318011429e-01 7.854968046157e-01 7.698874226750e-01 7.566227651124e-01 7.465866751270e-01 7.402660989999e-01 7.375998087398e-01 7.379761502817e-01 7.402303641256e-01 7.420205044196e-01 7.347843537244e-01 7.183492214060e-01 6.742798866482e-01 6.230532356068e-01 5.915952922507e-01 6.009621148574e-01 6.490211224822e-01 7.127794068537e-01 7.665568314370e-01 7.933266521426e-01 7.877436259557e-01 7.565719101336e-01 7.181435734239e-01 6.977766262360e-01 7.146778337346e-01 7.669516349610e-01 8.331484250732e-01 8.874009551429e-01 9.106009080694e-01 8.946650438227e-01 8.440708069769e-01 7.769708639074e-01 7.239625956271e-01 7.168173418175e-01 7.645958909725e-01 8.445312198886e-01 9.219065824742e-01 9.689129044642e-01 9.707113326410e-01 9.265027750355e-01 8.506130311500e-01 7.735603823471e-01 7.367144592601e-01 7.676860917531e-01 8.532925921560e-01 9.529300182815e-01 1.027991891086e+00 1.053445065938e+00 1.018850613633e+00 9.285204559855e-01 8.036437031933e-01 6.872387755338e-01 6.413161701921e-01 7.006387075237e-01 8.278474267872e-01 9.611854275862e-01 1.057300749213e+00 1.093147421108e+00 1.061665452513e+00 9.702941130272e-01 8.423091737564e-01 7.207068584237e-01 6.651442431733e-01 7.114025243320e-01 8.277572087071e-01 9.553547723105e-01 1.051855905315e+00 1.095427609877e+00 1.080169865636e+00 1.013694543258e+00 9.166239215869e-01 8.221308607955e-01 7.698428750029e-01 7.842858853664e-01 8.534840524616e-01 9.418704767544e-01 1.016813157195e+00 1.058802838384e+00 1.060993730319e+00 1.026947703323e+00 9.684161228327e-01 9.029370055027e-01 8.498500718506e-01 8.239165706333e-01 8.287721373600e-01 8.562409074370e-01 8.926865216922e-01 9.258576981294e-01 9.478901577587e-01 9.551120236345e-01 9.469590021153e-01 9.250282983738e-01 8.928932791801e-01 8.564890611609e-01 8.243938415852e-01 8.067422489480e-01 8.116216791252e-01 8.403494570949e-01 8.854690308492e-01 9.336784112186e-01 9.708705447872e-01 9.863230945300e-01 9.753149947036e-01 9.407872639445e-01 8.941570983547e-01 8.541099428699e-01 8.408000491915e-01 8.646757400258e-01 9.186297713953e-01 9.826069661160e-01 1.034746964329e+00 1.059060838817e+00 1.048589617188e+00 1.006534496019e+00 9.464542299349e-01 8.907820094035e-01 8.642743218795e-01 8.807607942482e-01 9.328693941027e-01 9.977238064442e-01 1.050946157842e+00 1.075599638774e+00 1.065135331412e+00 1.023743505931e+00 9.658060976331e-01 9.133963427208e-01 8.892722163730e-01 9.048058853347e-01 9.523154089829e-01 1.011122487620e+00 1.059863285534e+00
 8.539646097460e-01 8.538412844807e-01 8.536920323962e-01 8.536569948883e-01 8.537893669660e-01 8.540459789434e-01 8.543497637925e-01 8.546114079998e-01 8.547298817464e-01 8.546513989683e-01 8.544470302247e-01 8.542864255266e-01 8.543042145795e-01 8.545084791194e-01 8.548044897405e-01 8.550792123017e-01 8.552304646386e-01 8.551936475746e-01 8.549891074004e-01 8.547632536978e-01 8.546847027012e-01 8.548169112040e-01 8.550798080429e-01 8.553303866576e-01 8.554630420582e-01 8.554504745830e-01 8.553365471855e-01 8.552168035931e-01 8.551944568103e-01 8.553091740255e-01 8.555195243026e-01 8.557492191486e-01 8.559496587850e-01 8.561074193827e-01 8.562209947967e-01 8.563102292513e-01 8.564187674163e-01 8.565777217094e-01 8.567810068030e-01 8.570108167217e-01 8.572674212353e-01 8.575812198743e-01 8.579425137571e-01 8.582827198901e-01 8.585207857222e-01 8.586397143348e-01 8.587040251428e-01 8.588284444884e-01 8.591055781907e-01 8.595318811366e-01 8.599986885209e-01 8.603433293086e-01 8.604787859912e-01 8.604553493960e-01 8.604129818221e-01 8.604741887973e-01 8.606884413425e-01 8.610270029526e-01 8.614045990730e-01 8.617077256425e-01 8.618588276956e-01 8.618640919215e-01 8.618104331508e-01 8.618050417692e-01 8.619354634044e-01 8.622230517984e-01 8.626054429545e-01 8.629537688675e-01 8.631697075276e-01 8.632599772427e-01 8.633139683861e-01 8.634205213726e-01 8.636224154257e-01 8.639116776351e-01 8.642501823376e-01 8.645961468063e-01 8.649346161725e-01 8.652674281429e-01 8.655744190925e-01 8.658139228071e-01 8.659739553207e-01 8.661184325015e-01 8.663442086788e-01 8.667125102911e-01 8.671936659549e-01 8.676817595861e-01 8.680453946767e-01 8.682141694285e-01 8.682489749548e-01 8.683081123862e-01 8.685201632074e-01 8.689072562875e-01 8.693851505407e-01 8.698354853420e-01 8.701669089933e-01 8.703733960164e-01 8.705233012880e-01 8.707012306960e-01 8.709535036411e-01 8.712805862880e-01 8.716652931823e-01 8.720904850271e-01 8.725198944117e-01 8.729147948659e-01 8.732436086464e-01 8.735001776545e-01 8.737076708258e-01 8.739257657368e-01 8.742267336687e-01 8.746454635980e-01 8.751514149743e-01 8.756643103006e-01 8.761021272044e-01 8.764173266987e-01 8.766209815356e-01 8.767949635242e-01 8.770496362932e-01 8.774471066533e-01 8.779744802552e-01 8.785454969099e-01 8.790566871884e-01 8.794359344240e-01 8.796839281137e-01 8.798813495318e-01 8.801315953243e-01 8.805001576248e-01 8.809936665545e-01 8.815703590208e-01 8.821526415005e-01 8.826506461440e-01 8.830270395856e-01 8.833062607619e-01 8.835589195594e-01 8.838737072144e-01 8.843183835316e-01 8.848920580413e-01 8.855145391306e-01 8.860841159624e-01 8.865394098331e-01 8.868791221950e-01 8.871593601687e-01 8.874737790384e-01 8.878963943154e-01 8.884407586772e-01 8.890588319301e-01 8.896787292956e-01 8.902294091844e-01 8.906716837242e-01 8.910278670504e-01 8.913704954964e-01 8.917769260579e-01 8.922814860402e-01 8.928747745270e-01 8.935029322244e-01 8.940940803176e-01 8.946046879344e-01 8.950420931347e-01 8.954464065294e-01 8.958685819658e-01 8.963496961439e-01 8.969063007446e-01 8.975146999213e-01 8.981228093370e-01 8.986918797152e-01 8.992034704019e-01 8.996652707539e-01 9.001158832798e-01 9.006038669982e-01 9.011484164925e-01 9.017341488229e-01 9.023384029157e-01 9.029304912634e-01 9.034924119314e-01 9.040259350293e-01 9.045523426887e-01 9.050914558663e-01 9.056522528203e-01 9.062368690554e-01 9.068397032281e-01 9.074471223186e-01 9.080497959005e-01 9.086467502088e-01 9.092424462168e-01 9.098368792651e-01 9.104347564515e-01 9.110410029491e-01 9.116529606851e-01 9.122723296315e-01 9.129020638981e-01 9.135385211780e-01 9.141742537945e-01 9.148085832271e-01 9.154421063030e-01 9.160726677654e-01 9.167058501138e-01 9.173456069205e-01 9.179949701879e-01 9.186507297829e-01 9.193119083118e-01 9.199750624743e-01 9.206354902298e-01 9.212935831337e-01 9.219548830845e-01 9.226232952241e-01 9.232977829600e-01 9.239786879624e-01 9.246603912543e-01 9.253391842453e-01 9.260187637989e-01 9.267071193116e-01 9.274059594054e-01 9.281124480933e-01 9.288228346419e-01 9.295319423771e-01 9.302410037235e-01 9.309544576983e-01 9.316793241213e-01 9.324140971653e-01 9.331476439726e-01 9.338813511496e-01 9.346129900611e-01 9.353462829697e-01 9.360870195082e-01 9.368346362073e-01 9.375830016619e-01 9.383279167409e-01 9.390741436862e-01 9.398251729821e-01 9.405833077165e-01 9.413504880427e-01 9.421224852151e-01 9.428923775038e-01 9.436639093544e-01 9.444404882382e-01 9.452229207876e-01 9.460121851581e-01 9.468085171633e-01 9.476063267990e-01 9.484028403366e-01 9.492013689780e-01 9.500041501730e-01 9.508118020577e-01 9.516240396687e-01 9.524413271345e-01 9.532567439345e-01 9.540750081753e-01 9.548986006118e-01 9.557262504318e-01 9.565551041453e-01 9.573889701677e-01 9.582242462873e-01 9.590634562578e-01 9.599107126016e-01 9.607604506215e-01 9.616113219617e-01 9.624633407678e-01 9.633192970791e-01 9.641777898466e-01 9.650410378505e-01 9.659088986371e-01 9.667755775448e-01 9.676436002166e-01 9.685168398521e-01 9.693963412186e-01 9.702780698900e-01 9.711614713762e-01 9.720491786300e-01 9.729381931802e-01 9.738336448780e-01 9.747339627061e-01 9.756334509838e-01 9.765332075013e-01 9.774367963702e-01 9.783442423511e-01 9.792548979844e-01 9.801696077137e-01 9.810868640769e-01 9.820038715458e-01 9.829272095657e-01 9.838538963068e-01 9.847809686609e-01 9.857122316520e-01 9.866462631993e-01 9.875826629074e-01 9.885224263589e-01 9.894670820475e-01 9.904112144044e-01 9.913581888696e-01 9.923074431592e-01 9.932609893013e-01 9.942146151216e-01 9.951729684105e-01 9.961338787744e-01 9.970970139168e-01 9.980659305410e-01 9.990331695324e-01 1.000001504253e+00 1.000971602723e+00 1.001945579697e+00 1.002922337512e+00 1.003903357876e+00 1.004887664822e+00 1.005870342201e+00 1.006858377121e+00 1.007848245239e+00 1.008837641836e+00 1.009829846621e+00 1.010824964418e+00 1.011823610864e+00 1.012824923048e+00 1.013828235279e+00 1.014832503986e+00 1.015836486496e+00 1.016843526060e+00 1.017851187293e+00 1.018862463629e+00 1.019877311639e+00 1.020895905243e+00 1.021914398029e+00 1.022934626049e+00 1.023955069994e+00 1.024975107335e+00 1.026000706367e+00 1.027030356916e+00 1.028062703853e+00 1.029096471780e+00 1.030130337260e+00 1.031164444007e+00 1.032199965744e+00 1.033239559095e+00 1.034280577205e+00 1.035325573692e+00 1.036371686493e+00 1.037418259058e+00 1.038465014024e+00 1.039511615217e+00 1.040559922096e+00 1.041610890304e+00 1.042664929498e+00 1.043719032152e+00 1.044772643493e+00 1.045826905381e+00 1.046882562742e+00 1.047938714330e+00 1.048996507309e+00 1.050056574305e+00 1.051117020508e+00 1.052178872242e+00 1.053240073027e+00 1.054302389771e+00 1.055365782412e+00 1.056430762942e+00 1.057496732111e+00 1.058563816092e+00 1.059630166599e+00 1.060697174788e+00 1.061765442904e+00 1.062833174711e+00 1.063903108387e+00 1.064974327856e+00 1.066044689622e+00 1.067115772767e+00 1.068187103568e+00 1.069257949589e+00 1.070331216867e+00 1.071405489833e+00 1.072478816435e+00 1.073552611573e+00 1.074625688744e+00 1.075700008652e+00 1.076772305344e+00 1.077847495522e+00 1.078920952194e+00 1.079995026886e+00 1.081068364103e+00 1.082140101825e+00 1.083212641559e+00 1.084285816087e+00 1.085358862866e+00 1.086430850521e+00 1.087503683713e+00 1.088575532759e+00 1.089645599539e+00 1.090717798457e+00 1.091788337931e+00 1.092858822558e+00 1.093931345253e+00 1.095001191628e+00 1.096069635861e+00 1.097138008358e+00 1.098204814615e+00 1.099272733525e+00 1.100340277247e+00 1.101405824355e+00 1.102471986858e+00 1.103534901343e+00 1.104598633185e+00 1.105660753248e+00 1.106721144746e+00 1.107782413539e+00 1.108842736224e+00 1.109901525361e+00 1.110957765539e+00 1.112012141151e+00 1.113065357481e+00 1.114117070959e+00 1.115169459870e+00 1.116219334598e+00 1.117269000217e+00 1.118314433422e+00 1.119359129661e+00 1.120401540572e+00 1.121442816773e+00 1.122481763231e+00 1.123520854800e+00 1.124558272656e+00 1.125593078431e+00 1.126626181416e+00 1.127656256084e+00 1.128685367874e+00 1.129713956565e+00 1.130739134256e+00 1.131762401448e+00 1.132783486481e+00 1.133803569369e+00 1.134819077269e+00 1.135834752490e+00 1.136847222922e+00 1.137858095814e+00 1.138866107064e+00 1.139872959368e+00 1.140874889383e+00 1.141876329533e+00 1.142874374577e+00 1.143869682060e+00 1.144863938471e+00 1.145853503782e+00 1.146842431616e+00 1.147827871283e+00 1.148810311094e+00 1.149790068105e+00 1.150767686626e+00 1.151741875352e+00 1.152712515277e+00 1.153682209192e+00 1.154647325239e+00 1.155609926592e+00 1.156568833764e+00 1.157525052696e+00 1.158478220899e+00 1.159427855662e+00 1.160374607969e+00 1.161316801980e+00 1.162257345902e+00 1.163193499667e+00 1.164126806498e+00 1.165056324394e+00 1.165983426377e+00 1.166904931540e+00 1.167825096056e+00 1.168741809025e+00 1.169652857627e+00 1.170561717721e+00 1.171467650223e+00 1.172368068284e+00 1.173265784542e+00 1.174159080144e+00 1.175048947923e+00 1.175935427036e+00 1.176816891000e+00 1.177694697681e+00 1.178569328612e+00 1.179439816987e+00 1.180306588046e+00 1.181167599896e+00 1.182027314246e+00 1.182880523906e+00 1.183730496647e+00 1.184576117233e+00 1.185418507668e+00 1.186255414656e+00 1.187088366990e+00 1.187917897726e+00 1.188741862826e+00 1.189562933780e+00 1.190378763544e+00 1.191189363795e+00 1.191996562518e+00 1.192799960423e+00 1.193598055393e+00 1.194391898631e+00 1.195180741465e+00 1.195966300299e+00 1.196747504546e+00 1.197523234449e+00 1.198293955326e+00 1.199059953950e+00 1.199822201687e+00 1.200579203433e+00 1.201331433710e+00 1.202079268864e+00 1.202822666025e+00 1.203561156453e+00 1.204295346226e+00 1.205023065328e+00 1.205748061389e+00 1.206468245319e+00 1.207182872076e+00 1.207893245133e+00 1.208598230114e+00 1.209298748824e+00 1.209994631645e+00 1.210685059993e+00 1.211372111360e+00 1.212052269303e+00 1.212728146763e+00 1.213400766335e+00 1.214065706501e+00 1.214728280435e+00 1.215384533546e+00 1.216035818700e+00 1.216683774902e+00 1.217326923895e+00 1.217962874750e+00 1.218596774345e+00 1.219223682328e+00 1.219844794772e+00 1.220463762159e+00 1.221077454000e+00 1.221686946931e+00 1.222289057611e+00 1.222887372618e+00 1.223482158413e+00 1.224070968207e+00 1.224656176413e+00 1.225235603660e+00 1.225810348458e+00 1.226381244430e+00 1.226946382154e+00 1.227507473516e+00 1.228064383641e+00 1.228615456562e+00 1.229162337999e+00 1.229704483636e+00 1.230241091366e+00 1.230774961172e+00 1.231303948750e+00 1.231828516000e+00 1.232348983431e+00 1.232862341196e+00 1.233372583806e+00 1.233879184726e+00 1.234380548041e+00 1.234879663893e+00 1.235372635753e+00 1.235862213494e+00 1.236346082053e+00 1.236827430701e+00 1.237303637117e+00 1.237776773163e+00 1.238245045166e+00 1.238709870577e+00 1.239170859410e+00 1.239627173705e+00 1.240079897539e+00 1.240528674803e+00 1.240974040886e+00 1.241415020446e+00 1.241852794811e+00 1.242287513290e+00 1.242717855452e+00 1.243144726899e+00 1.243568329331e+00 1.243987951344e+00 1.244404157308e+00 1.244818374453e+00 1.245228110954e+00 1.245635615786e+00 1.246040148653e+00 1.246440311448e+00 1.246838325502e+00 1.247233580957e+00 1.247625666634e+00 1.248015134325e+00 1.248401443942e+00 1.248786087056e+00 1.249167209507e+00 1.249545985191e+00 1.249922523813e+00 1.250296525082e+00 1.250668889892e+00 1.251039208619e+00 1.251406012092e+00 1.251771568453e+00 1.252134623596e+00 1.252497539185e+00 1.252857170529e+00 1.253215100072e+00 1.253573283102e+00 1.253926321494e+00 1.254280911908e+00 1.254633684226e+00 1.254984373551e+00 1.255334119412e+00 1.255682095279e+00 1.256031093368e+00 1.256376671600e+00 1.256722825862e+00 1.257068732802e+00 1.257412884374e+00 1.257757456464e+00 1.258099894802e+00 1.258443199553e+00 1.258786659967e+00 1.259130059944e+00 1.259471909172e+00 1.259814747480e+00 1.260157503252e+00 1.260499380855e+00 1.260843739322e+00 1.261187760086e+00 1.261532886811e+00 1.261877205640e+00 1.262223187089e+00 1.262569120831e+00 1.262916849789e+00 1.263265705981e+00 1.263615174961e+00 1.263965528288e+00 1.264318434999e+00 1.264671878589e+00 1.265026695147e+00 1.265383507579e+00 1.265741976080e+00 1.266103023781e+00 1.266464947579e+00 1.266829486275e+00 1.267195801806e+00 1.267564540392e+00 1.267935114776e+00 1.268308732756e+00 1.268685385705e+00 1.269063648717e+00 1.269444960827e+00 1.269829469229e+00 1.270216290001e+00 1.270606748640e+00 1.271000256746e+00 1.271396929048e+00 1.271796028336e+00 1.272200010062e+00 1.272606127931e+00 1.273015606107e+00 1.273429758624e+00 1.273848089072e+00 1.274268941479e+00 1.274694988296e+00 1.275124064862e+00 1.275555669596e+00 1.275993891090e+00 1.276435399614e+00 1.276881221318e+00 1.277331255020e+00 1.277785203853e+00 1.278243947004e+00 1.278708448016e+00 1.279176797682e+00 1.279648811201e+00 1.280127108126e+00 1.280608866744e+00 1.281096270937e+00 1.281587173661e+00 1.282084910706e+00 1.282586634499e+00 1.283092466452e+00 1.283604736339e+00 1.284121697860e+00 1.284643239576e+00 1.285169668400e+00 1.285701660676e+00 1.286238520815e+00 1.286780906170e+00 1.287329465773e+00 1.287880762002e+00 1.288439098399e+00 1.289001869637e+00 1.289569000521e+00 1.290142550386e+00 1.290719488957e+00 1.291303056030e+00 1.291891580618e+00 1.292485626938e+00 1.293083529837e+00 1.293687524297e+00 1.294294424654e+00 1.294907995670e+00 1.295526749077e+00 1.296148953703e+00 1.296776882781e+00 1.297408639352e+00 1.298046760375e+00 1.298687108966e+00 1.299333232718e+00 1.299981850148e+00 1.300636680258e+00 1.301295550469e+00 1.301957361226e+00 1.302624404370e+00 1.303294073396e+00 1.303967403428e+00 1.304644287246e+00 1.305325802035e+00 1.306009684320e+00 1.306697001409e+00 1.307387881873e+00 1.308080192266e+00 1.308776248562e+00 1.309474059587e+00 1.310174761048e+00 1.310877096377e+00 1.311580887227e+00 1.312288723077e+00 1.312996356380e+00 1.313705645804e+00 1.314415921837e+00 1.315127435521e+00 1.315839396404e+00 1.316551409155e+00 1.317264951541e+00 1.317977631029e+00 1.318690399938e+00 1.319401790357e+00 1.320114063907e+00 1.320825372844e+00 1.321534124557e+00 1.322242404040e+00 1.322947458325e+00 1.323650749893e+00 1.324351723092e+00 1.325050671604e+00 1.325746137415e+00 1.326437103039e+00 1.327125274072e+00 1.327809187285e+00 1.328489493026e+00 1.329163352343e+00 1.329833629038e+00 1.330498980323e+00 1.331157741640e+00 1.331810722831e+00 1.332456421491e+00 1.333095896057e+00 1.333727696567e+00 1.334351893859e+00 1.334968048838e+00 1.335576246058e+00 1.336174161192e+00 1.336763860577e+00 1.337345409147e+00 1.337913889480e+00 1.338473052118e+00 1.339022199912e+00 1.339558776758e+00 1.340083017858e+00 1.340597756454e+00 1.341096923400e+00 1.341583746965e+00 1.342057065943e+00 1.342515628460e+00 1.342960095697e+00 1.343388807266e+00 1.343803997175e+00 1.344201315814e+00 1.344582288881e+00 1.344947254567e+00 1.345293143629e+00 1.345622242151e+00 1.345930894218e+00 1.346222659206e+00 1.346493852279e+00 1.346746616115e+00 1.346978055466e+00 1.347188272889e+00 1.347376167760e+00 1.347542595892e+00 1.347686935925e+00 1.347807445530e+00 1.347904649436e+00 1.347977999528e+00 1.348027340065e+00 1.348050851365e+00 1.348047374073e+00 1.348020105413e+00 1.347963869351e+00 1.347881711921e+00 1.347770379229e+00 1.347632017508e+00 1.347465947509e+00 1.347269373365e+00 1.347042447260e+00 1.346785573566e+00 1.346498617643e+00 1.346178993399e+00 1.345828439594e+00 1.345446946298e+00 1.345030936930e+00 1.344580018853e+00 1.344096384568e+00 1.343579683109e+00 1.343026063730e+00 1.342439297493e+00 1.341814216940e+00 1.341154959825e+00 1.340458386760e+00 1.339724824718e+00 1.338953671327e+00 1.338145309408e+00 1.337298198081e+00 1.336411660435e+00 1.335485626810e+00 1.334521646577e+00 1.333515425999e+00 1.332470060114e+00 1.331384252334e+00 1.330256651193e+00 1.329088166804e+00 1.327877366859e+00 1.326623624876e+00 1.325327158433e+00 1.323988153316e+00 1.322605806248e+00 1.321181382544e+00 1.319711755242e+00 1.318199479495e+00 1.316642438441e+00 1.315041613906e+00 1.313397146711e+00 1.311705917511e+00 1.309970448381e+00 1.308190219679e+00 1.306365163460e+00 1.304494188164e+00 1.302578053790e+00 1.300616323688e+00 1.298607711315e+00 1.296555602184e+00 1.294456517717e+00 1.292312392840e+00 1.290124077914e+00 1.287887129607e+00 1.285606771297e+00 1.283280128498e+00 1.280909162004e+00 1.278493047474e+00 1.276032287581e+00 1.273526539313e+00 1.270975435820e+00 1.268381616530e+00 1.265742488398e+00 1.263061347006e+00 1.260335425016e+00 1.257567813852e+00 1.254756768233e+00 1.251903369308e+00 1.249009219325e+00 1.246073380258e+00 1.243097018049e+00 1.240080625743e+00 1.237026235750e+00 1.233932187429e+00 1.230799775415e+00 1.227631491821e+00 1.224426079194e+00 1.221185730607e+00 1.217908824095e+00 1.214600646988e+00 1.211257627709e+00 1.207881084982e+00 1.204476952572e+00 1.201040785258e+00 1.197578277870e+00 1.194084505633e+00 1.190567493820e+00 1.187023348435e+00 1.183455803329e+00 1.179867623908e+00 1.176256600399e+00 1.172627895814e+00 1.168979896883e+00 1.165315301444e+00 1.161635739630e+00 1.157945557086e+00 1.154241484774e+00 1.150527668105e+00 1.146808458854e+00 1.143081321952e+00 1.139350497409e+00 1.135618214589e+00 1.131886976853e+00 1.128155748320e+00 1.124431991222e+00 1.120712974965e+00 1.117004994859e+00 1.113306170796e+00 1.109621688206e+00 1.105955911758e+00 1.102306484428e+00 1.098681064568e+00 1.095076882227e+00 1.091501227323e+00 1.087954805569e+00 1.084438975122e+00 1.080961205337e+00 1.077519514490e+00 1.074118595014e+00 1.070760641861e+00 1.067450693847e+00 1.064189982644e+00 1.060983388664e+00 1.057831752602e+00 1.054740016385e+00 1.051711613070e+00 1.048745846114e+00 1.045852364910e+00 1.043027544972e+00 1.040279885985e+00 1.037611180828e+00 1.035022951432e+00 1.032519285836e+00 1.030103674418e+00 1.027780398772e+00 1.025549849831e+00 1.023418406449e+00 1.021386279353e+00 1.019459609339e+00 1.017638541964e+00 1.015928569688e+00 1.014330368672e+00 1.012848633441e+00 1.011484780486e+00 1.010242042654e+00 1.009123754712e+00 1.008131088141e+00 1.007270309544e+00 1.006536569926e+00 1.005939665392e+00 1.005476238883e+00 1.005152057780e+00 1.004966697904e+00 1.004922200175e+00 1.005021844017e+00 1.005263831772e+00 1.005655506397e+00 1.006189178792e+00 1.006875514546e+00 1.007708738522e+00 1.008691621436e+00 1.009825302962e+00 1.011107229903e+00 1.012544496519e+00 1.014128488683e+00 1.015865511697e+00 1.017751095665e+00 1.019786861802e+00 1.021972260584e+00 1.024305151128e+00 1.026785139673e+00 1.029411125919e+00 1.032182364124e+00 1.035095571243e+00 1.038149692733e+00 1.041344335952e+00 1.044676328968e+00 1.048143244537e+00 1.051742478731e+00 1.055473604036e+00 1.059332413619e+00 1.063314303109e+00 1.067420106458e+00 1.071643412152e+00 1.075983075431e+00 1.080435213057e+00 1.084997260768e+00 1.089664769293e+00 1.094433254962e+00 1.099303457696e+00 1.104264717375e+00 1.109319035031e+00 1.114459980653e+00 1.119683972347e+00 1.124987543372e+00 1.130365558866e+00 1.135815174984e+00 1.141330743989e+00 1.146910322353e+00 1.152545990675e+00 1.158239763999e+00 1.163979917604e+00 1.169766076123e+00 1.175596417371e+00 1.181460266267e+00 1.187361329151e+00 1.193284822201e+00 1.199239788540e+00 1.205210476940e+00 1.211198942874e+00 1.217201158243e+00 1.223205206833e+00 1.229220912332e+00 1.235228008914e+00 1.241239453374e+00 1.247234213737e+00 1.253223455439e+00 1.259193917494e+00 1.265142423472e+00 1.271073782191e+00 1.276969685833e+00 1.282844030526e+00 1.288673504737e+00 1.294473942158e+00 1.300228671452e+00 1.305939383501e+00 1.311606227961e+00 1.317213221920e+00 1.322779100821e+00 1.328273135929e+00 1.333719757176e+00 1.339095294031e+00 1.344408475366e+00 1.349654149919e+00 1.354823114154e+00 1.359929339324e+00 1.364944088834e+00 1.369895531432e+00 1.374754057877e+00 1.379536399376e+00 1.384231474913e+00 1.388836038160e+00 1.393359314476e+00 1.397777761967e+00 1.402119130304e+00 1.406350637468e+00 1.410494912980e+00 1.414537155238e+00 1.418476668161e+00 1.422322804108e+00 1.426054088276e+00 1.429693208898e+00 1.433215861883e+00 1.436639319950e+00 1.439949927283e+00 1.443151337395e+00 1.446246775842e+00 1.449224851223e+00 1.452098064151e+00 1.454851007384e+00 1.457494649541e+00 1.460024032690e+00 1.462435588191e+00 1.464736134798e+00 1.466916022941e+00 1.468985830004e+00 1.470934244262e+00 1.472770721867e+00 1.474487305885e+00 1.476089690012e+00 1.477575877039e+00 1.478944490916e+00 1.480200032386e+00 1.481339930724e+00 1.482367368723e+00 1.483280976862e+00 1.484082532558e+00 1.484774520838e+00 1.485355708494e+00 1.485830820146e+00 1.486199694186e+00 1.486464630419e+00 1.486628526393e+00 1.486692704633e+00 1.486661373497e+00 1.486536464727e+00 1.486321137702e+00 1.486019930036e+00 1.485636247433e+00 1.485171822513e+00 1.484634952906e+00 1.484027041407e+00 1.483354506282e+00 1.482622179180e+00 1.481834637407e+00 1.481000502678e+00 1.480121005222e+00 1.479209529366e+00 1.478265417210e+00 1.477301005171e+00 1.476320142917e+00 1.475330641749e+00 1.474345229689e+00 1.473362673512e+00 1.472398979204e+00 1.471456840706e+00 1.470547723992e+00 1.469680062291e+00 1.468857005377e+00 1.468096754216e+00 1.467396319784e+00 1.466773526924e+00 1.466227400837e+00 1.465773340501e+00 1.465415112489e+00 1.465158139129e+00 1.465015641713e+00 1.464984508311e+00 1.465080808859e+00 1.465299983038e+00 1.465653867343e+00 1.466141679197e+00 1.466767374379e+00 1.467536642577e+00 1.468441934646e+00 1.469496858425e+00 1.470687762802e+00 1.472021592142e+00 1.473493524654e+00 1.475096716048e+00 1.476832536585e+00 1.478688651570e+00 1.480665701835e+00 1.482747498430e+00 1.484930782085e+00 1.487204645653e+00 1.489556362642e+00 1.491975634949e+00 1.494449675087e+00 1.496962988042e+00 1.499505533157e+00 1.502055926969e+00 1.504602275242e+00 1.507128467863e+00 1.509615109134e+00 1.512049744576e+00 1.514407832029e+00 1.516679951871e+00 1.518842034610e+00 1.520879740853e+00 1.522777685329e+00 1.524509875029e+00 1.526073363528e+00 1.527436788648e+00 1.528595306561e+00 1.529530618358e+00 1.530225330771e+00 1.530671991657e+00 1.530848320393e+00 1.530755503350e+00 1.530370846823e+00 1.529694472412e+00 1.528713772874e+00 1.527420915725e+00 1.525817249234e+00 1.523887332506e+00 1.521642535278e+00 1.519068772781e+00 1.516176915676e+00 1.512963598832e+00 1.509432357588e+00 1.505593985909e+00 1.501445123912e+00 1.497005399860e+00 1.492274202732e+00 1.487269253678e+00 1.482000093626e+00 1.476481186637e+00 1.470728564524e+00 1.464757085399e+00 1.458587045844e+00 1.452234724383e+00 1.445721767065e+00 1.439067889674e+00 1.432296439002e+00 1.425427817527e+00 1.418489624501e+00 1.411501087983e+00 1.404489951994e+00 1.397481941373e+00 1.390499655351e+00 1.383572805742e+00 1.376723719168e+00 1.369984013237e+00 1.363373733849e+00 1.356923526658e+00 1.350660047465e+00 1.344604763476e+00 1.338787803336e+00 1.333230916496e+00 1.327960254714e+00 1.322998266010e+00 1.318370881011e+00 1.314093030955e+00 1.310193072667e+00 1.306685025956e+00 1.303587902534e+00 1.300921519703e+00 1.298692368256e+00 1.296921409768e+00 1.295608865581e+00 1.294771969978e+00 1.294411423399e+00 1.294529734872e+00 1.295130214978e+00 1.296206253662e+00 1.297756723432e+00 1.299769645494e+00 1.302237165924e+00 1.305143271729e+00 1.308472126211e+00 1.312203611493e+00 1.316314946497e+00 1.320782150389e+00 1.325577203405e+00 1.330668981880e+00 1.336028864381e+00 1.341621270871e+00 1.347410708239e+00 1.353362710768e+00 1.359435810282e+00 1.365596617717e+00 1.371803155936e+00 1.378016581226e+00 1.384200339063e+00 1.390311751759e+00 1.396318037669e+00 1.402175915896e+00 1.407849801744e+00 1.413306081079e+00 1.418508901448e+00 1.423423816408e+00 1.428019912354e+00 1.432267619864e+00 1.436134635750e+00 1.439597858265e+00 1.442625401696e+00 1.445200595240e+00 1.447296434833e+00 1.448892192021e+00 1.449972450823e+00 1.450515656016e+00 1.450513347780e+00 1.449947924736e+00 1.448811337156e+00 1.447095537734e+00 1.444792993969e+00 1.441905967938e+00 1.438430605993e+00 1.434371335937e+00 1.429739250165e+00 1.424538687707e+00 1.418788997562e+00 1.412506766623e+00 1.405717597847e+00 1.398450328743e+00 1.390733883972e+00 1.382614766983e+00 1.374126483477e+00 1.365323874055e+00 1.356256547051e+00 1.346978153640e+00 1.337554378626e+00 1.328042431808e+00 1.318512353239e+00 1.309021506061e+00 1.299647183195e+00 1.290441458215e+00 1.281474292575e+00 1.272801896084e+00 1.264470218413e+00 1.256538121795e+00 1.249025620112e+00 1.241982748677e+00 1.235407017505e+00 1.229321587095e+00 1.223721775413e+00 1.218584554723e+00 1.213908070114e+00 1.209629410292e+00 1.205732900219e+00 1.202146853239e+00 1.198819123286e+00 1.195691358217e+00 1.192677312814e+00 1.189730568267e+00 1.186750388351e+00 1.183687115243e+00 1.180452697918e+00 1.176987581526e+00 1.173226781201e+00 1.169103752385e+00 1.164577717559e+00 1.159586857236e+00 1.154107764201e+00 1.148093985942e+00 1.141540171538e+00 1.134423226220e+00 1.126745556106e+00 1.118526429525e+00 1.111146457777e+00 1.102573992284e+00 1.093244842400e+00 1.083760446126e+00 1.074718120677e+00 1.066505534427e+00 1.059187715234e+00 1.052513982105e+00 1.046016206472e+00 1.039153183423e+00 1.031554012299e+00 1.023148165592e+00 1.014215693428e+00 1.005336472744e+00 9.972518562569e-01 9.906319875924e-01 9.858994256014e-01 9.831062273744e-01 9.819297933697e-01 9.818240157637e-01 9.822208065112e-01 9.827295145231e-01 9.832771718956e-01 9.841545864898e-01 9.859123142727e-01 9.891594340773e-01 9.943684719512e-01 1.001676413194e+00 1.010799187388e+00 1.021118951191e+00 1.031834050154e+00 1.042168824805e+00 1.051588291003e+00 1.059910077102e+00 1.067297628082e+00 1.074158249674e+00 1.080964875608e+00 1.088045902952e+00 1.095439637770e+00 1.102844873702e+00 1.109654728985e+00 1.115126037622e+00 1.118586244654e+00 1.119603355704e+00 1.118081593445e+00 1.114290806376e+00 1.108765590233e+00 1.102131364990e+00 1.094915457146e+00 1.087380358422e+00 1.079430617616e+00 1.070661820888e+00 1.060501769943e+00 1.048385353646e+00 1.033961734793e+00 1.017229476057e+00 9.985695134734e-01 9.786737233044e-01 9.583802884786e-01 9.384572091032e-01 9.193991844315e-01 9.013325773719e-01 8.839988700973e-01 8.668970941650e-01 8.495120239686e-01 8.315411823197e-01 8.130467476447e-01 7.945336957471e-01 7.768514688119e-01 7.610191757894e-01 7.479575776675e-01 7.382698365980e-01 7.320941437517e-01 7.291528142742e-01 7.289158790564e-01 7.305850155005e-01 7.179026362888e-01 6.948312259501e-01 6.498568810906e-01 6.046110793635e-01 5.849456543947e-01 6.062954171595e-01 6.603401130144e-01 7.228852621435e-01 7.706474884002e-01 7.895691287542e-01 7.768483332762e-01 7.412567887758e-01 7.023496986768e-01 6.850176598294e-01 7.056744364612e-01 7.590963006916e-01 8.228688371373e-01 8.725421295176e-01 8.913973065993e-01 8.739462498862e-01 8.271604645842e-01 7.709145418274e-01 7.346431842447e-01 7.435524066316e-01 7.986523285311e-01 8.755865723080e-01 9.433815676209e-01 9.786588235539e-01 9.703438493292e-01 9.209627399787e-01 8.478370997818e-01 7.829640758591e-01 7.639047732381e-01 8.080432099734e-01 8.954432564287e-01 9.872417052370e-01 1.049337324087e+00 1.060703052038e+00 1.014399461066e+00 9.183153780105e-01 7.977800576617e-01 6.992214334488e-01 6.791262814156e-01 7.543381802000e-01 8.806701990274e-01 1.002362700713e+00 1.081694615580e+00 1.099239924515e+00 1.050855960498e+00 9.470642807418e-01 8.151921733707e-01 7.034583248536e-01 6.720047837562e-01 7.421401452428e-01 8.691733955541e-01 9.954151685751e-01 1.083068668747e+00 1.113732180327e+00 1.084140978618e+00 1.004406184549e+00 8.980896386841e-01 8.020626396993e-01 7.585636140710e-01 7.886060201212e-01 8.720444878177e-01 9.688548172551e-01 1.046390025245e+00 1.086516760587e+00 1.083866980994e+00 1.043426932722e+00 9.784379607814e-01 9.080816129242e-01 8.533072783681e-01 8.296548400658e-01 8.398561293707e-01 8.735747642981e-01 9.151340488172e-01 9.510578064144e-01 9.730120962970e-01 9.774446368123e-01 9.644014750011e-01 9.365344892364e-01 8.988107685057e-01 8.586602199348e-01 8.258216518073e-01 8.106345796178e-01 8.199229798153e-01 8.527173063538e-01 8.995838435736e-01 9.464843409986e-01 9.797144707943e-01 9.896149324332e-01 9.728707520616e-01 9.340186995535e-01 8.861272977165e-01 8.490684011154e-01 8.425841830526e-01 8.744660921687e-01 9.343536281640e-01 1.000537649706e+00 1.051235283464e+00 1.071387577288e+00 1.055300712078e+00 1.007649607488e+00 9.436856771238e-01 8.875469550626e-01 8.647379457678e-01 8.875679252872e-01 9.455827590291e-01 1.013607052735e+00 1.066540407718e+00 1.087691972460e+00 1.071220385078e+00 1.022386617261e+00 9.571254465975e-01 8.996274211770e-01 8.746477717400e-01 8.937146083628e-01 9.468060897997e-01 1.010333824862e+00 1.061141974905e+00
 8.769112135353e-01 8.767735842103e-01 8.766145113693e-01 8.765721321123e-01 8.766996172427e-01 8.769531012748e-01 8.772544230006e-01 8.775109101442e-01 8.776174696800e-01 8.775237292596e-01 8.773031389236e-01 8.771310789856e-01 8.771428333182e-01 8.773418229653e-01 8.776321319804e-01 8.778998738864e-01 8.780412881032e-01 8.779909152980e-01 8.777737831261e-01 8.775372113048e-01 8.774503902840e-01 8.775760823146e-01 8.778334903685e-01 8.780779939134e-01 8.782038215943e-01 8.781832064130e-01 8.780602982558e-01 8.779336218886e-01 8.779067524521e-01 8.780170108127e-01 8.782206662220e-01 8.784436830715e-01 8.786401175891e-01 8.787963789811e-01 8.789113219497e-01 8.789993882604e-01 8.791016025872e-01 8.792510748861e-01 8.794461208799e-01 8.796667295114e-01 8.799207436132e-01 8.802343955709e-01 8.805933791663e-01 8.809272720559e-01 8.811543939538e-01 8.812572817052e-01 8.813051982209e-01 8.814144668771e-01 8.816799431841e-01 8.821008703647e-01 8.825618074798e-01 8.828950646244e-01 8.830129342406e-01 8.829673632493e-01 8.829026546581e-01 8.829470598829e-01 8.831487905648e-01 8.834788601939e-01 8.838444808246e-01 8.841333504577e-01 8.842671418176e-01 8.842578364424e-01 8.841907447108e-01 8.841717454286e-01 8.842889440734e-01 8.845638388819e-01 8.849336835677e-01 8.852742178734e-01 8.854840182250e-01 8.855680639059e-01 8.856112306314e-01 8.857019270077e-01 8.858852076580e-01 8.861589421438e-01 8.864863803318e-01 8.868278126056e-01 8.871576697454e-01 8.874774853719e-01 8.877676378276e-01 8.879878336409e-01 8.881289274872e-01 8.882550789697e-01 8.884659086448e-01 8.888182787585e-01 8.892840285685e-01 8.897583533810e-01 8.901082527278e-01 8.902629907944e-01 8.902811068805e-01 8.903195870750e-01 8.905102464693e-01 8.908794242855e-01 8.913442420895e-01 8.917858806475e-01 8.921097459095e-01 8.923024760842e-01 8.924321540180e-01 8.925858328781e-01 8.928164364071e-01 8.931254987961e-01 8.934979130399e-01 8.939121807179e-01 8.943276821272e-01 8.947031360617e-01 8.950107402429e-01 8.952468780638e-01 8.954362634660e-01 8.956371866347e-01 8.959206318069e-01 8.963206116816e-01 8.968068053548e-01 8.973027836425e-01 8.977272131110e-01 8.980285936156e-01 8.982152224293e-01 8.983683837682e-01 8.985977697593e-01 8.989724702335e-01 8.994783661006e-01 9.000358443019e-01 9.005359299781e-01 9.009029535022e-01 9.011340055536e-01 9.013069660588e-01 9.015295625675e-01 9.018712170946e-01 9.023442039231e-01 9.029089936377e-01 9.034803403918e-01 9.039660488379e-01 9.043245461998e-01 9.045776739513e-01 9.048020806393e-01 9.050890696166e-01 9.055114181689e-01 9.060694559102e-01 9.066796304403e-01 9.072364200527e-01 9.076725364419e-01 9.079876617184e-01 9.082403451748e-01 9.085283276637e-01 9.089282428239e-01 9.094542472101e-01 9.100572943798e-01 9.106619215462e-01 9.111925619696e-01 9.116118120052e-01 9.119408730934e-01 9.122585418118e-01 9.126393610522e-01 9.131225221826e-01 9.136969610164e-01 9.143073968137e-01 9.148781119885e-01 9.153661347653e-01 9.157788443569e-01 9.161581120187e-01 9.165558664643e-01 9.170141510944e-01 9.175494360887e-01 9.181366339151e-01 9.187240414161e-01 9.192729375473e-01 9.197615217194e-01 9.201992200084e-01 9.206276768353e-01 9.210928822158e-01 9.216136800285e-01 9.221800433530e-01 9.227627823372e-01 9.233329339971e-01 9.238722730421e-01 9.243836010813e-01 9.248887444190e-01 9.254051580866e-01 9.259427319799e-01 9.265052278888e-01 9.270850821926e-01 9.276693998904e-01 9.282504217832e-01 9.288256796840e-01 9.293973201820e-01 9.299673265309e-01 9.305416296384e-01 9.311250480060e-01 9.317136754013e-01 9.323100116224e-01 9.329176743729e-01 9.335299369146e-01 9.341427163391e-01 9.347538199233e-01 9.353639358991e-01 9.359711962940e-01 9.365806182858e-01 9.371982321788e-01 9.378246262616e-01 9.384560059453e-01 9.390935218934e-01 9.397337980286e-01 9.403713025270e-01 9.410068799108e-01 9.416451365813e-01 9.422896032827e-01 9.429403039153e-01 9.435993448932e-01 9.442570835340e-01 9.449129940285e-01 9.455699745457e-01 9.462346806439e-01 9.469102438497e-01 9.475943734582e-01 9.482804007522e-01 9.489673875080e-01 9.496538390933e-01 9.503442755383e-01 9.510472317493e-01 9.517578714319e-01 9.524685844992e-01 9.531798780755e-01 9.538873949197e-01 9.545973990483e-01 9.553156567743e-01 9.560399692368e-01 9.567649984988e-01 9.574886368699e-01 9.582120317691e-01 9.589399574831e-01 9.596754445367e-01 9.604196379650e-01 9.611684529294e-01 9.619169073574e-01 9.626670100481e-01 9.634204447579e-01 9.641803277149e-01 9.649478918579e-01 9.657222386627e-01 9.664977322304e-01 9.672724229888e-01 9.680487096617e-01 9.688300872447e-01 9.696150855140e-01 9.704068351323e-01 9.712006811299e-01 9.719946999395e-01 9.727914456071e-01 9.735930230194e-01 9.743980381785e-01 9.752062927675e-01 9.760178750632e-01 9.768318946653e-01 9.776500725694e-01 9.784762919988e-01 9.793056419051e-01 9.801348986032e-01 9.809652034436e-01 9.817993723979e-01 9.826375126978e-01 9.834804481949e-01 9.843273964721e-01 9.851736644859e-01 9.860213244491e-01 9.868749047023e-01 9.877336494557e-01 9.885941951399e-01 9.894582736290e-01 9.903262714257e-01 9.911954730590e-01 9.920713564395e-01 9.929510878031e-01 9.938316829924e-01 9.947111027630e-01 9.955945643924e-01 9.964845183400e-01 9.973756381153e-01 9.982711084531e-01 9.991693579881e-01 1.000067940932e+00 1.000972310790e+00 1.001880369785e+00 1.002790335742e+00 1.003702675424e+00 1.004618411277e+00 1.005536324450e+00 1.006459919271e+00 1.007385945049e+00 1.008312174733e+00 1.009241789857e+00 1.010174685416e+00 1.011110127268e+00 1.012046692538e+00 1.012986305456e+00 1.013931198966e+00 1.014878541391e+00 1.015829905694e+00 1.016780975167e+00 1.017732692978e+00 1.018685925053e+00 1.019644943598e+00 1.020606505887e+00 1.021571217657e+00 1.022539515359e+00 1.023507264443e+00 1.024480208799e+00 1.025455682722e+00 1.026430036915e+00 1.027407905826e+00 1.028388343142e+00 1.029372106277e+00 1.030358216762e+00 1.031348406432e+00 1.032337823530e+00 1.033329149774e+00 1.034322015302e+00 1.035316674270e+00 1.036314435653e+00 1.037316680369e+00 1.038322551974e+00 1.039329591374e+00 1.040335952144e+00 1.041343475483e+00 1.042351106656e+00 1.043365685094e+00 1.044383254230e+00 1.045403525192e+00 1.046425715052e+00 1.047450030173e+00 1.048472680841e+00 1.049496917582e+00 1.050524490950e+00 1.051555200315e+00 1.052589951568e+00 1.053628423591e+00 1.054664306390e+00 1.055699805189e+00 1.056736893498e+00 1.057777135895e+00 1.058818218829e+00 1.059864658758e+00 1.060908533787e+00 1.061953443835e+00 1.062999072741e+00 1.064046233366e+00 1.065094444893e+00 1.066145192218e+00 1.067196511924e+00 1.068248842515e+00 1.069304062859e+00 1.070357631707e+00 1.071413440159e+00 1.072470729947e+00 1.073528604011e+00 1.074588034054e+00 1.075648937892e+00 1.076708801096e+00 1.077771112763e+00 1.078834196827e+00 1.079896629809e+00 1.080961188981e+00 1.082025406533e+00 1.083093149473e+00 1.084159027193e+00 1.085226881090e+00 1.086293126304e+00 1.087362540977e+00 1.088431941816e+00 1.089502364407e+00 1.090573530055e+00 1.091642386372e+00 1.092714052323e+00 1.093784252494e+00 1.094856026043e+00 1.095927587734e+00 1.096999537975e+00 1.098071676113e+00 1.099140933572e+00 1.100211576373e+00 1.101284083533e+00 1.102355462888e+00 1.103427425109e+00 1.104500999146e+00 1.105570090248e+00 1.106640231501e+00 1.107712829008e+00 1.108783274564e+00 1.109855161051e+00 1.110926884443e+00 1.111997099171e+00 1.113066348798e+00 1.114136138067e+00 1.115204554552e+00 1.116273100058e+00 1.117342062637e+00 1.118409625469e+00 1.119478682306e+00 1.120545280924e+00 1.121609725112e+00 1.122674242654e+00 1.123737809721e+00 1.124802257273e+00 1.125864764250e+00 1.126927854572e+00 1.127986964520e+00 1.129044665209e+00 1.130102693104e+00 1.131157562328e+00 1.132213470530e+00 1.133268370800e+00 1.134321944753e+00 1.135371878211e+00 1.136421047175e+00 1.137468915040e+00 1.138515599816e+00 1.139561485361e+00 1.140606219690e+00 1.141648114243e+00 1.142688438302e+00 1.143727503364e+00 1.144764524568e+00 1.145799243845e+00 1.146834156034e+00 1.147865803678e+00 1.148896019217e+00 1.149924561765e+00 1.150950948043e+00 1.151974449713e+00 1.152997262180e+00 1.154018554044e+00 1.155036064995e+00 1.156051764821e+00 1.157065525664e+00 1.158076668209e+00 1.159086237216e+00 1.160092766184e+00 1.161097536932e+00 1.162098206526e+00 1.163097618698e+00 1.164095230750e+00 1.165089215418e+00 1.166081033409e+00 1.167069931815e+00 1.168055508959e+00 1.169039628900e+00 1.170021375343e+00 1.170998910951e+00 1.171974348209e+00 1.172947665639e+00 1.173915761115e+00 1.174880756632e+00 1.175845089468e+00 1.176804654269e+00 1.177761851843e+00 1.178715408673e+00 1.179665385859e+00 1.180611335117e+00 1.181554866907e+00 1.182495735540e+00 1.183433354370e+00 1.184365910008e+00 1.185295859240e+00 1.186223602572e+00 1.187144865372e+00 1.188064477617e+00 1.188980543438e+00 1.189892736446e+00 1.190801297270e+00 1.191705060900e+00 1.192606827839e+00 1.193503767277e+00 1.194395753370e+00 1.195285995881e+00 1.196171570483e+00 1.197053204996e+00 1.197930610760e+00 1.198803928935e+00 1.199672983589e+00 1.200538535582e+00 1.201399512833e+00 1.202257252260e+00 1.203109220197e+00 1.203956648026e+00 1.204800444467e+00 1.205639832782e+00 1.206475446162e+00 1.207306229986e+00 1.208132190548e+00 1.208955172069e+00 1.209772521688e+00 1.210584944407e+00 1.211393723144e+00 1.212198011727e+00 1.212997769882e+00 1.213792897893e+00 1.214582227377e+00 1.215368619554e+00 1.216149801486e+00 1.216925361135e+00 1.217697445516e+00 1.218462884070e+00 1.219225263984e+00 1.219981964932e+00 1.220734255333e+00 1.221481907732e+00 1.222223998602e+00 1.222961737437e+00 1.223694631058e+00 1.224421291466e+00 1.225144064416e+00 1.225862377715e+00 1.226575017400e+00 1.227281651458e+00 1.227985008379e+00 1.228682884697e+00 1.229375432872e+00 1.230063151044e+00 1.230745502950e+00 1.231423809970e+00 1.232095509127e+00 1.232762360833e+00 1.233425464030e+00 1.234081687619e+00 1.234734231533e+00 1.235380351622e+00 1.236020543547e+00 1.236657818353e+00 1.237288523190e+00 1.237914900621e+00 1.238536580062e+00 1.239151207757e+00 1.239761688290e+00 1.240366865202e+00 1.240966727759e+00 1.241563900813e+00 1.242152367265e+00 1.242738735229e+00 1.243317471760e+00 1.243891892423e+00 1.244462589833e+00 1.245026858580e+00 1.245585477720e+00 1.246140434835e+00 1.246689458742e+00 1.247233736901e+00 1.247772402823e+00 1.248306091480e+00 1.248835324621e+00 1.249359327476e+00 1.249878423965e+00 1.250392881917e+00 1.250901325914e+00 1.251406307084e+00 1.251906362092e+00 1.252400525661e+00 1.252890637945e+00 1.253375878243e+00 1.253855180317e+00 1.254330861558e+00 1.254801036811e+00 1.255268319294e+00 1.255729914245e+00 1.256185835356e+00 1.256638472702e+00 1.257086155381e+00 1.257528969577e+00 1.257968018036e+00 1.258402439112e+00 1.258832827879e+00 1.259258761362e+00 1.259678744638e+00 1.260096216444e+00 1.260509260153e+00 1.260917828134e+00 1.261321958653e+00 1.261722615641e+00 1.262119838777e+00 1.262511956565e+00 1.262901151151e+00 1.263286328688e+00 1.263666594561e+00 1.264044645015e+00 1.264418666340e+00 1.264787923694e+00 1.265153635713e+00 1.265517020686e+00 1.265876812504e+00 1.266233093584e+00 1.266586830292e+00 1.266937145824e+00 1.267284442209e+00 1.267626679522e+00 1.267966543012e+00 1.268304938715e+00 1.268639571563e+00 1.268971121763e+00 1.269300443624e+00 1.269627078065e+00 1.269950294713e+00 1.270271612648e+00 1.270591515323e+00 1.270907914700e+00 1.271223378913e+00 1.271534674986e+00 1.271845582836e+00 1.272153749940e+00 1.272459733849e+00 1.272764517733e+00 1.273067535031e+00 1.273369780348e+00 1.273667669244e+00 1.273965291265e+00 1.274264109930e+00 1.274558339179e+00 1.274852478708e+00 1.275146325007e+00 1.275438938939e+00 1.275729067038e+00 1.276020505942e+00 1.276311084361e+00 1.276600865573e+00 1.276889075668e+00 1.277176996289e+00 1.277465371538e+00 1.277753178254e+00 1.278041784679e+00 1.278329311447e+00 1.278616791076e+00 1.278905295066e+00 1.279193057111e+00 1.279482751483e+00 1.279771392321e+00 1.280062467119e+00 1.280353706487e+00 1.280645187082e+00 1.280937215291e+00 1.281232343568e+00 1.281526789661e+00 1.281822274071e+00 1.282120807556e+00 1.282420700144e+00 1.282720717201e+00 1.283023301064e+00 1.283327750749e+00 1.283633354624e+00 1.283940658424e+00 1.284252356117e+00 1.284565219299e+00 1.284879270757e+00 1.285196463679e+00 1.285516111235e+00 1.285838311184e+00 1.286164141727e+00 1.286491380020e+00 1.286822724962e+00 1.287156059245e+00 1.287493424130e+00 1.287832255736e+00 1.288176510835e+00 1.288524668520e+00 1.288873933804e+00 1.289229428936e+00 1.289586717604e+00 1.289948005233e+00 1.290313944496e+00 1.290684078478e+00 1.291057229398e+00 1.291434569301e+00 1.291816532689e+00 1.292201359946e+00 1.292592268085e+00 1.292986898778e+00 1.293386571644e+00 1.293789319255e+00 1.294198386157e+00 1.294611047429e+00 1.295028271051e+00 1.295450787060e+00 1.295877944297e+00 1.296309552465e+00 1.296747286788e+00 1.297189907107e+00 1.297636396051e+00 1.298088818068e+00 1.298545756039e+00 1.299008109203e+00 1.299476038431e+00 1.299948711039e+00 1.300426265186e+00 1.300909228214e+00 1.301398054864e+00 1.301891719375e+00 1.302390113853e+00 1.302893417914e+00 1.303401873082e+00 1.303916981087e+00 1.304436719685e+00 1.304961279639e+00 1.305491366496e+00 1.306026713079e+00 1.306567231319e+00 1.307112511304e+00 1.307663357021e+00 1.308216941331e+00 1.308778282207e+00 1.309343862099e+00 1.309912925133e+00 1.310486901158e+00 1.311065838989e+00 1.311651081679e+00 1.312238432038e+00 1.312830884464e+00 1.313428522707e+00 1.314029936623e+00 1.314635490140e+00 1.315244549952e+00 1.315858780748e+00 1.316475063652e+00 1.317097182393e+00 1.317720281991e+00 1.318349330733e+00 1.318980501211e+00 1.319615116710e+00 1.320251309981e+00 1.320889803196e+00 1.321532819773e+00 1.322177296695e+00 1.322823679130e+00 1.323474122101e+00 1.324123602639e+00 1.324776372402e+00 1.325429974003e+00 1.326085893521e+00 1.326741406487e+00 1.327399006499e+00 1.328056044757e+00 1.328712754768e+00 1.329371618467e+00 1.330028845366e+00 1.330686224517e+00 1.331342056882e+00 1.331996672142e+00 1.332651161576e+00 1.333302562465e+00 1.333953305058e+00 1.334600463179e+00 1.335249029390e+00 1.335891002626e+00 1.336531210105e+00 1.337167276638e+00 1.337800070557e+00 1.338429126259e+00 1.339053014432e+00 1.339672036846e+00 1.340287466951e+00 1.340895563562e+00 1.341498804057e+00 1.342096323423e+00 1.342685493948e+00 1.343268087954e+00 1.343843508595e+00 1.344409981942e+00 1.344970225981e+00 1.345521068090e+00 1.346063241836e+00 1.346594195720e+00 1.347117001691e+00 1.347629433021e+00 1.348130515646e+00 1.348620975547e+00 1.349100254360e+00 1.349565645583e+00 1.350020325141e+00 1.350461712156e+00 1.350889147772e+00 1.351301756188e+00 1.351700617407e+00 1.352084901788e+00 1.352454352666e+00 1.352805400210e+00 1.353143314652e+00 1.353461881583e+00 1.353764276232e+00 1.354047718632e+00 1.354314541716e+00 1.354562015697e+00 1.354788997008e+00 1.354998250060e+00 1.355185828519e+00 1.355351872227e+00 1.355498165791e+00 1.355621077989e+00 1.355720801955e+00 1.355798649043e+00 1.355853581380e+00 1.355882676334e+00 1.355888524534e+00 1.355867402272e+00 1.355822550295e+00 1.355750174910e+00 1.355652287167e+00 1.355527099745e+00 1.355373564803e+00 1.355193584397e+00 1.354982866355e+00 1.354743039610e+00 1.354474564946e+00 1.354174338760e+00 1.353845093883e+00 1.353483327573e+00 1.353089291975e+00 1.352663154554e+00 1.352204184388e+00 1.351711655074e+00 1.351186782014e+00 1.350625227297e+00 1.350030069011e+00 1.349400436579e+00 1.348733084125e+00 1.348032132384e+00 1.347293203070e+00 1.346515997003e+00 1.345703149784e+00 1.344851763833e+00 1.343962774689e+00 1.343033322464e+00 1.342065338127e+00 1.341057119569e+00 1.340009772515e+00 1.338921059218e+00 1.337792470006e+00 1.336622517240e+00 1.335412137461e+00 1.334158677030e+00 1.332863973276e+00 1.331526920331e+00 1.330147274992e+00 1.328722976750e+00 1.327257872253e+00 1.325747974098e+00 1.324195028810e+00 1.322597513805e+00 1.320956126579e+00 1.319270798560e+00 1.317540527499e+00 1.315767061108e+00 1.313946989484e+00 1.312082944429e+00 1.310172649919e+00 1.308218459026e+00 1.306218542755e+00 1.304174071775e+00 1.302084989276e+00 1.299950510764e+00 1.297770712097e+00 1.295545438076e+00 1.293275443609e+00 1.290962683730e+00 1.288602291454e+00 1.286200458267e+00 1.283751879376e+00 1.281260422175e+00 1.278724283488e+00 1.276144658543e+00 1.273521286492e+00 1.270855555402e+00 1.268147881405e+00 1.265396154367e+00 1.262604934048e+00 1.259769665603e+00 1.256897464632e+00 1.253981942326e+00 1.251027654055e+00 1.248035627640e+00 1.245003126052e+00 1.241935413709e+00 1.238827610645e+00 1.235686300509e+00 1.232507849948e+00 1.229295650051e+00 1.226050333876e+00 1.222769011997e+00 1.219458438522e+00 1.216115914663e+00 1.212745933667e+00 1.209345117613e+00 1.205918139690e+00 1.202463908977e+00 1.198984499182e+00 1.195483969489e+00 1.191958606065e+00 1.188416182763e+00 1.184849425764e+00 1.181268737418e+00 1.177669617438e+00 1.174056963992e+00 1.170430998863e+00 1.166793302762e+00 1.163146905050e+00 1.159492873175e+00 1.155833117013e+00 1.152168340950e+00 1.148503931950e+00 1.144837039286e+00 1.141175803632e+00 1.137519486777e+00 1.133867893112e+00 1.130227984916e+00 1.126596797414e+00 1.122983348131e+00 1.119382995427e+00 1.115804984363e+00 1.112247600600e+00 1.108714338648e+00 1.105207222888e+00 1.101729987912e+00 1.098286695187e+00 1.094877023823e+00 1.091508383250e+00 1.088178444681e+00 1.084894251587e+00 1.081654913582e+00 1.078468388946e+00 1.075334943055e+00 1.072255988983e+00 1.069240784936e+00 1.066284167707e+00 1.063396951052e+00 1.060576895118e+00 1.057830904900e+00 1.055159365183e+00 1.052566823112e+00 1.050056669073e+00 1.047631754360e+00 1.045296961616e+00 1.043050994200e+00 1.040903073576e+00 1.038851082670e+00 1.036902445764e+00 1.035057597232e+00 1.033320479995e+00 1.031695271478e+00 1.030182557796e+00 1.028786699525e+00 1.027509305870e+00 1.026356461783e+00 1.025324513305e+00 1.024424030660e+00 1.023650447465e+00 1.023010516820e+00 1.022503924694e+00 1.022134062559e+00 1.021905219204e+00 1.021812556562e+00 1.021866841873e+00 1.022060886348e+00 1.022404343232e+00 1.022892320821e+00 1.023529047923e+00 1.024316012607e+00 1.025250842883e+00 1.026338832766e+00 1.027575248709e+00 1.028966491240e+00 1.030506581831e+00 1.032200005773e+00 1.034044761147e+00 1.036040126722e+00 1.038188429223e+00 1.040483228938e+00 1.042931664841e+00 1.045525625749e+00 1.048266881411e+00 1.051155369164e+00 1.054185319072e+00 1.057361721275e+00 1.060675168399e+00 1.064128442710e+00 1.067718406208e+00 1.071441260277e+00 1.075296924651e+00 1.079279755408e+00 1.083390995527e+00 1.087623172428e+00 1.091976427645e+00 1.096444417751e+00 1.101027621125e+00 1.105721239734e+00 1.110520961745e+00 1.115424733402e+00 1.120426587059e+00 1.125524413055e+00 1.130714788616e+00 1.135992213957e+00 1.141354634223e+00 1.146795208928e+00 1.152315057721e+00 1.157902511311e+00 1.163560571864e+00 1.169277509475e+00 1.175058265223e+00 1.180891225903e+00 1.186772521955e+00 1.192704831106e+00 1.198672663295e+00 1.204683084732e+00 1.210721731232e+00 1.216793214157e+00 1.222888857786e+00 1.229002449994e+00 1.235136384967e+00 1.241274914706e+00 1.247430052848e+00 1.253580552367e+00 1.259737325320e+00 1.265884595629e+00 1.272023912902e+00 1.278153427967e+00 1.284258737222e+00 1.290354644555e+00 1.296415092580e+00 1.302457065218e+00 1.308458733797e+00 1.314430756683e+00 1.320362477829e+00 1.326248087226e+00 1.332097609507e+00 1.337884424210e+00 1.343631528572e+00 1.349311470849e+00 1.354940781234e+00 1.360505460195e+00 1.366002391907e+00 1.371439693258e+00 1.376793569012e+00 1.382088273486e+00 1.387293766181e+00 1.392429885763e+00 1.397478905405e+00 1.402444311362e+00 1.407329949938e+00 1.412114623914e+00 1.416822948375e+00 1.421423969170e+00 1.425940048497e+00 1.430355407949e+00 1.434670616094e+00 1.438889815155e+00 1.442995609168e+00 1.447008900457e+00 1.450903066906e+00 1.454700955163e+00 1.458381011887e+00 1.461952511982e+00 1.465414185009e+00 1.468753749088e+00 1.471988104821e+00 1.475095950681e+00 1.478094137141e+00 1.480968182021e+00 1.483722882955e+00 1.486360112289e+00 1.488870438897e+00 1.491264239225e+00 1.493528954414e+00 1.495673254108e+00 1.497691044757e+00 1.499585573008e+00 1.501355117417e+00 1.502997533705e+00 1.504517662428e+00 1.505908129115e+00 1.507176553382e+00 1.508317776049e+00 1.509335479816e+00 1.510229969618e+00 1.510998927223e+00 1.511649660688e+00 1.512175308080e+00 1.512585046464e+00 1.512874071336e+00 1.513046966802e+00 1.513108021911e+00 1.513054692682e+00 1.512894102617e+00 1.512625336106e+00 1.512253260579e+00 1.511779284961e+00 1.511211002341e+00 1.510548933610e+00 1.509798862992e+00 1.508965158322e+00 1.508052050181e+00 1.507066497256e+00 1.506010800835e+00 1.504894972593e+00 1.503722560732e+00 1.502500319097e+00 1.501236777085e+00 1.499935211377e+00 1.498610751398e+00 1.497260942432e+00 1.495902120660e+00 1.494537599982e+00 1.493179181153e+00 1.491835169360e+00 1.490509188167e+00 1.489219674554e+00 1.487964052234e+00 1.486762308189e+00 1.485615169353e+00 1.484537969203e+00 1.483535252663e+00 1.482615209113e+00 1.481791650870e+00 1.481064369331e+00 1.480449827585e+00 1.479947376365e+00 1.479569697394e+00 1.479320232989e+00 1.479203401355e+00 1.479230332093e+00 1.479394152040e+00 1.479708995000e+00 1.480169807976e+00 1.480781841052e+00 1.481545144544e+00 1.482456536330e+00 1.483519268477e+00 1.484723885819e+00 1.486074509974e+00 1.487559411508e+00 1.489176340891e+00 1.490917843660e+00 1.492772524824e+00 1.494735222783e+00 1.496791924342e+00 1.498932239371e+00 1.501147195955e+00 1.503416918488e+00 1.505733018395e+00 1.508077604229e+00 1.510433154173e+00 1.512791186883e+00 1.515122559164e+00 1.517423360584e+00 1.519665588467e+00 1.521835476086e+00 1.523919061770e+00 1.525887027856e+00 1.527738709977e+00 1.529438521316e+00 1.530981152607e+00 1.532346259068e+00 1.533514650356e+00 1.534478878077e+00 1.535211496121e+00 1.535713440948e+00 1.535956239224e+00 1.535939139219e+00 1.535645940882e+00 1.535064508150e+00 1.534196558404e+00 1.533019981442e+00 1.531543978285e+00 1.529750033511e+00 1.527645884295e+00 1.525225500607e+00 1.522484739366e+00 1.519434364514e+00 1.516066278638e+00 1.512395269521e+00 1.508418483196e+00 1.504148882982e+00 1.499594163856e+00 1.494763193084e+00 1.489668750201e+00 1.484322317710e+00 1.478740318855e+00 1.472937038167e+00 1.466929832307e+00 1.460736248442e+00 1.454376241011e+00 1.447868266524e+00 1.441236494879e+00 1.434497959264e+00 1.427678384228e+00 1.420802340706e+00 1.413889233883e+00 1.406968337887e+00 1.400060928019e+00 1.393194822672e+00 1.386394096882e+00 1.379684681077e+00 1.373094514065e+00 1.366644062348e+00 1.360366439970e+00 1.354283967293e+00 1.348421817749e+00 1.342805293374e+00 1.337461962091e+00 1.332411535608e+00 1.327682373491e+00 1.323292435854e+00 1.319265396994e+00 1.315622347557e+00 1.312377689859e+00 1.309555491059e+00 1.307164355498e+00 1.305224560312e+00 1.303742404268e+00 1.302727814848e+00 1.302192881592e+00 1.302133255459e+00 1.302558908782e+00 1.303462707211e+00 1.304843863446e+00 1.306693100588e+00 1.309001091697e+00 1.311754934090e+00 1.314936100068e+00 1.318527775324e+00 1.322506984887e+00 1.326847585210e+00 1.331523385903e+00 1.336502191719e+00 1.341751404322e+00 1.347240699327e+00 1.352928414564e+00 1.358783119316e+00 1.364760434932e+00 1.370823582823e+00 1.376933261780e+00 1.383044830123e+00 1.389123916235e+00 1.395124239600e+00 1.401007873519e+00 1.406737201456e+00 1.412272344563e+00 1.417573491307e+00 1.422605727211e+00 1.427336193947e+00 1.431725063621e+00 1.435746178960e+00 1.439362999511e+00 1.442550276338e+00 1.445278099918e+00 1.447520733624e+00 1.449255355290e+00 1.450457354805e+00 1.451111160671e+00 1.451192276070e+00 1.450688888736e+00 1.449587360259e+00 1.447872959164e+00 1.445541378895e+00 1.442582515261e+00 1.438993331207e+00 1.434780248638e+00 1.429938359911e+00 1.424483410262e+00 1.418423890508e+00 1.411776651435e+00 1.404564559140e+00 1.396809806705e+00 1.388552820447e+00 1.379818703332e+00 1.370659559182e+00 1.361120727054e+00 1.351250051936e+00 1.341113465524e+00 1.330763352120e+00 1.320275860630e+00 1.309707146632e+00 1.299139973415e+00 1.288634495679e+00 1.278268293898e+00 1.268113203347e+00 1.258221728999e+00 1.248675920535e+00 1.239508801352e+00 1.230789287196e+00 1.222541998996e+00 1.214802327858e+00 1.207598084690e+00 1.200916012495e+00 1.194782324775e+00 1.189152219690e+00 1.184024350611e+00 1.179350631372e+00 1.175085266046e+00 1.171184682378e+00 1.167569859493e+00 1.164196056283e+00 1.160971223723e+00 1.157841467795e+00 1.154719359232e+00 1.151537686057e+00 1.148227284778e+00 1.144709965687e+00 1.140935529127e+00 1.136829332726e+00 1.132358208983e+00 1.127452383792e+00 1.122093292587e+00 1.116241970080e+00 1.109875652167e+00 1.102995299694e+00 1.096685477478e+00 1.089181277927e+00 1.080912358152e+00 1.072455607516e+00 1.064380390662e+00 1.057055517671e+00 1.050523675538e+00 1.044520840685e+00 1.038567758248e+00 1.032120670167e+00 1.024803923875e+00 1.016539681355e+00 1.007594334770e+00 9.985359826420e-01 9.900876662492e-01 9.829068132843e-01 9.774095722513e-01 9.736547861288e-01 9.713365659916e-01 9.699335833933e-01 9.689083314349e-01 9.679017414097e-01 9.668693943982e-01 9.661337453720e-01 9.662737026830e-01 9.679310011893e-01 9.716080202148e-01 9.774747380031e-01 9.852780371899e-01 9.944238818618e-01 1.004136218496e+00 1.013657431596e+00 1.022481695327e+00 1.030445716175e+00 1.037725686270e+00 1.044738094235e+00 1.051957761673e+00 1.059695483105e+00 1.067965084607e+00 1.076430013181e+00 1.084455703104e+00 1.091278265121e+00 1.096216170759e+00 1.098836781159e+00 1.099051965630e+00 1.097135058964e+00 1.093617819375e+00 1.089108736177e+00 1.084102077129e+00 1.078819371987e+00 1.073123266908e+00 1.066573140609e+00 1.058572080767e+00 1.048550481507e+00 1.036158435084e+00 1.021405786537e+00 1.004676174490e+00 9.866494796224e-01 9.681380154381e-01 9.498643586517e-01 9.322696832402e-01 9.154198151477e-01 8.990107862544e-01 8.824974491867e-01 8.653357156271e-01 8.471903380393e-01 8.280867275910e-01 8.084812256371e-01 7.891781184749e-01 7.711635204780e-01 7.553703844416e-01 7.424773112707e-01 7.327908113546e-01 7.263333966494e-01 7.231744411240e-01 7.237788164945e-01 7.038137874302e-01 6.748455831103e-01 6.300425750033e-01 5.920595050716e-01 5.845738570571e-01 6.166996261420e-01 6.749030291419e-01 7.348343588795e-01 7.757574104899e-01 7.864121446522e-01 7.663864963346e-01 7.263248706050e-01 6.868330080015e-01 6.721349176598e-01 6.957649481628e-01 7.494976229795e-01 8.103609674550e-01 8.555113038534e-01 8.706646129726e-01 8.529213140877e-01 8.115812182777e-01 7.676107258924e-01 7.480441865022e-01 7.710168696010e-01 8.310833507065e-01 9.036705342835e-01 9.615609714110e-01 9.855543822187e-01 9.682247280920e-01 9.153470563493e-01 8.468867866087e-01 7.951931402848e-01 7.924563195000e-01 8.465207628899e-01 9.330765870750e-01 1.015792540188e+00 1.064909399445e+00 1.063338282550e+00 1.007765462438e+00 9.098559544010e-01 7.988981949077e-01 7.225413787958e-01 7.272398092999e-01 8.133740729498e-01 9.346854635050e-01 1.042066632068e+00 1.103130875434e+00 1.102076151811e+00 1.037837517527e+00 9.242792193003e-01 7.930410235963e-01 6.967032800717e-01 6.911954511073e-01 7.807226394803e-01 9.126555351440e-01 1.033226162490e+00 1.109355852181e+00 1.125970736217e+00 1.082427749636e+00 9.913690937075e-01 8.792543150579e-01 7.861182433311e-01 7.547667755605e-01 7.999698371952e-01 8.938477552438e-01 9.943823737587e-01 1.070433322223e+00 1.105860488516e+00 1.097066516505e+00 1.050606851551e+00 9.812044032577e-01 9.093856498560e-01 8.568640241212e-01 8.385630262169e-01 8.551086844233e-01 8.939162834966e-01 9.381084110029e-01 9.740187381470e-01 9.936645021794e-01 9.941224034312e-01 9.762767631123e-01 9.437940601053e-01 9.027238848864e-01 8.614364573296e-01 8.300735561427e-01 8.183378881343e-01 8.313375831378e-01 8.661297491623e-01 9.121789852211e-01 9.555396162991e-01 9.834028994962e-01 9.873635495742e-01 9.655020983032e-01 9.237997826009e-01 8.766073015958e-01 8.442909577198e-01 8.452538686449e-01 8.841691449409e-01 9.479606066358e-01 1.014190314614e+00 1.061816705000e+00 1.077064320824e+00 1.055655262101e+00 1.003758176592e+00 9.381679930824e-01 8.842333229981e-01 8.672217423269e-01 8.969618811952e-01 9.599203101089e-01 1.029444814170e+00 1.080527788681e+00 1.097235412357e+00 1.074695501488e+00 1.019308575398e+00 9.484209852531e-01 8.878981858692e-01 8.636923562810e-01 8.866394003664e-01 9.441957882075e-01 1.010477666430e+00 1.061305602283e+00
 9.001843466764e-01 9.000347914140e-01 8.998673534418e-01 8.998197314058e-01 8.999439158584e-01 9.001966587640e-01 9.004963562915e-01 9.007482505471e-01 9.008451681697e-01 9.007364292310e-01 9.005029358563e-01 9.003214819869e-01 9.003294616055e-01 9.005242289109e-01 9.008110088205e-01 9.010730744850e-01 9.012062700159e-01 9.011436925651e-01 9.009158412617e-01 9.006701343594e-01 9.005767170533e-01 9.006975484891e-01 9.009509159305e-01 9.011913471014e-01 9.013125844537e-01 9.012851687722e-01 9.011546304371e-01 9.010233003969e-01 9.009925079351e-01 9.011000921805e-01 9.012991494286e-01 9.015173245465e-01 9.017123175464e-01 9.018700230131e-01 9.019859527184e-01 9.020745269835e-01 9.021718670247e-01 9.023128628230e-01 9.025003939943e-01 9.027132051019e-01 9.029668412562e-01 9.032812629327e-01 9.036408158929e-01 9.039704015548e-01 9.041873319624e-01 9.042751972942e-01 9.043073426618e-01 9.044031686108e-01 9.046593368067e-01 9.050764784770e-01 9.055325002671e-01 9.058559715164e-01 9.059568800303e-01 9.058905325845e-01 9.058043825447e-01 9.058335555103e-01 9.060257757855e-01 9.063480165079e-01 9.067045989465e-01 9.069797600426e-01 9.070989172642e-01 9.070767012649e-01 9.069961886795e-01 9.069671044404e-01 9.070723454579e-01 9.073357822493e-01 9.076954833222e-01 9.080285023608e-01 9.082351123285e-01 9.083148242395e-01 9.083475546256e-01 9.084230503515e-01 9.085892637737e-01 9.088487144380e-01 9.091675708291e-01 9.095030786606e-01 9.098268435521e-01 9.101366910360e-01 9.104111649669e-01 9.106124618323e-01 9.107354899281e-01 9.108461282936e-01 9.110431385782e-01 9.113807600471e-01 9.118337697090e-01 9.122958042980e-01 9.126335178665e-01 9.127747384533e-01 9.127783323108e-01 9.127982917919e-01 9.129689228807e-01 9.133208242850e-01 9.137739361791e-01 9.142087161830e-01 9.145265190283e-01 9.147084161384e-01 9.148184616584e-01 9.149502507749e-01 9.151595606163e-01 9.154504996503e-01 9.158129027887e-01 9.162176174182e-01 9.166201466895e-01 9.169779558037e-01 9.172664293245e-01 9.174834943851e-01 9.176557743930e-01 9.178400594644e-01 9.181082090416e-01 9.184913537812e-01 9.189600383772e-01 9.194407961770e-01 9.198516579828e-01 9.201406994196e-01 9.203125095125e-01 9.204455475193e-01 9.206514022120e-01 9.210041884611e-01 9.214918641066e-01 9.220335736088e-01 9.225247444536e-01 9.228807122762e-01 9.230958938601e-01 9.232466813128e-01 9.234431123771e-01 9.237591962757e-01 9.242124250671e-01 9.247654369026e-01 9.253278755540e-01 9.258034778565e-01 9.261450240647e-01 9.263744155789e-01 9.265703608664e-01 9.268306713601e-01 9.272324591423e-01 9.277758381277e-01 9.283748087086e-01 9.289190052505e-01 9.293376550969e-01 9.296294348902e-01 9.298559940042e-01 9.301170504010e-01 9.304967761993e-01 9.310054161993e-01 9.315933327830e-01 9.321835788340e-01 9.326976830002e-01 9.330943921756e-01 9.333981216148e-01 9.336893874571e-01 9.340475075695e-01 9.345103997639e-01 9.350674301826e-01 9.356606266537e-01 9.362114580472e-01 9.366784205746e-01 9.370677944556e-01 9.374233233828e-01 9.377960725671e-01 9.382332235783e-01 9.387512576963e-01 9.393178160914e-01 9.398848435953e-01 9.404108113052e-01 9.408762721683e-01 9.412926924828e-01 9.416998937603e-01 9.421435381720e-01 9.426437531302e-01 9.431887334083e-01 9.437503283424e-01 9.443004893037e-01 9.448186097704e-01 9.453086469942e-01 9.457929269994e-01 9.462876328714e-01 9.468029023879e-01 9.473429085862e-01 9.479024533484e-01 9.484649093242e-01 9.490233893225e-01 9.495773847352e-01 9.501265157530e-01 9.506745592221e-01 9.512265790005e-01 9.517861127979e-01 9.523525967782e-01 9.529258873362e-01 9.535097693233e-01 9.541003364083e-01 9.546904455684e-01 9.552786632874e-01 9.558662662130e-01 9.564517441911e-01 9.570387309078e-01 9.576332090890e-01 9.582363301630e-01 9.588454956567e-01 9.594611762038e-01 9.600784677657e-01 9.606935750248e-01 9.613059723714e-01 9.619212171254e-01 9.625431567229e-01 9.631706091874e-01 9.638061994481e-01 9.644424855881e-01 9.650750412278e-01 9.657094460668e-01 9.663518239160e-01 9.670035735960e-01 9.676658088510e-01 9.683306553437e-01 9.689942856273e-01 9.696565701355e-01 9.703247400972e-01 9.710060040535e-01 9.716921965012e-01 9.723812800356e-01 9.730690537520e-01 9.737541768021e-01 9.744419424040e-01 9.751369454444e-01 9.758399436623e-01 9.765408026429e-01 9.772412701703e-01 9.779426476169e-01 9.786475326212e-01 9.793615942714e-01 9.800842787597e-01 9.808100240017e-01 9.815356624261e-01 9.822631711503e-01 9.829944901814e-01 9.837319962952e-01 9.844783436446e-01 9.852308604631e-01 9.859829933819e-01 9.867359634204e-01 9.874900995908e-01 9.882492717394e-01 9.890121803239e-01 9.897820119114e-01 9.905536908051e-01 9.913259895429e-01 9.921000589910e-01 9.928801679672e-01 9.936631523404e-01 9.944499984270e-01 9.952400208074e-01 9.960323027569e-01 9.968293612486e-01 9.976331464002e-01 9.984413340438e-01 9.992483337247e-01 1.000058767604e+00 1.000872319418e+00 1.001689035828e+00 1.002510755855e+00 1.003336507449e+00 1.004161950937e+00 1.004989435716e+00 1.005822108443e+00 1.006659931784e+00 1.007500254820e+00 1.008344779904e+00 1.009191061754e+00 1.010039880651e+00 1.010896085992e+00 1.011755753440e+00 1.012615416424e+00 1.013476332918e+00 1.014339541566e+00 1.015207931665e+00 1.016079223620e+00 1.016956213833e+00 1.017834366853e+00 1.018713925882e+00 1.019599573351e+00 1.020487045557e+00 1.021377769451e+00 1.022271618618e+00 1.023169288993e+00 1.024067891056e+00 1.024973182891e+00 1.025879903680e+00 1.026789164527e+00 1.027699456165e+00 1.028614423543e+00 1.029531094739e+00 1.030449946524e+00 1.031373261941e+00 1.032300976612e+00 1.033230888140e+00 1.034163846656e+00 1.035097558411e+00 1.036033096922e+00 1.036970382340e+00 1.037911107093e+00 1.038855339826e+00 1.039804383323e+00 1.040755771729e+00 1.041708935353e+00 1.042664555869e+00 1.043622598462e+00 1.044583033241e+00 1.045544576975e+00 1.046509901060e+00 1.047478304068e+00 1.048449155124e+00 1.049424665150e+00 1.050399034009e+00 1.051374368510e+00 1.052353506409e+00 1.053333841723e+00 1.054316292654e+00 1.055304434272e+00 1.056296765375e+00 1.057289025449e+00 1.058282745323e+00 1.059276397398e+00 1.060272490855e+00 1.061272394466e+00 1.062277776989e+00 1.063285995429e+00 1.064295516468e+00 1.065306912556e+00 1.066317598830e+00 1.067331230026e+00 1.068347026713e+00 1.069365357862e+00 1.070389390569e+00 1.071415571019e+00 1.072441820229e+00 1.073464851618e+00 1.074491956372e+00 1.075520826737e+00 1.076552093666e+00 1.077586477017e+00 1.078620953393e+00 1.079655919716e+00 1.080692546972e+00 1.081729984117e+00 1.082767759241e+00 1.083810303800e+00 1.084852927552e+00 1.085896659067e+00 1.086941751916e+00 1.087987839599e+00 1.089036334289e+00 1.090084940913e+00 1.091135329389e+00 1.092186585281e+00 1.093239130757e+00 1.094292718067e+00 1.095348148293e+00 1.096404123444e+00 1.097460372122e+00 1.098517781475e+00 1.099577205453e+00 1.100638146183e+00 1.101698876721e+00 1.102760126518e+00 1.103822884654e+00 1.104885989688e+00 1.105950519176e+00 1.107016599469e+00 1.108081932346e+00 1.109147809146e+00 1.110213375143e+00 1.111280495635e+00 1.112347695805e+00 1.113416988498e+00 1.114485151414e+00 1.115553296151e+00 1.116620106331e+00 1.117688217054e+00 1.118757874222e+00 1.119827270579e+00 1.120896971341e+00 1.121967140132e+00 1.123034713301e+00 1.124104530726e+00 1.125174660592e+00 1.126243957529e+00 1.127316582684e+00 1.128386892808e+00 1.129456365892e+00 1.130525597623e+00 1.131594314715e+00 1.132663434071e+00 1.133732723031e+00 1.134802729877e+00 1.135871624258e+00 1.136939063555e+00 1.138006654336e+00 1.139071757989e+00 1.140138190003e+00 1.141202737708e+00 1.142268899436e+00 1.143334409586e+00 1.144398863787e+00 1.145459763496e+00 1.146520846765e+00 1.147581006209e+00 1.148640816924e+00 1.149698588686e+00 1.150756945500e+00 1.151813311108e+00 1.152867747492e+00 1.153921243585e+00 1.154972920504e+00 1.156022689183e+00 1.157073341074e+00 1.158122202376e+00 1.159168932100e+00 1.160214077823e+00 1.161258733409e+00 1.162301124012e+00 1.163341084991e+00 1.164380217836e+00 1.165418585502e+00 1.166455219527e+00 1.167490418649e+00 1.168522668074e+00 1.169552569420e+00 1.170580658004e+00 1.171608192276e+00 1.172632306739e+00 1.173656529577e+00 1.174677201687e+00 1.175696585518e+00 1.176712163480e+00 1.177726523818e+00 1.178738434075e+00 1.179747511034e+00 1.180754721268e+00 1.181760705336e+00 1.182763275859e+00 1.183764192759e+00 1.184761726188e+00 1.185755866749e+00 1.186748215564e+00 1.187738507412e+00 1.188725836862e+00 1.189710226408e+00 1.190692269580e+00 1.191669918655e+00 1.192644597937e+00 1.193618598775e+00 1.194587842049e+00 1.195554412637e+00 1.196517870448e+00 1.197478155854e+00 1.198435038802e+00 1.199387012779e+00 1.200337731361e+00 1.201286209972e+00 1.202230241641e+00 1.203170460418e+00 1.204108132881e+00 1.205041652039e+00 1.205972235421e+00 1.206897904601e+00 1.207821133679e+00 1.208739955540e+00 1.209655206062e+00 1.210569236578e+00 1.211475988592e+00 1.212379975690e+00 1.213280177556e+00 1.214176041952e+00 1.215069422025e+00 1.215957053323e+00 1.216842853120e+00 1.217722318248e+00 1.218598893519e+00 1.219471055532e+00 1.220339250233e+00 1.221203235360e+00 1.222062446109e+00 1.222917489390e+00 1.223767244725e+00 1.224615782808e+00 1.225457436896e+00 1.226293335184e+00 1.227127568854e+00 1.227956346754e+00 1.228778717359e+00 1.229599936852e+00 1.230415659612e+00 1.231225616226e+00 1.232031771361e+00 1.232831253881e+00 1.233628110098e+00 1.234419926513e+00 1.235206006562e+00 1.235988051609e+00 1.236764208209e+00 1.237537007550e+00 1.238304212179e+00 1.239066024010e+00 1.239822992055e+00 1.240574346053e+00 1.241321072364e+00 1.242063910672e+00 1.242800848232e+00 1.243532684264e+00 1.244259619543e+00 1.244981698345e+00 1.245698336300e+00 1.246409662946e+00 1.247114813890e+00 1.247815594525e+00 1.248511366041e+00 1.249202163292e+00 1.249886345247e+00 1.250565959828e+00 1.251239800445e+00 1.251908514444e+00 1.252572601726e+00 1.253231132875e+00 1.253883881338e+00 1.254531032584e+00 1.255172860579e+00 1.255807709452e+00 1.256439190053e+00 1.257065594471e+00 1.257685212613e+00 1.258300372551e+00 1.258910270422e+00 1.259513218073e+00 1.260112164638e+00 1.260705641241e+00 1.261293407927e+00 1.261874526697e+00 1.262452065681e+00 1.263022589389e+00 1.263589107171e+00 1.264148600808e+00 1.264703687015e+00 1.265253247178e+00 1.265796667229e+00 1.266334879999e+00 1.266867952239e+00 1.267396047153e+00 1.267917803283e+00 1.268434098651e+00 1.268946458735e+00 1.269451656370e+00 1.269952039574e+00 1.270447599647e+00 1.270937446202e+00 1.271422204635e+00 1.271901859748e+00 1.272375041615e+00 1.272844927202e+00 1.273307328227e+00 1.273766224077e+00 1.274219460419e+00 1.274667552785e+00 1.275111266655e+00 1.275548955559e+00 1.275982154482e+00 1.276410321148e+00 1.276832804638e+00 1.277250567262e+00 1.277663824960e+00 1.278072617314e+00 1.278476940218e+00 1.278874620382e+00 1.279268218028e+00 1.279657555027e+00 1.280041832249e+00 1.280422081721e+00 1.280795899047e+00 1.281166887893e+00 1.281533359148e+00 1.281893824992e+00 1.282251751845e+00 1.282605622808e+00 1.282953722241e+00 1.283298399894e+00 1.283638670033e+00 1.283975833654e+00 1.284306499355e+00 1.284634614212e+00 1.284958200240e+00 1.285278316706e+00 1.285595169108e+00 1.285907872023e+00 1.286216057308e+00 1.286521493995e+00 1.286822838995e+00 1.287121623107e+00 1.287416832296e+00 1.287707585683e+00 1.287996949824e+00 1.288281171988e+00 1.288563641552e+00 1.288843889358e+00 1.289118151567e+00 1.289392320856e+00 1.289661448044e+00 1.289929572588e+00 1.290194895492e+00 1.290456069358e+00 1.290717632739e+00 1.290973814683e+00 1.291228816196e+00 1.291483056213e+00 1.291733980674e+00 1.291982872660e+00 1.292229742720e+00 1.292475404557e+00 1.292718624101e+00 1.292960907064e+00 1.293200137981e+00 1.293438480837e+00 1.293676479093e+00 1.293913198917e+00 1.294148049143e+00 1.294382085237e+00 1.294615529769e+00 1.294848102558e+00 1.295079752641e+00 1.295310455780e+00 1.295541522460e+00 1.295772368341e+00 1.296000940438e+00 1.296230225023e+00 1.296459850537e+00 1.296688478779e+00 1.296917993612e+00 1.297148283029e+00 1.297378368458e+00 1.297608188424e+00 1.297838777347e+00 1.298071528263e+00 1.298304030127e+00 1.298536965100e+00 1.298770710594e+00 1.299007254341e+00 1.299242893041e+00 1.299481130411e+00 1.299721216056e+00 1.299962349707e+00 1.300204931296e+00 1.300449277174e+00 1.300696074877e+00 1.300943930564e+00 1.301193768769e+00 1.301446602777e+00 1.301702785264e+00 1.301960141489e+00 1.302218997456e+00 1.302482220233e+00 1.302748264032e+00 1.303016430162e+00 1.303286867477e+00 1.303560769412e+00 1.303839428094e+00 1.304118712914e+00 1.304403508859e+00 1.304689854783e+00 1.304981398242e+00 1.305275731281e+00 1.305574417795e+00 1.305876747513e+00 1.306182351920e+00 1.306493141318e+00 1.306807216936e+00 1.307125376536e+00 1.307447936310e+00 1.307774692185e+00 1.308106375546e+00 1.308441931521e+00 1.308782403900e+00 1.309127558207e+00 1.309477187169e+00 1.309831561609e+00 1.310190927595e+00 1.310554956604e+00 1.310923859137e+00 1.311297598793e+00 1.311676020878e+00 1.312061358700e+00 1.312450209678e+00 1.312844481710e+00 1.313243809351e+00 1.313648732171e+00 1.314058936081e+00 1.314474145225e+00 1.314894806223e+00 1.315320065507e+00 1.315751418115e+00 1.316187539502e+00 1.316629962348e+00 1.317076330138e+00 1.317528694974e+00 1.317987083254e+00 1.318450149087e+00 1.318918037722e+00 1.319390028365e+00 1.319869739585e+00 1.320353405500e+00 1.320842436860e+00 1.321337836342e+00 1.321836279654e+00 1.322339910962e+00 1.322849447491e+00 1.323363237545e+00 1.323880782387e+00 1.324404595239e+00 1.324933550630e+00 1.325465817270e+00 1.326002730158e+00 1.326543778199e+00 1.327089621976e+00 1.327638674198e+00 1.328192866167e+00 1.328750134591e+00 1.329311152167e+00 1.329877152587e+00 1.330444930780e+00 1.331017046973e+00 1.331591727694e+00 1.332169143349e+00 1.332749976820e+00 1.333334361616e+00 1.333920256139e+00 1.334508184289e+00 1.335099082086e+00 1.335691335148e+00 1.336286023900e+00 1.336882057695e+00 1.337478263209e+00 1.338076211306e+00 1.338674220339e+00 1.339274464684e+00 1.339874135678e+00 1.340473478730e+00 1.341073754015e+00 1.341671437435e+00 1.342269505613e+00 1.342867215226e+00 1.343463381226e+00 1.344058596129e+00 1.344650934386e+00 1.345242008453e+00 1.345829901075e+00 1.346415148875e+00 1.346998174027e+00 1.347575798366e+00 1.348151293028e+00 1.348722603057e+00 1.349287877216e+00 1.349849861340e+00 1.350405952505e+00 1.350956112366e+00 1.351501347883e+00 1.352038863808e+00 1.352570656875e+00 1.353095420827e+00 1.353612466931e+00 1.354121089695e+00 1.354621379686e+00 1.355114202804e+00 1.355596836932e+00 1.356070512348e+00 1.356532915785e+00 1.356985633913e+00 1.357425962748e+00 1.357857431799e+00 1.358274600475e+00 1.358680849162e+00 1.359073799045e+00 1.359452371703e+00 1.359819673807e+00 1.360171218403e+00 1.360508759161e+00 1.360830453047e+00 1.361137239817e+00 1.361427969494e+00 1.361701370146e+00 1.361957572268e+00 1.362196297342e+00 1.362417496520e+00 1.362619099817e+00 1.362801575677e+00 1.362963623666e+00 1.363106666598e+00 1.363228421133e+00 1.363327786597e+00 1.363407345522e+00 1.363464335985e+00 1.363497836295e+00 1.363507492306e+00 1.363493591199e+00 1.363455166846e+00 1.363391697230e+00 1.363304224349e+00 1.363189862420e+00 1.363046808364e+00 1.362880029514e+00 1.362682829089e+00 1.362459963125e+00 1.362206235130e+00 1.361923847842e+00 1.361611898904e+00 1.361269997070e+00 1.360897382079e+00 1.360492353821e+00 1.360056176058e+00 1.359587467196e+00 1.359087414953e+00 1.358552273950e+00 1.357983971309e+00 1.357382573173e+00 1.356745772582e+00 1.356074656168e+00 1.355367025472e+00 1.354622463528e+00 1.353843133563e+00 1.353027085331e+00 1.352171254982e+00 1.351279031917e+00 1.350348992823e+00 1.349378911219e+00 1.348369553139e+00 1.347322448705e+00 1.346234382093e+00 1.345105381666e+00 1.343936948848e+00 1.342728075904e+00 1.341477145400e+00 1.340186446587e+00 1.338851528819e+00 1.337476871932e+00 1.336057277333e+00 1.334596676795e+00 1.333092943694e+00 1.331545436061e+00 1.329955160047e+00 1.328320394917e+00 1.326642671861e+00 1.324920070007e+00 1.323155337091e+00 1.321345550555e+00 1.319490305221e+00 1.317592730744e+00 1.315648347835e+00 1.313662421002e+00 1.311630403127e+00 1.309553567425e+00 1.307433226440e+00 1.305267946390e+00 1.303058702713e+00 1.300804223920e+00 1.298507400359e+00 1.296164654497e+00 1.293779699718e+00 1.291349135718e+00 1.288876013586e+00 1.286360897479e+00 1.283801444246e+00 1.281201105820e+00 1.278557097950e+00 1.275871804475e+00 1.273144619990e+00 1.270378534872e+00 1.267571151778e+00 1.264723292399e+00 1.261837479263e+00 1.258911718899e+00 1.255949314146e+00 1.252946424488e+00 1.249910406803e+00 1.246836497294e+00 1.243727818948e+00 1.240586206209e+00 1.237407986700e+00 1.234200172996e+00 1.230957501994e+00 1.227688761980e+00 1.224388702384e+00 1.221060825140e+00 1.217705542471e+00 1.214322036830e+00 1.210918461625e+00 1.207488417164e+00 1.204037765487e+00 1.200564859075e+00 1.197075055863e+00 1.193566550211e+00 1.190040728307e+00 1.186502808671e+00 1.182949990881e+00 1.179387524528e+00 1.175815556097e+00 1.172237735046e+00 1.168651990496e+00 1.165064930946e+00 1.161475235760e+00 1.157886654318e+00 1.154302452725e+00 1.150721188997e+00 1.147150057638e+00 1.143584616086e+00 1.140034733425e+00 1.136496506561e+00 1.132977266010e+00 1.129475978179e+00 1.125997670211e+00 1.122544826099e+00 1.119116387160e+00 1.115720946895e+00 1.112355916912e+00 1.109029105305e+00 1.105739661921e+00 1.102492673643e+00 1.099289994782e+00 1.096134414249e+00 1.093031808367e+00 1.089979324350e+00 1.086988275354e+00 1.084053048459e+00 1.081184356287e+00 1.078380689816e+00 1.075646998595e+00 1.072986401462e+00 1.070400578582e+00 1.067897515253e+00 1.065472656996e+00 1.063138346514e+00 1.060889637645e+00 1.058735850306e+00 1.056676462083e+00 1.054715894910e+00 1.052857550525e+00 1.051106009158e+00 1.049461575722e+00 1.047927620542e+00 1.046510274177e+00 1.045206270910e+00 1.044025813120e+00 1.042964361610e+00 1.042032266370e+00 1.041225458495e+00 1.040549500432e+00 1.040008182035e+00 1.039599359471e+00 1.039330992577e+00 1.039197516233e+00 1.039209792927e+00 1.039362860378e+00 1.039661108763e+00 1.040105444322e+00 1.040697973814e+00 1.041439780368e+00 1.042329418110e+00 1.043372453311e+00 1.044564414870e+00 1.045909828013e+00 1.047407472509e+00 1.049056610890e+00 1.050859695813e+00 1.052813608539e+00 1.054921509177e+00 1.057178995828e+00 1.059588010741e+00 1.062148833230e+00 1.064855870575e+00 1.067713602087e+00 1.070715722042e+00 1.073863609094e+00 1.077154137464e+00 1.080587036370e+00 1.084158966953e+00 1.087866532271e+00 1.091709529577e+00 1.095682998001e+00 1.099789037675e+00 1.104020426549e+00 1.108375780674e+00 1.112850917665e+00 1.117443210729e+00 1.122151530085e+00 1.126968669133e+00 1.131893915538e+00 1.136923343519e+00 1.142052672102e+00 1.147277771686e+00 1.152594550994e+00 1.158000675094e+00 1.163490319932e+00 1.169061871142e+00 1.174706450121e+00 1.180425965548e+00 1.186210824696e+00 1.192058014989e+00 1.197969106803e+00 1.203930556196e+00 1.209945984646e+00 1.216002961555e+00 1.222106996899e+00 1.228244865933e+00 1.234415611953e+00 1.240618816538e+00 1.246839985410e+00 1.253089472511e+00 1.259345706854e+00 1.265620630205e+00 1.271896817085e+00 1.278180877080e+00 1.284463689554e+00 1.290735614921e+00 1.297006726655e+00 1.303254290305e+00 1.309494123602e+00 1.315703737695e+00 1.321895451493e+00 1.328054154832e+00 1.334178203805e+00 1.340273317770e+00 1.346316928044e+00 1.352328895389e+00 1.358282816553e+00 1.364194493092e+00 1.370047160242e+00 1.375841326233e+00 1.381580889226e+00 1.387245482855e+00 1.392857372118e+00 1.398384699507e+00 1.403850230690e+00 1.409233016249e+00 1.414538936051e+00 1.419766709983e+00 1.424900882412e+00 1.429961683194e+00 1.434918907611e+00 1.439795900256e+00 1.444570346744e+00 1.449251673306e+00 1.453835624189e+00 1.458311203649e+00 1.462694483923e+00 1.466959922289e+00 1.471129200605e+00 1.475179547801e+00 1.479122291957e+00 1.482953804993e+00 1.486663279479e+00 1.490265264249e+00 1.493737964713e+00 1.497101193630e+00 1.500333454204e+00 1.503447660975e+00 1.506438458371e+00 1.509298248765e+00 1.512036090080e+00 1.514640626041e+00 1.517120590816e+00 1.519465759148e+00 1.521683582806e+00 1.523766662753e+00 1.525715460177e+00 1.527534096766e+00 1.529214429497e+00 1.530764843171e+00 1.532176433498e+00 1.533454562638e+00 1.534598627949e+00 1.535605749375e+00 1.536481016308e+00 1.537218727781e+00 1.537825406371e+00 1.538299987879e+00 1.538641050052e+00 1.538854470143e+00 1.538937365952e+00 1.538895061120e+00 1.538725336921e+00 1.538436303005e+00 1.538026204808e+00 1.537498770384e+00 1.536858418547e+00 1.536106010463e+00 1.535248769698e+00 1.534287426797e+00 1.533231527988e+00 1.532079207730e+00 1.530842138679e+00 1.529521036882e+00 1.528124058909e+00 1.526660517935e+00 1.525129194760e+00 1.523545629205e+00 1.521909862200e+00 1.520238268969e+00 1.518530192191e+00 1.516797343007e+00 1.515051889783e+00 1.513295459027e+00 1.511546531195e+00 1.509803491414e+00 1.508086296124e+00 1.506396998058e+00 1.504749454002e+00 1.503153866870e+00 1.501612756000e+00 1.500148837874e+00 1.498756502569e+00 1.497459148343e+00 1.496254286146e+00 1.495156943263e+00 1.494176298925e+00 1.493312980678e+00 1.492584973263e+00 1.491986963658e+00 1.491535941874e+00 1.491229463927e+00 1.491074048374e+00 1.491075656957e+00 1.491231452853e+00 1.491550970962e+00 1.492025726698e+00 1.492661876331e+00 1.493453933227e+00 1.494399615879e+00 1.495497343674e+00 1.496737601033e+00 1.498119239806e+00 1.499630446565e+00 1.501262978067e+00 1.503009527491e+00 1.504854468814e+00 1.506791700125e+00 1.508804885753e+00 1.510877073260e+00 1.513000745717e+00 1.515149936785e+00 1.517322055605e+00 1.519488335038e+00 1.521637252816e+00 1.523753579764e+00 1.525805954606e+00 1.527798333899e+00 1.529691073297e+00 1.531479080457e+00 1.533140875881e+00 1.534654840934e+00 1.536012883341e+00 1.537184141453e+00 1.538169580055e+00 1.538936675918e+00 1.539484297994e+00 1.539794584539e+00 1.539848196206e+00 1.539645354321e+00 1.539162424475e+00 1.538402975868e+00 1.537348141507e+00 1.535997542829e+00 1.534346383367e+00 1.532385134072e+00 1.530118816754e+00 1.527540651697e+00 1.524656125871e+00 1.521461388222e+00 1.517965458955e+00 1.514169782339e+00 1.510083186587e+00 1.505711900958e+00 1.501066581963e+00 1.496159238720e+00 1.490997647414e+00 1.485600346614e+00 1.479976565495e+00 1.474148799498e+00 1.468127152462e+00 1.461935837972e+00 1.455588640100e+00 1.449108511532e+00 1.442517211935e+00 1.435831691670e+00 1.429080387047e+00 1.422279912490e+00 1.415459476816e+00 1.408639061426e+00 1.401845053053e+00 1.395104660389e+00 1.388436808595e+00 1.381874109594e+00 1.375437435657e+00 1.369153769877e+00 1.363050294178e+00 1.357151366060e+00 1.351481274422e+00 1.346067677307e+00 1.340933124047e+00 1.336101245952e+00 1.331598254003e+00 1.327441418299e+00 1.323658348070e+00 1.320262512025e+00 1.317277656266e+00 1.314717457395e+00 1.312595272534e+00 1.310930519415e+00 1.309724987279e+00 1.308994243038e+00 1.308740518198e+00 1.308967279679e+00 1.309675602924e+00 1.310861071280e+00 1.312517775603e+00 1.314636246211e+00 1.317203169312e+00 1.320202652041e+00 1.323615552806e+00 1.327421573600e+00 1.331594005543e+00 1.336102272760e+00 1.340921711479e+00 1.346013817623e+00 1.351346038947e+00 1.356880997006e+00 1.362578444623e+00 1.368403964819e+00 1.374309516553e+00 1.380260154004e+00 1.386210438117e+00 1.392118644752e+00 1.397943435386e+00 1.403642786424e+00 1.409174996384e+00 1.414500862535e+00 1.419581623486e+00 1.424374628816e+00 1.428849346878e+00 1.432964026799e+00 1.436688591139e+00 1.439988128478e+00 1.442831569382e+00 1.445192005626e+00 1.447037024047e+00 1.448346417000e+00 1.449092533586e+00 1.449255107849e+00 1.448815104004e+00 1.447752757309e+00 1.446056622694e+00 1.443712909715e+00 1.440709722788e+00 1.437046549749e+00 1.432711769782e+00 1.427714876535e+00 1.422056887285e+00 1.415743936633e+00 1.408796746002e+00 1.401226241947e+00 1.393065568734e+00 1.384332904495e+00 1.375073620708e+00 1.365325822269e+00 1.355129998910e+00 1.344551899275e+00 1.333634471089e+00 1.322454902202e+00 1.311067917326e+00 1.299555473989e+00 1.287982998233e+00 1.276430078159e+00 1.264979954432e+00 1.253691353821e+00 1.242660622245e+00 1.231935452187e+00 1.221598588995e+00 1.211700346936e+00 1.202285962893e+00 1.193415131527e+00 1.185091325805e+00 1.177364078311e+00 1.170213225966e+00 1.163654006892e+00 1.157664992366e+00 1.152209143733e+00 1.147269403162e+00 1.142773463426e+00 1.138689587705e+00 1.134933475711e+00 1.131454730490e+00 1.128171755552e+00 1.125013800566e+00 1.121910721902e+00 1.118779687478e+00 1.115562214541e+00 1.112173927678e+00 1.108570338777e+00 1.104671687421e+00 1.100441591374e+00 1.095825688657e+00 1.090782577014e+00 1.085293325972e+00 1.080122806879e+00 1.073789586684e+00 1.066706645670e+00 1.059435175921e+00 1.052518583956e+00 1.046297540578e+00 1.040798404119e+00 1.035736678651e+00 1.030621270989e+00 1.024903510194e+00 1.018202375414e+00 1.010429970459e+00 1.001840682406e+00 9.929803241155e-01 9.845547584931e-01 9.771961847215e-01 9.713046503409e-01 9.669385784225e-01 9.637987713276e-01 9.613807594171e-01 9.591708768064e-01 9.568350996707e-01 9.543533374275e-01 9.520723649829e-01 9.505987004979e-01 9.506047997905e-01 9.526213258556e-01 9.568561750592e-01 9.630914757871e-01 9.707675027450e-01 9.791387041357e-01 9.874830683144e-01 9.953182691655e-01 1.002513928732e+00 1.009268179022e+00 1.016014814254e+00 1.023230020062e+00 1.031224634986e+00 1.039986385165e+00 1.049154648739e+00 1.058072499179e+00 1.065959440207e+00 1.072125596937e+00 1.076140042430e+00 1.077923238922e+00 1.077751243836e+00 1.076155785906e+00 1.073727140730e+00 1.070926053649e+00 1.067932963575e+00 1.064567172876e+00 1.060351395902e+00 1.054667033331e+00 1.046935347145e+00 1.036809638979e+00 1.024306213403e+00 1.009814522770e+00 9.939971241264e-01 9.776352053155e-01 9.614058440356e-01 9.456906348150e-01 9.304916920343e-01 9.154524143666e-01 8.999920157087e-01 8.835296323277e-01 8.657061526592e-01 8.465094915816e-01 8.263512964062e-01 8.059796146236e-01 7.863339496299e-01 7.683285009700e-01 7.526770862848e-01 7.397904792135e-01 7.298579762477e-01 7.231856751135e-01 7.206551328277e-01 6.945501807175e-01 6.595011089615e-01 6.156774269040e-01 5.857577011623e-01 5.901446056913e-01 6.314371629760e-01 6.920585117986e-01 7.482316337136e-01 7.817311905738e-01 7.839034493458e-01 7.565906007213e-01 7.122172084312e-01 6.723011332547e-01 6.601574094186e-01 6.863045704177e-01 7.397624762654e-01 7.973488880796e-01 8.379805620741e-01 8.498605855122e-01 8.326519408541e-01 7.977665517799e-01 7.665964762716e-01 7.627886196989e-01 7.975676992387e-01 8.606248240161e-01 9.280168140897e-01 9.760941501025e-01 9.895280607700e-01 9.643998427735e-01 9.095867560908e-01 8.472406269079e-01 8.089251869281e-01 8.205069901977e-01 8.815594449693e-01 9.652798418618e-01 1.038255111301e+00 1.074885807747e+00 1.061987387646e+00 9.999895021605e-01 9.044126159146e-01 8.078176911708e-01 7.560996466534e-01 7.827074268194e-01 8.750536894540e-01 9.880722303667e-01 1.079202089999e+00 1.121121129516e+00 1.101720765272e+00 1.023242116814e+00 9.032216959086e-01 7.777213349172e-01 7.017980863057e-01 7.219414788181e-01 8.255240440284e-01 9.570587358356e-01 1.068188798253e+00 1.130502528376e+00 1.132215470456e+00 1.075392714455e+00 9.753187169247e-01 8.613287704445e-01 7.757878489600e-01 7.593613951010e-01 8.182078448881e-01 9.182230117700e-01 1.017783369376e+00 1.088399465020e+00 1.116404682379e+00 1.100238305662e+00 1.048213329364e+00 9.765727269755e-01 9.068678949574e-01 8.606008769926e-01 8.505411613604e-01 8.741035711263e-01 9.166009088356e-01 9.608816323126e-01 9.940552512364e-01 1.009219347283e+00 1.004564307204e+00 9.820513286380e-01 9.463452735645e-01 9.043022511279e-01 8.646375667111e-01 8.370354450934e-01 8.297093370799e-01 8.456920775475e-01 8.804839974349e-01 9.233046831714e-01 9.610585290604e-01 9.822802491963e-01 9.800254230244e-01 9.537838024819e-01 9.108095795429e-01 8.662977777841e-01 8.402851310194e-01 8.488969658784e-01 8.934630361863e-01 9.589080259668e-01 1.022963332481e+00 1.065915304772e+00 1.075580103214e+00 1.049247403530e+00 9.946072597435e-01 9.298040112226e-01 8.807883679924e-01 8.714797532174e-01 9.083482810772e-01 9.750236761408e-01 1.044279586983e+00 1.091966244638e+00 1.103371512193e+00 1.074849472200e+00 1.014027063851e+00 9.395379311836e-01 8.784262656109e-01 8.568713530149e-01 8.840411832902e-01 9.448402404792e-01 1.011848041508e+00 1.060668994704e+00
 9.237697838868e-01 9.236099301178e-01 9.234342158977e-01 9.233831290878e-01 9.235060966908e-01 9.237586942154e-01 9.240593124983e-01 9.243084290079e-01 9.243971085495e-01 9.242748388769e-01 9.240294059772e-01 9.238411260286e-01 9.238455873944e-01 9.240384916198e-01 9.243233617463e-01 9.245813219367e-01 9.247075245988e-01 9.246353195269e-01 9.243979343515e-01 9.241444159869e-01 9.240471785463e-01 9.241663450369e-01 9.244162376464e-01 9.246532060646e-01 9.247716529877e-01 9.247394059909e-01 9.246036824586e-01 9.244692437624e-01 9.244372757666e-01 9.245435737404e-01 9.247391909417e-01 9.249543930071e-01 9.251486039885e-01 9.253095783028e-01 9.254286387246e-01 9.255185336802e-01 9.256141021952e-01 9.257480387883e-01 9.259268853924e-01 9.261351777057e-01 9.263887437718e-01 9.267060351410e-01 9.270676667943e-01 9.273937251393e-01 9.276005651438e-01 9.276749681024e-01 9.276918752497e-01 9.277760341104e-01 9.280251752338e-01 9.284403518109e-01 9.288915118593e-01 9.292072721623e-01 9.292924194951e-01 9.292056754599e-01 9.291019194310e-01 9.291161157307e-01 9.293005061869e-01 9.296165207592e-01 9.299658024488e-01 9.302289077934e-01 9.303349243845e-01 9.303008080791e-01 9.302101865089e-01 9.301733339743e-01 9.302675865122e-01 9.305203962964e-01 9.308722058054e-01 9.312005329902e-01 9.314051480168e-01 9.314820334119e-01 9.315070940489e-01 9.315682617079e-01 9.317182703115e-01 9.319637114286e-01 9.322772874854e-01 9.326081051982e-01 9.329267938197e-01 9.332271304625e-01 9.334865885476e-01 9.336702415962e-01 9.337760951441e-01 9.338734121541e-01 9.340581374690e-01 9.343833555008e-01 9.348247508502e-01 9.352752517768e-01 9.356036938719e-01 9.357338459464e-01 9.357240444795e-01 9.357259285309e-01 9.358789102237e-01 9.362140839237e-01 9.366579039772e-01 9.370875350830e-01 9.373995386688e-01 9.375711195234e-01 9.376642359948e-01 9.377751600252e-01 9.379635758486e-01 9.382408015656e-01 9.385932790689e-01 9.389897278224e-01 9.393811710950e-01 9.397230017053e-01 9.399932611350e-01 9.401926286874e-01 9.403484272073e-01 9.405191750725e-01 9.407724192467e-01 9.411396677225e-01 9.415925649301e-01 9.420591904918e-01 9.424581223323e-01 9.427359678467e-01 9.428930457262e-01 9.430086525284e-01 9.431942571291e-01 9.435245502765e-01 9.439940432447e-01 9.445234623389e-01 9.450059166115e-01 9.453527688212e-01 9.455536139541e-01 9.456839636133e-01 9.458561522078e-01 9.461484020406e-01 9.465830626380e-01 9.471225608585e-01 9.476773902962e-01 9.481455212828e-01 9.484716075034e-01 9.486789895655e-01 9.488474469723e-01 9.490824357401e-01 9.494640532132e-01 9.499947601422e-01 9.505841229491e-01 9.511163477655e-01 9.515193278360e-01 9.517890657551e-01 9.519915358586e-01 9.522270061643e-01 9.525854449082e-01 9.530780250060e-01 9.536531803428e-01 9.542304673027e-01 9.547278296696e-01 9.551028094804e-01 9.553823807956e-01 9.556495991622e-01 9.559850612053e-01 9.564294240618e-01 9.569702293787e-01 9.575459687845e-01 9.580810610540e-01 9.585259400074e-01 9.588918568551e-01 9.592239094340e-01 9.595749212609e-01 9.599918423430e-01 9.604900159927e-01 9.610386013234e-01 9.615875083631e-01 9.620932710742e-01 9.625371931671e-01 9.629331984311e-01 9.633199976155e-01 9.637439103810e-01 9.642239989093e-01 9.647478106287e-01 9.652895560970e-01 9.658194338922e-01 9.663188750930e-01 9.667896710352e-01 9.672537767420e-01 9.677269658033e-01 9.682201678244e-01 9.687378568737e-01 9.692756514103e-01 9.698187387532e-01 9.703567922996e-01 9.708900016634e-01 9.714173705172e-01 9.719429424766e-01 9.724721526387e-01 9.730087657484e-01 9.735546523132e-01 9.741070997109e-01 9.746697768819e-01 9.752377579700e-01 9.758055314897e-01 9.763709463661e-01 9.769363416205e-01 9.775008836479e-01 9.780663805737e-01 9.786400363494e-01 9.792195405736e-01 9.798071114156e-01 9.804003482651e-01 9.809961075438e-01 9.815889377996e-01 9.821788146923e-01 9.827717266681e-01 9.833708071048e-01 9.839782900438e-01 9.845902956279e-01 9.852045199196e-01 9.858147827157e-01 9.864264567133e-01 9.870475244954e-01 9.876774181890e-01 9.883161696597e-01 9.889591338052e-01 9.896005493765e-01 9.902405943334e-01 9.908867606705e-01 9.915446496700e-01 9.922089955805e-01 9.928773507071e-01 9.935415766865e-01 9.942044059409e-01 9.948695753020e-01 9.955417131676e-01 9.962219454027e-01 9.969012345354e-01 9.975795738261e-01 9.982591828095e-01 9.989417122085e-01 9.996328267234e-01 1.000332908917e+00 1.001037235895e+00 1.001740651550e+00 1.002444539203e+00 1.003155473944e+00 1.003871518208e+00 1.004595140245e+00 1.005324918978e+00 1.006055076087e+00 1.006785459843e+00 1.007517887286e+00 1.008255096739e+00 1.008996860641e+00 1.009744012564e+00 1.010493434896e+00 1.011243280311e+00 1.011996138415e+00 1.012753939231e+00 1.013515479584e+00 1.014280595435e+00 1.015048743545e+00 1.015819121553e+00 1.016594317127e+00 1.017376215562e+00 1.018163033443e+00 1.018949956307e+00 1.019738024471e+00 1.020530193270e+00 1.021325625100e+00 1.022126306290e+00 1.022930343996e+00 1.023734692848e+00 1.024540361994e+00 1.025352242729e+00 1.026168904801e+00 1.026988239939e+00 1.027812094339e+00 1.028638954362e+00 1.029466845317e+00 1.030302064376e+00 1.031141033955e+00 1.031979329389e+00 1.032819876089e+00 1.033664198549e+00 1.034510762389e+00 1.035363111684e+00 1.036219937026e+00 1.037077595987e+00 1.037936863216e+00 1.038803457496e+00 1.039672483021e+00 1.040543140743e+00 1.041417262889e+00 1.042295488185e+00 1.043175625755e+00 1.044060370350e+00 1.044948831742e+00 1.045839309114e+00 1.046730686885e+00 1.047627213668e+00 1.048525363976e+00 1.049425472848e+00 1.050331113663e+00 1.051238697981e+00 1.052150371712e+00 1.053066779528e+00 1.053982179222e+00 1.054899103433e+00 1.055819302401e+00 1.056742186899e+00 1.057669518414e+00 1.058600996373e+00 1.059535106229e+00 1.060470845799e+00 1.061410876540e+00 1.062351792450e+00 1.063295882499e+00 1.064239944178e+00 1.065188203036e+00 1.066140657180e+00 1.067095762880e+00 1.068055280771e+00 1.069013001793e+00 1.069973648919e+00 1.070936597291e+00 1.071901120176e+00 1.072868893196e+00 1.073842677060e+00 1.074819721906e+00 1.075797134446e+00 1.076777289336e+00 1.077756528513e+00 1.078737975330e+00 1.079722995118e+00 1.080714352987e+00 1.081709928212e+00 1.082706241220e+00 1.083703839169e+00 1.084701181372e+00 1.085700067516e+00 1.086704302185e+00 1.087710814809e+00 1.088722538805e+00 1.089735386549e+00 1.090748247544e+00 1.091760483630e+00 1.092775720293e+00 1.093791517520e+00 1.094812342173e+00 1.095835017572e+00 1.096859301660e+00 1.097882125000e+00 1.098908135111e+00 1.099934097330e+00 1.100961670461e+00 1.101993267261e+00 1.103025767004e+00 1.104060962930e+00 1.105095766897e+00 1.106131852365e+00 1.107170504926e+00 1.108209255831e+00 1.109251213703e+00 1.110294330979e+00 1.111338509970e+00 1.112384358881e+00 1.113431090604e+00 1.114478569999e+00 1.115527335851e+00 1.116576172352e+00 1.117628731304e+00 1.118682270380e+00 1.119735188734e+00 1.120790314726e+00 1.121845853715e+00 1.122902191645e+00 1.123961261242e+00 1.125020314273e+00 1.126079339693e+00 1.127141351657e+00 1.128201144281e+00 1.129262639954e+00 1.130325379031e+00 1.131388610660e+00 1.132451508571e+00 1.133515508159e+00 1.134578540684e+00 1.135641784591e+00 1.136707902981e+00 1.137773415352e+00 1.138840777791e+00 1.139906000269e+00 1.140972594377e+00 1.142039486188e+00 1.143106972784e+00 1.144173433492e+00 1.145242601606e+00 1.146311079707e+00 1.147378706570e+00 1.148447299192e+00 1.149514180913e+00 1.150581627448e+00 1.151650440075e+00 1.152718559617e+00 1.153787627497e+00 1.154855504017e+00 1.155921873060e+00 1.156987973689e+00 1.158054886776e+00 1.159119864429e+00 1.160186513210e+00 1.161252656029e+00 1.162316920862e+00 1.163379655801e+00 1.164442478843e+00 1.165503113996e+00 1.166564896895e+00 1.167624470395e+00 1.168684998205e+00 1.169743262891e+00 1.170799376495e+00 1.171855931446e+00 1.172909737398e+00 1.173964173999e+00 1.175017492851e+00 1.176070190973e+00 1.177120607168e+00 1.178169498291e+00 1.179218266093e+00 1.180264103589e+00 1.181309052439e+00 1.182352913850e+00 1.183397345342e+00 1.184437379747e+00 1.185476139265e+00 1.186513711928e+00 1.187550196378e+00 1.188584749180e+00 1.189617363861e+00 1.190648421036e+00 1.191678197277e+00 1.192705329007e+00 1.193729628763e+00 1.194752450585e+00 1.195773935854e+00 1.196792395028e+00 1.197808803493e+00 1.198823655308e+00 1.199836614431e+00 1.200846273339e+00 1.201854160599e+00 1.202858456066e+00 1.203862352818e+00 1.204862930437e+00 1.205860652453e+00 1.206856639688e+00 1.207850024272e+00 1.208839891199e+00 1.209826771854e+00 1.210811763523e+00 1.211792904959e+00 1.212771730772e+00 1.213747620379e+00 1.214720145069e+00 1.215690113483e+00 1.216656496632e+00 1.217619876725e+00 1.218579828000e+00 1.219537427618e+00 1.220491318408e+00 1.221440798128e+00 1.222388724403e+00 1.223333087363e+00 1.224273340603e+00 1.225210193314e+00 1.226144909785e+00 1.227073984884e+00 1.227999851962e+00 1.228922777712e+00 1.229840741030e+00 1.230756946541e+00 1.231667801418e+00 1.232574650765e+00 1.233480091779e+00 1.234378665685e+00 1.235274925344e+00 1.236166090394e+00 1.237054698782e+00 1.237938319991e+00 1.238817179654e+00 1.239692775547e+00 1.240563291944e+00 1.241429739528e+00 1.242290463041e+00 1.243149997383e+00 1.244003359992e+00 1.244851977645e+00 1.245696726263e+00 1.246536996134e+00 1.247370886448e+00 1.248202545735e+00 1.249030260780e+00 1.249850662683e+00 1.250667390291e+00 1.251479029296e+00 1.252287625271e+00 1.253090595735e+00 1.253887793000e+00 1.254681001107e+00 1.255468676878e+00 1.256250906407e+00 1.257028821287e+00 1.257801879415e+00 1.258569741273e+00 1.259332900900e+00 1.260090250335e+00 1.260842280755e+00 1.261590733236e+00 1.262332134272e+00 1.263069055469e+00 1.263799978620e+00 1.264525612763e+00 1.265246867042e+00 1.265961880881e+00 1.266673323736e+00 1.267377460432e+00 1.268076818195e+00 1.268769937143e+00 1.269458822006e+00 1.270141837704e+00 1.270818772913e+00 1.271490365143e+00 1.272156126854e+00 1.272816755078e+00 1.273471667034e+00 1.274120202322e+00 1.274764530905e+00 1.275402443517e+00 1.276034698671e+00 1.276660150809e+00 1.277282373609e+00 1.277896069212e+00 1.278506399007e+00 1.279109045705e+00 1.279707841182e+00 1.280300491321e+00 1.280886062016e+00 1.281467637824e+00 1.282041088291e+00 1.282610699436e+00 1.283175139695e+00 1.283731848912e+00 1.284283508214e+00 1.284828941806e+00 1.285369489486e+00 1.285902557257e+00 1.286431910247e+00 1.286954012123e+00 1.287470781221e+00 1.287981871958e+00 1.288486834047e+00 1.288986555946e+00 1.289479844822e+00 1.289968657869e+00 1.290450401620e+00 1.290927987270e+00 1.291397761575e+00 1.291863491678e+00 1.292323599528e+00 1.292777339064e+00 1.293225376409e+00 1.293667588677e+00 1.294104668513e+00 1.294534828662e+00 1.294961198629e+00 1.295381491755e+00 1.295795834091e+00 1.296206132904e+00 1.296608590227e+00 1.297006256548e+00 1.297400072363e+00 1.297786815297e+00 1.298168534763e+00 1.298546362911e+00 1.298917485994e+00 1.299283025461e+00 1.299644500396e+00 1.300000507317e+00 1.300350629538e+00 1.300696545262e+00 1.301037727485e+00 1.301372555213e+00 1.301702740028e+00 1.302029779285e+00 1.302350349108e+00 1.302666369409e+00 1.302977923602e+00 1.303284307718e+00 1.303586296974e+00 1.303883255316e+00 1.304177333470e+00 1.304465609562e+00 1.304749551594e+00 1.305029928104e+00 1.305304993807e+00 1.305574577088e+00 1.305842320811e+00 1.306105379811e+00 1.306363508477e+00 1.306617950022e+00 1.306869628474e+00 1.307116404386e+00 1.307359386052e+00 1.307600232566e+00 1.307835919606e+00 1.308068723049e+00 1.308298319397e+00 1.308522773247e+00 1.308746028548e+00 1.308964715455e+00 1.309181015561e+00 1.309393784292e+00 1.309604283129e+00 1.309811638483e+00 1.310015698834e+00 1.310216948537e+00 1.310416496160e+00 1.310613685254e+00 1.310807653570e+00 1.310999300449e+00 1.311190122433e+00 1.311378106831e+00 1.311562541036e+00 1.311746228795e+00 1.311928212879e+00 1.312108808454e+00 1.312287198693e+00 1.312463545543e+00 1.312639019916e+00 1.312812938219e+00 1.312986133460e+00 1.313157811922e+00 1.313328999200e+00 1.313499334601e+00 1.313668627700e+00 1.313836915833e+00 1.314004488738e+00 1.314172754131e+00 1.314340108960e+00 1.314507122876e+00 1.314674516636e+00 1.314841315652e+00 1.315009320880e+00 1.315175979324e+00 1.315344278305e+00 1.315511190238e+00 1.315680668166e+00 1.315850402949e+00 1.316020219077e+00 1.316191429291e+00 1.316363933827e+00 1.316537108003e+00 1.316713110647e+00 1.316888206957e+00 1.317066420063e+00 1.317245342217e+00 1.317425711855e+00 1.317609565885e+00 1.317793946714e+00 1.317981697816e+00 1.318169330268e+00 1.318361865007e+00 1.318556661885e+00 1.318752368702e+00 1.318951504787e+00 1.319153506762e+00 1.319358402985e+00 1.319566502791e+00 1.319777296389e+00 1.319990952908e+00 1.320208390814e+00 1.320429693599e+00 1.320653161506e+00 1.320880626076e+00 1.321112834791e+00 1.321347821145e+00 1.321587157172e+00 1.321830254535e+00 1.322078489790e+00 1.322328787081e+00 1.322584924408e+00 1.322844473402e+00 1.323109481080e+00 1.323378681118e+00 1.323651802910e+00 1.323931111765e+00 1.324213045273e+00 1.324501507983e+00 1.324793140227e+00 1.325090727388e+00 1.325392996849e+00 1.325700120733e+00 1.326011982165e+00 1.326329693827e+00 1.326652659172e+00 1.326980336517e+00 1.327313661823e+00 1.327652288070e+00 1.327996803123e+00 1.328345749015e+00 1.328700651067e+00 1.329060160460e+00 1.329426507284e+00 1.329796741380e+00 1.330172866281e+00 1.330555346505e+00 1.330941674502e+00 1.331333639437e+00 1.331731022183e+00 1.332134139546e+00 1.332542672353e+00 1.332956283559e+00 1.333376525587e+00 1.333799969244e+00 1.334229477095e+00 1.334664494728e+00 1.335104531999e+00 1.335549431654e+00 1.335998940031e+00 1.336454523447e+00 1.336914354252e+00 1.337378756297e+00 1.337848022505e+00 1.338322213145e+00 1.338799332824e+00 1.339281740586e+00 1.339769343727e+00 1.340259402610e+00 1.340754244061e+00 1.341253199314e+00 1.341756157491e+00 1.342261656255e+00 1.342771787968e+00 1.343285255686e+00 1.343800759965e+00 1.344320069452e+00 1.344842580525e+00 1.345366091890e+00 1.345894515662e+00 1.346422409003e+00 1.346953906618e+00 1.347487003828e+00 1.348020641204e+00 1.348557274024e+00 1.349093747702e+00 1.349631719881e+00 1.350170946272e+00 1.350709718955e+00 1.351249587023e+00 1.351788527122e+00 1.352328263243e+00 1.352865478731e+00 1.353403479625e+00 1.353939914299e+00 1.354473358757e+00 1.355006877131e+00 1.355537280434e+00 1.356064529418e+00 1.356589946585e+00 1.357112698276e+00 1.357631046273e+00 1.358144588489e+00 1.358655917646e+00 1.359161317285e+00 1.359663153629e+00 1.360159669004e+00 1.360650502597e+00 1.361134416957e+00 1.361612653921e+00 1.362083953935e+00 1.362548274913e+00 1.363004989903e+00 1.363452633670e+00 1.363892568569e+00 1.364323481022e+00 1.364745184308e+00 1.365157630196e+00 1.365558832081e+00 1.365949891242e+00 1.366330124504e+00 1.366698306303e+00 1.367053154468e+00 1.367398492329e+00 1.367728680255e+00 1.368046768771e+00 1.368349664807e+00 1.368639919421e+00 1.368913281242e+00 1.369172982029e+00 1.369415739161e+00 1.369642200860e+00 1.369851763929e+00 1.370044614590e+00 1.370217887244e+00 1.370373469932e+00 1.370510677229e+00 1.370628434129e+00 1.370724623604e+00 1.370799833040e+00 1.370856044964e+00 1.370890640456e+00 1.370901790520e+00 1.370891610677e+00 1.370857028822e+00 1.370798606835e+00 1.370717044875e+00 1.370611017012e+00 1.370478814490e+00 1.370320381528e+00 1.370136125669e+00 1.369923889797e+00 1.369685210404e+00 1.369418444002e+00 1.369122503761e+00 1.368799032754e+00 1.368444025767e+00 1.368060062656e+00 1.367645611781e+00 1.367200669209e+00 1.366722914469e+00 1.366213260708e+00 1.365671964931e+00 1.365096955862e+00 1.364488581341e+00 1.363845953270e+00 1.363170001931e+00 1.362456675456e+00 1.361709553852e+00 1.360926246445e+00 1.360106130597e+00 1.359249149069e+00 1.358354189457e+00 1.357424855272e+00 1.356455489131e+00 1.355447463393e+00 1.354400639567e+00 1.353315140895e+00 1.352190009525e+00 1.351025025167e+00 1.349821017084e+00 1.348575455044e+00 1.347287319880e+00 1.345960341766e+00 1.344590585226e+00 1.343180422751e+00 1.341726006387e+00 1.340232035423e+00 1.338693290533e+00 1.337112161423e+00 1.335490205728e+00 1.333821412818e+00 1.332112666606e+00 1.330358468667e+00 1.328562860843e+00 1.326723420703e+00 1.324839654270e+00 1.322912371912e+00 1.320941124121e+00 1.318926761291e+00 1.316867902455e+00 1.314765635493e+00 1.312618229981e+00 1.310431007255e+00 1.308197738377e+00 1.305921200575e+00 1.303601205943e+00 1.301238052557e+00 1.298834416035e+00 1.296385372499e+00 1.293896522940e+00 1.291363491870e+00 1.288792220306e+00 1.286176994466e+00 1.283521284752e+00 1.280826717326e+00 1.278089491433e+00 1.275316776418e+00 1.272502095940e+00 1.269651730222e+00 1.266760710706e+00 1.263834410837e+00 1.260873414484e+00 1.257873806352e+00 1.254842757888e+00 1.251774623682e+00 1.248677589575e+00 1.245543430516e+00 1.242382606218e+00 1.239190447636e+00 1.235968296982e+00 1.232720187951e+00 1.229443958122e+00 1.226143579396e+00 1.222815726946e+00 1.219468771679e+00 1.216098878883e+00 1.212707931495e+00 1.209299320362e+00 1.205871388301e+00 1.202431270870e+00 1.198974185588e+00 1.195506416458e+00 1.192026248893e+00 1.188539121139e+00 1.185044576873e+00 1.181544876292e+00 1.178042861390e+00 1.174537439465e+00 1.171037528790e+00 1.167536776635e+00 1.164044560702e+00 1.160558044340e+00 1.157081833994e+00 1.153618100220e+00 1.150169552936e+00 1.146737944764e+00 1.143324825513e+00 1.139937136887e+00 1.136570880676e+00 1.133235163103e+00 1.129928633314e+00 1.126655978777e+00 1.123418563627e+00 1.120221798056e+00 1.117067533938e+00 1.113956312903e+00 1.110895816546e+00 1.107882803150e+00 1.104927679079e+00 1.102027355277e+00 1.099189887863e+00 1.096413666405e+00 1.093704679938e+00 1.091067388251e+00 1.088501229502e+00 1.086014112801e+00 1.083604194578e+00 1.081280854376e+00 1.079041225883e+00 1.076892950790e+00 1.074837294051e+00 1.072876622640e+00 1.071016162224e+00 1.069257036147e+00 1.067606430655e+00 1.066061536704e+00 1.064630748740e+00 1.063311659440e+00 1.062112152866e+00 1.061033155937e+00 1.060074158113e+00 1.059244428685e+00 1.058540522176e+00 1.057971160796e+00 1.057530916443e+00 1.057229417350e+00 1.057063231258e+00 1.057038785879e+00 1.057155368288e+00 1.057414164585e+00 1.057820812436e+00 1.058369887397e+00 1.059071147755e+00 1.059919908033e+00 1.060918089402e+00 1.062068352498e+00 1.063369108928e+00 1.064823570244e+00 1.066428355647e+00 1.068189949940e+00 1.070100847047e+00 1.072165764811e+00 1.074383320301e+00 1.076751961496e+00 1.079274164142e+00 1.081943653854e+00 1.084765950857e+00 1.087734009895e+00 1.090849290073e+00 1.094109685101e+00 1.097514687899e+00 1.101061602637e+00 1.104745442611e+00 1.108568985628e+00 1.112524951244e+00 1.116615645869e+00 1.120834038261e+00 1.125181100575e+00 1.129651719594e+00 1.134242901821e+00 1.138952619794e+00 1.143775019993e+00 1.148711146396e+00 1.153753018961e+00 1.158898892723e+00 1.164145400840e+00 1.169486788450e+00 1.174923418780e+00 1.180445062722e+00 1.186053494949e+00 1.191740445541e+00 1.197505476051e+00 1.203342172049e+00 1.209243368200e+00 1.215212287060e+00 1.221233727200e+00 1.227317429125e+00 1.233446700030e+00 1.239622575710e+00 1.245843310262e+00 1.252095953126e+00 1.258386916352e+00 1.264699956887e+00 1.271045009778e+00 1.277401368453e+00 1.283778554852e+00 1.290164260952e+00 1.296554815190e+00 1.302954320486e+00 1.309341527102e+00 1.315734686294e+00 1.322105868667e+00 1.328471756653e+00 1.334813986388e+00 1.341134543942e+00 1.347433896125e+00 1.353693127679e+00 1.359930612630e+00 1.366117915645e+00 1.372274757736e+00 1.378376922265e+00 1.384434390859e+00 1.390443435720e+00 1.396385576325e+00 1.402282182278e+00 1.408101487479e+00 1.413867845004e+00 1.419555909199e+00 1.425175243833e+00 1.430719963098e+00 1.436179634358e+00 1.441570820613e+00 1.446861595056e+00 1.452079387622e+00 1.457195462819e+00 1.462227203101e+00 1.467161594203e+00 1.471993142877e+00 1.476733308911e+00 1.481357796832e+00 1.485891524745e+00 1.490304922928e+00 1.494615329780e+00 1.498812461938e+00 1.502891165306e+00 1.506860496780e+00 1.510701340018e+00 1.514433084550e+00 1.518031367141e+00 1.521511899748e+00 1.524864119175e+00 1.528084531088e+00 1.531182541113e+00 1.534141894077e+00 1.536974992317e+00 1.539667112115e+00 1.542227062135e+00 1.544649587134e+00 1.546930446224e+00 1.549075400390e+00 1.551075367213e+00 1.552939539276e+00 1.554655387814e+00 1.556231778079e+00 1.557661697445e+00 1.558946827314e+00 1.560091902050e+00 1.561086777649e+00 1.561939419860e+00 1.562646946398e+00 1.563211166100e+00 1.563631143466e+00 1.563905885216e+00 1.564042945128e+00 1.564035066922e+00 1.563891651917e+00 1.563608293257e+00 1.563190325359e+00 1.562640641707e+00 1.561959513916e+00 1.561153022659e+00 1.560219652061e+00 1.559169925701e+00 1.558000396488e+00 1.556721755908e+00 1.555335949629e+00 1.553846370145e+00 1.552265030223e+00 1.550589457037e+00 1.548834719315e+00 1.546998192428e+00 1.545097033994e+00 1.543130802141e+00 1.541109490022e+00 1.539045736892e+00 1.536941014406e+00 1.534813070993e+00 1.532661030798e+00 1.530504469321e+00 1.528346538232e+00 1.526197432739e+00 1.524073654414e+00 1.521975260036e+00 1.519926749285e+00 1.517922336041e+00 1.515987259810e+00 1.514121333541e+00 1.512339724557e+00 1.510654573505e+00 1.509067068781e+00 1.507598010879e+00 1.506243200276e+00 1.505022302134e+00 1.503937589934e+00 1.502995848075e+00 1.502207979400e+00 1.501570975366e+00 1.501100139609e+00 1.500789498236e+00 1.500647191746e+00 1.500674128231e+00 1.500868438307e+00 1.501233024772e+00 1.501762290497e+00 1.502454859260e+00 1.503306661144e+00 1.504310145754e+00 1.505462271628e+00 1.506749366718e+00 1.508167083319e+00 1.509703431461e+00 1.511344504110e+00 1.513084431158e+00 1.514899054820e+00 1.516785890236e+00 1.518719222566e+00 1.520687248127e+00 1.522677505855e+00 1.524660316256e+00 1.526636129775e+00 1.528566318317e+00 1.530447694841e+00 1.532256993734e+00 1.533971925896e+00 1.535585880189e+00 1.537062609267e+00 1.538404695806e+00 1.539576016059e+00 1.540571832114e+00 1.541374699996e+00 1.541961132711e+00 1.542331270638e+00 1.542456700925e+00 1.542338455276e+00 1.541955493082e+00 1.541302257840e+00 1.540371328290e+00 1.539150330894e+00 1.537639841328e+00 1.535830286092e+00 1.533720223953e+00 1.531309375489e+00 1.528595516233e+00 1.525579999986e+00 1.522268339074e+00 1.518660732417e+00 1.514765068146e+00 1.510587889581e+00 1.506137895472e+00 1.501426308338e+00 1.496462528085e+00 1.491260746190e+00 1.485829590387e+00 1.480191590141e+00 1.474356862992e+00 1.468342927977e+00 1.462172358054e+00 1.455855861368e+00 1.449422114369e+00 1.442884810736e+00 1.436268943450e+00 1.429594873966e+00 1.422884403318e+00 1.416164354594e+00 1.409453447697e+00 1.402780817808e+00 1.396166592589e+00 1.389637264687e+00 1.383219921123e+00 1.376938317037e+00 1.370817211871e+00 1.364886010447e+00 1.359165283948e+00 1.353682587393e+00 1.348463232563e+00 1.343529300760e+00 1.338909660742e+00 1.334619233711e+00 1.330688161412e+00 1.327133709525e+00 1.323973425418e+00 1.321230090257e+00 1.318916232834e+00 1.317049067507e+00 1.315637195160e+00 1.314692743248e+00 1.314220273041e+00 1.314226478557e+00 1.314710304795e+00 1.315671015840e+00 1.317103331222e+00 1.318997398816e+00 1.321341336846e+00 1.324120535357e+00 1.327316017806e+00 1.330902161788e+00 1.334860279732e+00 1.339155696894e+00 1.343761910067e+00 1.348645284962e+00 1.353765674436e+00 1.359091836694e+00 1.364578223330e+00 1.370188380010e+00 1.375880149972e+00 1.381608453654e+00 1.387331356230e+00 1.393006296185e+00 1.398588688496e+00 1.404035323692e+00 1.409306283175e+00 1.414354765137e+00 1.419145909331e+00 1.423634171081e+00 1.427783917288e+00 1.431557983694e+00 1.434919388462e+00 1.437836016929e+00 1.440271096604e+00 1.442197620678e+00 1.443585129283e+00 1.444406676607e+00 1.444638571140e+00 1.444253293521e+00 1.443235417964e+00 1.441564141799e+00 1.439220623783e+00 1.436200361649e+00 1.432482902269e+00 1.428070125596e+00 1.422957619988e+00 1.417141533487e+00 1.410636984462e+00 1.403443811303e+00 1.395588887187e+00 1.387083495560e+00 1.377962894492e+00 1.368257512286e+00 1.358000191514e+00 1.347250180523e+00 1.336042349581e+00 1.324450815038e+00 1.312523921051e+00 1.300343562533e+00 1.287973621484e+00 1.275490901276e+00 1.262987967687e+00 1.250522752327e+00 1.238204993355e+00 1.226091062788e+00 1.214273622616e+00 1.202825675018e+00 1.191803234798e+00 1.181290014701e+00 1.171309220049e+00 1.161931370562e+00 1.153163899657e+00 1.145041929347e+00 1.137569322721e+00 1.130728014224e+00 1.124523609548e+00 1.118900814120e+00 1.113842675502e+00 1.109283798392e+00 1.105176894532e+00 1.101454359246e+00 1.098046280648e+00 1.094886539623e+00 1.091890541567e+00 1.088998597531e+00 1.086119266845e+00 1.083200237139e+00 1.080154238346e+00 1.076927954725e+00 1.073460498275e+00 1.069685887537e+00 1.065573807887e+00 1.061560660611e+00 1.056442943479e+00 1.050621316480e+00 1.044635982323e+00 1.039009259891e+00 1.034057677840e+00 1.029782414908e+00 1.025882343766e+00 1.021851825167e+00 1.017134394487e+00 1.011344248480e+00 1.004383158435e+00 9.964910980847e-01 9.881946475994e-01 9.801703265667e-01 9.730242831197e-01 9.671322849469e-01 9.625412624740e-01 9.589513175659e-01 9.558629894277e-01 9.527821455929e-01 9.493930324162e-01 9.456944299085e-01 9.420496200315e-01 9.390857297444e-01 9.374970740548e-01 9.378431903048e-01 9.403664099986e-01 9.448887427663e-01 9.508883562076e-01 9.576644356596e-01 9.645294646764e-01 9.710385642436e-01 9.770948566212e-01 9.829323730500e-01 9.889992278505e-01 9.957935325528e-01 1.003620703067e+00 1.012467852524e+00 1.021951711825e+00 1.031400711160e+00 1.040019412869e+00 1.047114292185e+00 1.052260267084e+00 1.055383994405e+00 1.056766168204e+00 1.056936382658e+00 1.056470745219e+00 1.055796454226e+00 1.055052730145e+00 1.054014858674e+00 1.052169520685e+00 1.048873603009e+00 1.043540430814e+00 1.035824563895e+00 1.025751017319e+00 1.013706408211e+00 1.000341955013e+00 9.864018665862e-01 9.725108135390e-01 9.589898993796e-01 9.457775520829e-01 9.324654178587e-01 9.184346908902e-01 9.030836435251e-01 8.860268226820e-01 8.672310984164e-01 8.470646200817e-01 8.262276931274e-01 8.056049401054e-01 7.860773263969e-01 7.683597366468e-01 7.529113882709e-01 7.399470395555e-01 7.293785481241e-01 7.190461200100e-01 6.902266049101e-01 6.494983786691e-01 6.073462966444e-01 5.857634160356e-01 6.010847981450e-01 6.497263202509e-01 7.112079126522e-01 7.627403358968e-01 7.884654655387e-01 7.821447306484e-01 7.477669940825e-01 6.994879979036e-01 6.596156943964e-01 6.502737647465e-01 6.787726344067e-01 7.315659785211e-01 7.855478924136e-01 8.215376012432e-01 8.302661393013e-01 8.139200507885e-01 7.857843574345e-01 7.670589949057e-01 7.774135381791e-01 8.217709647492e-01 8.862965143558e-01 9.481007663795e-01 9.867943271589e-01 9.905961078439e-01 9.589165056674e-01 9.035224564127e-01 8.482302946309e-01 8.228270013311e-01 8.465190127404e-01 9.120923295321e-01 9.916209592381e-01 1.054748387098e+00 1.079851284586e+00 1.057616974389e+00 9.922853541817e-01 9.030722318451e-01 8.245461238302e-01 7.977124045523e-01 8.422084022682e-01 9.365992833197e-01 1.038844648497e+00 1.112486854585e+00 1.135018663008e+00 1.098135573219e+00 1.007679780392e+00 8.851871849775e-01 7.709082487280e-01 7.193063979378e-01 7.628948430775e-01 8.750807065095e-01 1.001573613752e+00 1.100009851384e+00 1.146546006885e+00 1.132738617793e+00 1.063529432203e+00 9.570473374530e-01 8.454613908996e-01 7.722148532824e-01 7.726541369179e-01 8.428566724531e-01 9.446803533293e-01 1.038859210421e+00 1.100359495781e+00 1.118374355342e+00 1.093681424383e+00 1.036590120201e+00 9.649367180394e-01 9.009301913410e-01 8.647147661685e-01 8.653154900527e-01 8.961340561907e-01 9.407697298607e-01 9.826793012371e-01 1.010565777461e+00 1.019235540293e+00 1.008436610539e+00 9.814650296499e-01 9.439974443647e-01 9.034003374236e-01 8.681093885267e-01 8.464511520501e-01 8.443599777237e-01 8.625855015151e-01 8.955627241099e-01 9.330132063904e-01 9.633363665829e-01 9.768367796030e-01 9.682387801522e-01 9.384785994210e-01 8.958911722045e-01 8.559851448617e-01 8.375495857019e-01 8.535797271844e-01 9.020908138639e-01 9.668305747072e-01 1.026516529096e+00 1.063267773997e+00 1.066778647200e+00 1.036054612400e+00 9.803114199076e-01 9.187982595886e-01 8.773104532441e-01 8.772293882965e-01 9.210015868654e-01 9.899120825767e-01 1.057064517049e+00 1.099850800992e+00 1.105205329910e+00 1.070949092411e+00 1.006034764209e+00 9.302607230066e-01 8.712773560716e-01 8.543712889621e-01 8.860592132681e-01 9.488057497194e-01 1.014525959344e+00 1.059414396408e+00
 9.476511031000e-01 9.474816825607e-01 9.472999692382e-01 9.472474220206e-01 9.473714302493e-01 9.476245431842e-01 9.479264206661e-01 9.481748058223e-01 9.482561282932e-01 9.481226521065e-01 9.478661391969e-01 9.476727757266e-01 9.476749606239e-01 9.478685532962e-01 9.481530183215e-01 9.484077786774e-01 9.485291617684e-01 9.484491587092e-01 9.482033846692e-01 9.479448390364e-01 9.478455178653e-01 9.479628423523e-01 9.482121630554e-01 9.484477690202e-01 9.485652740096e-01 9.485302748792e-01 9.483909055766e-01 9.482546724965e-01 9.482232188524e-01 9.483287351498e-01 9.485223418660e-01 9.487368516255e-01 9.489319538634e-01 9.490967882933e-01 9.492221780987e-01 9.493150820710e-01 9.494077511941e-01 9.495375099219e-01 9.497083167476e-01 9.499147665422e-01 9.501693739717e-01 9.504904648440e-01 9.508550198982e-01 9.511777538400e-01 9.513775543976e-01 9.514401820650e-01 9.514434844718e-01 9.515158051532e-01 9.517598883119e-01 9.521726608420e-01 9.526228021641e-01 9.529310345317e-01 9.530016095112e-01 9.528969280469e-01 9.527757991121e-01 9.527784734473e-01 9.529560015291e-01 9.532667947227e-01 9.536098263104e-01 9.538625299182e-01 9.539580513943e-01 9.539126104125e-01 9.538158377194e-01 9.537712229096e-01 9.538566619182e-01 9.541005479306e-01 9.544448870601e-01 9.547701930255e-01 9.549742160886e-01 9.550490493413e-01 9.550688395649e-01 9.551176923735e-01 9.552527980975e-01 9.554865895562e-01 9.557939901045e-01 9.561222224493e-01 9.564380225610e-01 9.567291888658e-01 9.569758213296e-01 9.571433678239e-01 9.572341999084e-01 9.573194386789e-01 9.574927038837e-01 9.578090248978e-01 9.582388131156e-01 9.586791018329e-01 9.589986813978e-01 9.591201338219e-01 9.590979956568e-01 9.590851945481e-01 9.592219425122e-01 9.595415015821e-01 9.599765633146e-01 9.604028683821e-01 9.607114459533e-01 9.608751962254e-01 9.609526836426e-01 9.610436352736e-01 9.612118318100e-01 9.614761816878e-01 9.618203538607e-01 9.622097130900e-01 9.625923429250e-01 9.629199336195e-01 9.631721216503e-01 9.633546226444e-01 9.634954937991e-01 9.636542895072e-01 9.638955607832e-01 9.642489701375e-01 9.646874302639e-01 9.651404040484e-01 9.655292473003e-01 9.657970530034e-01 9.659424772042e-01 9.660411112922e-01 9.662072906592e-01 9.665168837149e-01 9.669692330226e-01 9.674880979196e-01 9.679633611822e-01 9.683020277345e-01 9.684904569408e-01 9.686025131954e-01 9.687496630304e-01 9.690180526701e-01 9.694358586274e-01 9.699656273912e-01 9.705151791488e-01 9.709763409186e-01 9.712883790442e-01 9.714739083497e-01 9.716169540926e-01 9.718270534721e-01 9.721899982184e-01 9.727080217258e-01 9.732892016821e-01 9.738122263734e-01 9.742010799018e-01 9.744506720275e-01 9.746275330298e-01 9.748401442297e-01 9.751786104615e-01 9.756556650088e-01 9.762203616594e-01 9.767854837303e-01 9.772678086936e-01 9.776223192067e-01 9.778783801354e-01 9.781222402944e-01 9.784370633307e-01 9.788627636859e-01 9.793883750291e-01 9.799495978166e-01 9.804681038875e-01 9.808944399146e-01 9.812388630750e-01 9.815475320108e-01 9.818783046508e-01 9.822765115538e-01 9.827564445843e-01 9.832876394406e-01 9.838186176275e-01 9.843052248753e-01 9.847296277042e-01 9.851042503930e-01 9.854711133995e-01 9.858765903877e-01 9.863373043314e-01 9.868418585225e-01 9.873659018814e-01 9.878767284357e-01 9.883562503073e-01 9.888087421967e-01 9.892531786176e-01 9.897057109828e-01 9.901784059375e-01 9.906765998344e-01 9.911941296317e-01 9.917170290298e-01 9.922362215341e-01 9.927485579594e-01 9.932557829945e-01 9.937593170877e-01 9.942673808418e-01 9.947841581949e-01 9.953088268770e-01 9.958402456558e-01 9.963817747281e-01 9.969284373142e-01 9.974740815100e-01 9.980202250532e-01 9.985644833445e-01 9.991065141743e-01 9.996501792805e-01 1.000202529411e+00 1.000761841385e+00 1.001328387903e+00 1.001899205633e+00 1.002474440825e+00 1.003046090860e+00 1.003614378480e+00 1.004186904911e+00 1.004763406211e+00 1.005348555838e+00 1.005939492287e+00 1.006531207817e+00 1.007120808983e+00 1.007711901141e+00 1.008309291396e+00 1.008918509341e+00 1.009535478021e+00 1.010156001795e+00 1.010775801107e+00 1.011395493281e+00 1.012020687151e+00 1.012655527146e+00 1.013298099076e+00 1.013943595362e+00 1.014585818999e+00 1.015226642960e+00 1.015870291697e+00 1.016520923477e+00 1.017177341293e+00 1.017835096724e+00 1.018491299836e+00 1.019148170423e+00 1.019808851105e+00 1.020478456694e+00 1.021157745448e+00 1.021840408160e+00 1.022522129124e+00 1.023204484896e+00 1.023892891867e+00 1.024586295352e+00 1.025288054931e+00 1.025997272401e+00 1.026706319139e+00 1.027413776873e+00 1.028124588905e+00 1.028839060357e+00 1.029559642440e+00 1.030284454359e+00 1.031012545730e+00 1.031740329281e+00 1.032471262796e+00 1.033206840950e+00 1.033945793430e+00 1.034689139449e+00 1.035435896999e+00 1.036184431215e+00 1.036938207026e+00 1.037699294963e+00 1.038464105065e+00 1.039229709565e+00 1.039996481170e+00 1.040766708293e+00 1.041540314708e+00 1.042319363625e+00 1.043102556344e+00 1.043885615765e+00 1.044671365706e+00 1.045462197974e+00 1.046258273943e+00 1.047056604717e+00 1.047857677060e+00 1.048662822269e+00 1.049471171600e+00 1.050285316934e+00 1.051103925112e+00 1.051922947683e+00 1.052740844133e+00 1.053563275236e+00 1.054390365869e+00 1.055222684110e+00 1.056058749614e+00 1.056895997065e+00 1.057735846523e+00 1.058580865109e+00 1.059429906555e+00 1.060281078950e+00 1.061135856664e+00 1.061992845798e+00 1.062853852762e+00 1.063718526250e+00 1.064588512149e+00 1.065458798188e+00 1.066331623167e+00 1.067208653701e+00 1.068087949302e+00 1.068968684609e+00 1.069854685872e+00 1.070743017554e+00 1.071636501659e+00 1.072534607757e+00 1.073431419843e+00 1.074329390968e+00 1.075230413922e+00 1.076136582254e+00 1.077046059272e+00 1.077958420527e+00 1.078875666735e+00 1.079792947666e+00 1.080715094634e+00 1.081639302558e+00 1.082565145936e+00 1.083492117393e+00 1.084423361490e+00 1.085358549628e+00 1.086297228284e+00 1.087239641215e+00 1.088180820573e+00 1.089125320939e+00 1.090070607352e+00 1.091019434649e+00 1.091973075490e+00 1.092929622697e+00 1.093891015928e+00 1.094852989679e+00 1.095817050135e+00 1.096780612622e+00 1.097745802380e+00 1.098717829798e+00 1.099694840844e+00 1.100674455267e+00 1.101656261364e+00 1.102639489565e+00 1.103622873704e+00 1.104608869028e+00 1.105597930150e+00 1.106590605651e+00 1.107588534861e+00 1.108588729509e+00 1.109587716369e+00 1.110587176256e+00 1.111588828120e+00 1.112591881050e+00 1.113600342397e+00 1.114611181787e+00 1.115621524525e+00 1.116631876190e+00 1.117646279342e+00 1.118660344065e+00 1.119677394441e+00 1.120697044712e+00 1.121717114505e+00 1.122740234720e+00 1.123764396612e+00 1.124790470921e+00 1.125817689073e+00 1.126847845058e+00 1.127879280191e+00 1.128910972820e+00 1.129945250052e+00 1.130980931313e+00 1.132017616140e+00 1.133056708809e+00 1.134096897231e+00 1.135137930529e+00 1.136182084155e+00 1.137225284264e+00 1.138270534599e+00 1.139318538958e+00 1.140365748519e+00 1.141414891439e+00 1.142465766056e+00 1.143518192187e+00 1.144569347241e+00 1.145623677477e+00 1.146676202874e+00 1.147730378575e+00 1.148788614035e+00 1.149844515301e+00 1.150901678567e+00 1.151960439035e+00 1.153017855906e+00 1.154075961172e+00 1.155136720816e+00 1.156197290785e+00 1.157259475357e+00 1.158321326822e+00 1.159383264858e+00 1.160443830351e+00 1.161507172803e+00 1.162571473630e+00 1.163636986494e+00 1.164702346493e+00 1.165766986245e+00 1.166831391263e+00 1.167896232618e+00 1.168961773491e+00 1.170028241426e+00 1.171094786291e+00 1.172160115021e+00 1.173226850791e+00 1.174292393678e+00 1.175356990652e+00 1.176421218005e+00 1.177486346988e+00 1.178551296743e+00 1.179617841974e+00 1.180681154408e+00 1.181744722563e+00 1.182806690102e+00 1.183868118034e+00 1.184929648626e+00 1.185989859915e+00 1.187051845121e+00 1.188111474417e+00 1.189169797485e+00 1.190227194949e+00 1.191282241785e+00 1.192338777034e+00 1.193393770138e+00 1.194448724794e+00 1.195501931190e+00 1.196553008544e+00 1.197605143562e+00 1.198654041808e+00 1.199701521697e+00 1.200748993818e+00 1.201795697628e+00 1.202840854383e+00 1.203884281469e+00 1.204927121878e+00 1.205966815598e+00 1.207006795122e+00 1.208042515357e+00 1.209078652905e+00 1.210111972294e+00 1.211144730651e+00 1.212175460833e+00 1.213204628183e+00 1.214231916649e+00 1.215255581056e+00 1.216278376033e+00 1.217298980046e+00 1.218318316642e+00 1.219335280645e+00 1.220350224546e+00 1.221362825197e+00 1.222372173094e+00 1.223379901368e+00 1.224384654352e+00 1.225388936826e+00 1.226389020196e+00 1.227387648802e+00 1.228382716201e+00 1.229375047049e+00 1.230363956686e+00 1.231350958742e+00 1.232336889153e+00 1.233318339046e+00 1.234296967385e+00 1.235271649209e+00 1.236244302309e+00 1.237213779716e+00 1.238181077648e+00 1.239143329518e+00 1.240103885822e+00 1.241061164105e+00 1.242015410792e+00 1.242965352651e+00 1.243912105279e+00 1.244856542231e+00 1.245795366178e+00 1.246732363621e+00 1.247665860817e+00 1.248595073916e+00 1.249520904424e+00 1.250442583369e+00 1.251360984788e+00 1.252275760217e+00 1.253186435572e+00 1.254092858360e+00 1.254994848128e+00 1.255894043677e+00 1.256788664135e+00 1.257679290748e+00 1.258565521227e+00 1.259448393540e+00 1.260325242535e+00 1.261199895801e+00 1.262069809126e+00 1.262933658414e+00 1.263794964969e+00 1.264651037452e+00 1.265502193780e+00 1.266349432294e+00 1.267191986539e+00 1.268030648247e+00 1.268864105779e+00 1.269692767981e+00 1.270517340913e+00 1.271336120895e+00 1.272149806791e+00 1.272959123101e+00 1.273763379864e+00 1.274562207095e+00 1.275356165309e+00 1.276146592669e+00 1.276931387288e+00 1.277709184928e+00 1.278483106283e+00 1.279251249007e+00 1.280014764339e+00 1.280773999399e+00 1.281525514265e+00 1.282274931446e+00 1.283017160821e+00 1.283753474610e+00 1.284485675718e+00 1.285210608437e+00 1.285932864505e+00 1.286646099921e+00 1.287354927080e+00 1.288060214218e+00 1.288758516648e+00 1.289450910985e+00 1.290137078392e+00 1.290817801860e+00 1.291493202848e+00 1.292163533027e+00 1.292826593611e+00 1.293483621016e+00 1.294135629172e+00 1.294782120998e+00 1.295421633704e+00 1.296056245097e+00 1.296686214262e+00 1.297306479599e+00 1.297924337297e+00 1.298534917462e+00 1.299139474257e+00 1.299738840633e+00 1.300331089002e+00 1.300917611499e+00 1.301497491073e+00 1.302072676563e+00 1.302640385336e+00 1.303202475927e+00 1.303758061890e+00 1.304308290249e+00 1.304853040271e+00 1.305390409468e+00 1.305922170308e+00 1.306446986581e+00 1.306965821456e+00 1.307478920841e+00 1.307985196699e+00 1.308487379405e+00 1.308981709443e+00 1.309470060838e+00 1.309952598117e+00 1.310428297153e+00 1.310899083734e+00 1.311362061208e+00 1.311820509196e+00 1.312271695881e+00 1.312718018132e+00 1.313157528754e+00 1.313590051108e+00 1.314017613057e+00 1.314439610824e+00 1.314855205468e+00 1.315263512448e+00 1.315667924032e+00 1.316064426407e+00 1.316456049560e+00 1.316841405278e+00 1.317221133450e+00 1.317594371876e+00 1.317962066397e+00 1.318324195215e+00 1.318678936214e+00 1.319029931910e+00 1.319374738718e+00 1.319712495190e+00 1.320045729283e+00 1.320373486517e+00 1.320695593827e+00 1.321011107959e+00 1.321322481979e+00 1.321627322425e+00 1.321926291507e+00 1.322221616302e+00 1.322509645512e+00 1.322793377320e+00 1.323072898119e+00 1.323345677419e+00 1.323612077774e+00 1.323874313635e+00 1.324132142657e+00 1.324385147190e+00 1.324631785199e+00 1.324875897543e+00 1.325114406088e+00 1.325345830096e+00 1.325574630694e+00 1.325799435595e+00 1.326017683781e+00 1.326231541195e+00 1.326442926462e+00 1.326648298672e+00 1.326849571971e+00 1.327046117266e+00 1.327239168962e+00 1.327429731888e+00 1.327613205666e+00 1.327793901352e+00 1.327969954300e+00 1.328143375280e+00 1.328312762451e+00 1.328478548118e+00 1.328641631759e+00 1.328799344900e+00 1.328955200536e+00 1.329107312234e+00 1.329256012807e+00 1.329402173099e+00 1.329545048393e+00 1.329685362568e+00 1.329821826309e+00 1.329955469004e+00 1.330087115658e+00 1.330216170246e+00 1.330343249140e+00 1.330467938043e+00 1.330590091478e+00 1.330710122952e+00 1.330828757214e+00 1.330944343655e+00 1.331058681339e+00 1.331170319153e+00 1.331282149539e+00 1.331391804519e+00 1.331499634879e+00 1.331606381760e+00 1.331712364117e+00 1.331816735712e+00 1.331919622499e+00 1.332023526884e+00 1.332125421703e+00 1.332227261958e+00 1.332328277494e+00 1.332430392038e+00 1.332530466872e+00 1.332631087535e+00 1.332732711188e+00 1.332833609304e+00 1.332933988749e+00 1.333035391387e+00 1.333137620459e+00 1.333240743033e+00 1.333343694010e+00 1.333447896728e+00 1.333552878258e+00 1.333659702057e+00 1.333766179312e+00 1.333876034002e+00 1.333987031252e+00 1.334098771753e+00 1.334212046287e+00 1.334328683154e+00 1.334446665534e+00 1.334565483287e+00 1.334688324773e+00 1.334812729038e+00 1.334937665347e+00 1.335068272400e+00 1.335200315992e+00 1.335334822540e+00 1.335472916111e+00 1.335614239543e+00 1.335757157887e+00 1.335904303932e+00 1.336053902504e+00 1.336208024168e+00 1.336365255825e+00 1.336528190774e+00 1.336692239243e+00 1.336860372975e+00 1.337032875444e+00 1.337210218361e+00 1.337391614378e+00 1.337576754779e+00 1.337765388006e+00 1.337958722226e+00 1.338157374274e+00 1.338360831515e+00 1.338568688530e+00 1.338781220222e+00 1.338998336812e+00 1.339221078052e+00 1.339448207480e+00 1.339680473368e+00 1.339917258853e+00 1.340159357795e+00 1.340407014503e+00 1.340660041403e+00 1.340917815236e+00 1.341181277296e+00 1.341450390749e+00 1.341724636944e+00 1.342004858451e+00 1.342289025518e+00 1.342579593695e+00 1.342875678624e+00 1.343177279085e+00 1.343485224227e+00 1.343797460158e+00 1.344116158331e+00 1.344439280081e+00 1.344769538428e+00 1.345103713958e+00 1.345444677243e+00 1.345790745671e+00 1.346140684076e+00 1.346497556548e+00 1.346859358070e+00 1.347227065442e+00 1.347599519017e+00 1.347976567579e+00 1.348359704458e+00 1.348746491208e+00 1.349140014041e+00 1.349537534740e+00 1.349940667216e+00 1.350348493313e+00 1.350759936277e+00 1.351176033733e+00 1.351597828455e+00 1.352022696213e+00 1.352452181805e+00 1.352885444722e+00 1.353323063359e+00 1.353764169133e+00 1.354209312600e+00 1.354657581752e+00 1.355108674797e+00 1.355563152295e+00 1.356020704304e+00 1.356480781931e+00 1.356942771323e+00 1.357408573363e+00 1.357875868409e+00 1.358345120617e+00 1.358816171879e+00 1.359288298945e+00 1.359762576993e+00 1.360236413624e+00 1.360713055255e+00 1.361188841450e+00 1.361665785706e+00 1.362141562224e+00 1.362618974123e+00 1.363093757731e+00 1.363568709957e+00 1.364041967566e+00 1.364513719928e+00 1.364983832438e+00 1.365452334642e+00 1.365918918606e+00 1.366381216288e+00 1.366840378233e+00 1.367298187600e+00 1.367750707777e+00 1.368199589827e+00 1.368644314889e+00 1.369084005914e+00 1.369517435833e+00 1.369946369739e+00 1.370369554087e+00 1.370785637960e+00 1.371194063207e+00 1.371596419930e+00 1.371990053418e+00 1.372375573504e+00 1.372753951174e+00 1.373122598792e+00 1.373481874263e+00 1.373830978672e+00 1.374170394741e+00 1.374498933649e+00 1.374816164198e+00 1.375121947226e+00 1.375415509685e+00 1.375695989133e+00 1.375964197622e+00 1.376217593694e+00 1.376457609430e+00 1.376682887324e+00 1.376893074562e+00 1.377086651843e+00 1.377264989857e+00 1.377427474500e+00 1.377572295116e+00 1.377699244036e+00 1.377808039736e+00 1.377897993190e+00 1.377967729355e+00 1.378020562406e+00 1.378052234532e+00 1.378064117291e+00 1.378051908309e+00 1.378018842380e+00 1.377963103783e+00 1.377885149790e+00 1.377784294958e+00 1.377657400620e+00 1.377507033177e+00 1.377331907996e+00 1.377130405621e+00 1.376903225115e+00 1.376649389482e+00 1.376368387216e+00 1.376059134147e+00 1.375723384107e+00 1.375357827950e+00 1.374962894989e+00 1.374538946409e+00 1.374084234650e+00 1.373598404663e+00 1.373080725499e+00 1.372531602004e+00 1.371950517102e+00 1.371336210254e+00 1.370689580325e+00 1.370007789972e+00 1.369293672364e+00 1.368542206074e+00 1.367757810769e+00 1.366936755310e+00 1.366079956774e+00 1.365187844119e+00 1.364257404627e+00 1.363289832216e+00 1.362285574954e+00 1.361243606505e+00 1.360162442101e+00 1.359043091177e+00 1.357883829663e+00 1.356684653946e+00 1.355447489396e+00 1.354167324276e+00 1.352849765731e+00 1.351489563772e+00 1.350087289934e+00 1.348647309828e+00 1.347162066783e+00 1.345638498928e+00 1.344071905178e+00 1.342463700791e+00 1.340811487465e+00 1.339119201072e+00 1.337383243921e+00 1.335604049694e+00 1.333783604550e+00 1.331920170377e+00 1.330013216455e+00 1.328062121715e+00 1.326069761703e+00 1.324032927990e+00 1.321954928070e+00 1.319833444828e+00 1.317669144533e+00 1.315463271730e+00 1.313213486902e+00 1.310922676289e+00 1.308590003485e+00 1.306215857184e+00 1.303799064843e+00 1.301342650063e+00 1.298845874991e+00 1.296306187325e+00 1.293728393650e+00 1.291109283633e+00 1.288452991232e+00 1.285755704148e+00 1.283021647019e+00 1.280250398932e+00 1.277440084194e+00 1.274596249412e+00 1.271714093752e+00 1.268800103735e+00 1.265849082142e+00 1.262867014556e+00 1.259850777174e+00 1.256804725870e+00 1.253728346856e+00 1.250620601193e+00 1.247487824801e+00 1.244323878803e+00 1.241137011195e+00 1.237922400145e+00 1.234686083358e+00 1.231425274440e+00 1.228143296268e+00 1.224844527282e+00 1.221523920318e+00 1.218190070538e+00 1.214838198922e+00 1.211473775011e+00 1.208097661856e+00 1.204712338931e+00 1.201318862577e+00 1.197916477949e+00 1.194515129385e+00 1.191104868425e+00 1.187696171931e+00 1.184290188010e+00 1.180886169409e+00 1.177489994480e+00 1.174099889793e+00 1.170721025709e+00 1.167353627369e+00 1.164004193646e+00 1.160669794242e+00 1.157358782322e+00 1.154067739024e+00 1.150803372519e+00 1.147566876226e+00 1.144361355356e+00 1.141190374488e+00 1.138054585677e+00 1.134961026392e+00 1.131905996965e+00 1.128899595941e+00 1.125941017356e+00 1.123032989301e+00 1.120180275267e+00 1.117383712971e+00 1.114649803110e+00 1.111978981825e+00 1.109376645195e+00 1.106841815614e+00 1.104384740856e+00 1.102001887147e+00 1.099699828736e+00 1.097482480278e+00 1.095350351774e+00 1.093309742136e+00 1.091360672798e+00 1.089509211277e+00 1.087755651130e+00 1.086107953432e+00 1.084563187044e+00 1.083127562950e+00 1.081804135202e+00 1.080594612637e+00 1.079505192372e+00 1.078532863999e+00 1.077687453035e+00 1.076964294203e+00 1.076372741861e+00 1.075909673028e+00 1.075581552931e+00 1.075389953713e+00 1.075333640935e+00 1.075421411201e+00 1.075645044212e+00 1.076017090934e+00 1.076531280962e+00 1.077193700282e+00 1.078002744706e+00 1.078961070882e+00 1.080070825456e+00 1.081328544982e+00 1.082742323316e+00 1.084304345753e+00 1.086021898007e+00 1.087890593035e+00 1.089912002731e+00 1.092089553862e+00 1.094414321924e+00 1.096894959151e+00 1.099523711528e+00 1.102306651986e+00 1.105234910163e+00 1.108312997074e+00 1.111537837016e+00 1.114906712341e+00 1.118421273634e+00 1.122073717226e+00 1.125868664880e+00 1.129798969164e+00 1.133864976957e+00 1.138062987753e+00 1.142389728014e+00 1.146845910008e+00 1.151421774525e+00 1.156123225849e+00 1.160938396982e+00 1.165871061745e+00 1.170912818962e+00 1.176061582795e+00 1.181314633854e+00 1.186666274980e+00 1.192117353982e+00 1.197655638455e+00 1.203285429860e+00 1.208998859278e+00 1.214790214889e+00 1.220662822385e+00 1.226599877593e+00 1.232610665054e+00 1.238679463624e+00 1.244809613755e+00 1.250994140494e+00 1.257226079381e+00 1.263508367768e+00 1.269825273280e+00 1.276185183568e+00 1.282570830601e+00 1.288991277462e+00 1.295429700686e+00 1.301887892908e+00 1.308364243505e+00 1.314843254989e+00 1.321338309934e+00 1.327824737408e+00 1.334316406362e+00 1.340795644257e+00 1.347265747958e+00 1.353722029964e+00 1.360152681397e+00 1.366570939536e+00 1.372948885321e+00 1.379307521716e+00 1.385620563668e+00 1.391898705691e+00 1.398136709653e+00 1.404318788599e+00 1.410462417792e+00 1.416538017436e+00 1.422570103231e+00 1.428528686477e+00 1.434429684509e+00 1.440262086477e+00 1.446016013324e+00 1.451707927579e+00 1.457306523153e+00 1.462838830497e+00 1.468274625394e+00 1.473630856866e+00 1.478894629329e+00 1.484061813645e+00 1.489141265735e+00 1.494110035118e+00 1.498991009644e+00 1.503753248557e+00 1.508419461622e+00 1.512970732746e+00 1.517408594416e+00 1.521738147543e+00 1.525940962751e+00 1.530036160266e+00 1.533997960336e+00 1.537844092345e+00 1.541559924132e+00 1.545146303012e+00 1.548607845054e+00 1.551927730415e+00 1.555121991276e+00 1.558171322117e+00 1.561089139512e+00 1.563864545022e+00 1.566495837624e+00 1.568988328888e+00 1.571328950694e+00 1.573528419960e+00 1.575574633820e+00 1.577477092111e+00 1.579225930073e+00 1.580821932573e+00 1.582269866930e+00 1.583559432794e+00 1.584699850085e+00 1.585681879727e+00 1.586511220585e+00 1.587185859330e+00 1.587703106717e+00 1.588070763694e+00 1.588278240078e+00 1.588338218620e+00 1.588243083604e+00 1.587996353097e+00 1.587601527029e+00 1.587056453553e+00 1.586369216907e+00 1.585535073672e+00 1.584564665344e+00 1.583453342127e+00 1.582210795139e+00 1.580838176069e+00 1.579338449040e+00 1.577721593450e+00 1.575983889888e+00 1.574142606270e+00 1.572192255092e+00 1.570146806144e+00 1.568010219219e+00 1.565788717736e+00 1.563496186090e+00 1.561129114137e+00 1.558709816797e+00 1.556235194712e+00 1.553723319833e+00 1.551178873074e+00 1.548612782444e+00 1.546040567264e+00 1.543461936438e+00 1.540901161080e+00 1.538355541757e+00 1.535846960436e+00 1.533381908557e+00 1.530969834156e+00 1.528628616815e+00 1.526358317265e+00 1.524185770084e+00 1.522104948442e+00 1.520137331634e+00 1.518288744280e+00 1.516567060046e+00 1.514986812820e+00 1.513547019007e+00 1.512264952671e+00 1.511140711585e+00 1.510183193337e+00 1.509396214602e+00 1.508781794050e+00 1.508346600689e+00 1.508088531240e+00 1.508009049926e+00 1.508109481717e+00 1.508382795089e+00 1.508831135634e+00 1.509444603114e+00 1.510221318986e+00 1.511151852261e+00 1.512225449835e+00 1.513439723782e+00 1.514772143297e+00 1.516222355539e+00 1.517768254755e+00 1.519399810890e+00 1.521105140646e+00 1.522855685405e+00 1.524654843300e+00 1.526464693167e+00 1.528281490655e+00 1.530082338381e+00 1.531843520341e+00 1.533558525055e+00 1.535190637024e+00 1.536743719251e+00 1.538178895509e+00 1.539490746608e+00 1.540658018686e+00 1.541657887282e+00 1.542486948415e+00 1.543114466933e+00 1.543537331381e+00 1.543734224700e+00 1.543695999981e+00 1.543411830248e+00 1.542865614404e+00 1.542056067128e+00 1.540969108413e+00 1.539597906817e+00 1.537942363511e+00 1.535993777866e+00 1.533751091714e+00 1.531216998650e+00 1.528383968417e+00 1.525262573382e+00 1.521850528963e+00 1.518153265411e+00 1.514180755193e+00 1.509934852694e+00 1.505429738089e+00 1.500669294475e+00 1.495672913324e+00 1.490447964653e+00 1.485007183780e+00 1.479371126381e+00 1.473546649168e+00 1.467559834531e+00 1.461420747826e+00 1.455153534653e+00 1.448774770903e+00 1.442303688696e+00 1.435764828309e+00 1.429174433553e+00 1.422559682904e+00 1.415941265276e+00 1.409342067476e+00 1.402787676395e+00 1.396300886302e+00 1.389906206056e+00 1.383630070020e+00 1.377497099619e+00 1.371530717474e+00 1.365760920317e+00 1.360205625169e+00 1.354900147755e+00 1.349859060441e+00 1.345115177785e+00 1.340685846252e+00 1.336596937562e+00 1.332871922510e+00 1.329526656475e+00 1.326585417407e+00 1.324061355709e+00 1.321973284851e+00 1.320332687759e+00 1.319152137420e+00 1.318437483893e+00 1.318194916810e+00 1.318426595570e+00 1.319131481388e+00 1.320304004307e+00 1.321937551100e+00 1.324021139528e+00 1.326536006404e+00 1.329469424304e+00 1.332794309975e+00 1.336487411583e+00 1.340522545409e+00 1.344862783142e+00 1.349481665167e+00 1.354336567929e+00 1.359394330107e+00 1.364611830595e+00 1.369946515638e+00 1.375358894747e+00 1.380804521382e+00 1.386237034432e+00 1.391612723944e+00 1.396889494369e+00 1.402016900882e+00 1.406958933897e+00 1.411666709361e+00 1.416098807507e+00 1.420217515109e+00 1.423977665306e+00 1.427346821798e+00 1.430282149287e+00 1.432750946605e+00 1.434719668692e+00 1.436153649042e+00 1.437026249925e+00 1.437304461527e+00 1.436966590711e+00 1.435986917890e+00 1.434338837080e+00 1.432013817565e+00 1.428983559097e+00 1.425242930135e+00 1.420779824945e+00 1.415583212339e+00 1.409664128310e+00 1.403008303492e+00 1.395638411133e+00 1.387555503336e+00 1.378783200266e+00 1.369348570276e+00 1.359271599437e+00 1.348606525919e+00 1.337374579253e+00 1.325649274566e+00 1.313467768234e+00 1.300904065337e+00 1.288026834987e+00 1.274899174329e+00 1.261621175981e+00 1.248247139614e+00 1.234894058618e+00 1.221622435621e+00 1.208531579030e+00 1.195710556607e+00 1.183223296349e+00 1.171175497950e+00 1.159608299320e+00 1.148610055323e+00 1.138217327468e+00 1.128478216760e+00 1.119428848541e+00 1.111073084388e+00 1.103439327340e+00 1.096496172477e+00 1.090244152316e+00 1.084640840006e+00 1.079649655970e+00 1.075220036961e+00 1.071291747672e+00 1.067803615146e+00 1.064680185419e+00 1.061857990600e+00 1.059249805214e+00 1.056793603764e+00 1.054403169306e+00 1.052010102352e+00 1.049546663710e+00 1.046932845517e+00 1.044123222733e+00 1.041234363506e+00 1.037323464904e+00 1.032779431781e+00 1.028127086246e+00 1.023865736951e+00 1.020287714482e+00 1.017371623690e+00 1.014795124853e+00 1.012039712743e+00 1.008542017569e+00 1.003908399094e+00 9.980330983301e-01 9.911430771961e-01 9.837390302796e-01 9.764689944768e-01 9.699094597868e-01 9.644063998516e-01 9.599834467809e-01 9.563356689698e-01 9.529627031120e-01 9.493754611796e-01 9.452748372591e-01 9.406702532991e-01 9.359340749598e-01 9.317026693177e-01 9.286898291559e-01 9.274749677372e-01 9.283279132839e-01 9.311105318628e-01 9.353433245152e-01 9.403682195154e-01 9.455440433682e-01 9.504660425235e-01 9.550772296917e-01 9.596489548005e-01 9.646606932479e-01 9.706300593482e-01 9.778821592275e-01 9.863993458384e-01 9.957944871154e-01 1.005385239887e+00 1.014370155195e+00 1.022055706217e+00 1.028020168605e+00 1.032204168496e+00 1.034892198685e+00 1.036612408306e+00 1.037923757238e+00 1.039224600148e+00 1.040610849211e+00 1.041818678713e+00 1.042295026146e+00 1.041373683144e+00 1.038460139988e+00 1.033211731779e+00 1.025653151752e+00 1.016173399883e+00 1.005404067180e+00 9.940535249566e-01 9.826911740204e-01 9.715764865120e-01 9.605861103246e-01 9.492611593424e-01 9.369550971280e-01 9.230448768370e-01 9.071377036826e-01 8.891861171871e-01 8.695340691803e-01 8.488400786835e-01 8.279462234196e-01 8.076920518721e-01 7.887866090221e-01 7.717118950437e-01 7.567150043070e-01 7.434678007457e-01 7.166772570786e-01 6.891008974488e-01 6.451226185481e-01 6.053498050565e-01 5.918637996463e-01 6.167018470730e-01 6.708342349683e-01 7.318378846173e-01 7.780877743045e-01 7.958920061498e-01 7.812561757881e-01 7.402453242933e-01 6.887231771706e-01 6.496714999808e-01 6.436867182957e-01 6.746081029345e-01 7.264862542581e-01 7.765435537975e-01 8.076067704360e-01 8.129480072632e-01 7.972339076695e-01 7.754146361766e-01 7.680383162399e-01 7.905951261741e-01 8.425154708500e-01 9.074397920106e-01 9.636533820230e-01 9.936563876108e-01 9.888868738191e-01 9.518490570398e-01 8.969540647087e-01 8.491551990337e-01 8.357185221980e-01 8.693586969730e-01 9.375267213470e-01 1.012102984986e+00 1.065770043552e+00 1.080696038402e+00 1.051369388358e+00 9.857922879178e-01 9.064188376577e-01 8.480846813797e-01 8.443918842864e-01 9.023155471613e-01 9.952587976344e-01 1.084982718139e+00 1.140576910508e+00 1.144137137979e+00 1.091295355661e+00 9.918084011755e-01 8.714811430394e-01 7.738777854332e-01 7.488297696588e-01 8.123041510142e-01 9.280341282221e-01 1.045562705793e+00 1.128570167814e+00 1.157689093724e+00 1.127957396866e+00 1.047451076705e+00 9.374145083021e-01 8.327106517624e-01 7.760956882350e-01 7.943585724582e-01 8.732502036356e-01 9.729260541838e-01 1.057837721933e+00 1.106930432909e+00 1.112602754282e+00 1.078311746190e+00 1.016668813112e+00 9.472116484448e-01 8.923235218011e-01 8.694572689023e-01 8.824350432682e-01 9.202593892316e-01 9.654074743309e-01 1.002700547727e+00 1.023043885536e+00 1.023459881671e+00 1.005664793347e+00 9.745529831435e-01 9.368449808899e-01 9.000963421278e-01 8.717670283443e-01 8.579484351518e-01 8.616717695497e-01 8.813982249847e-01 9.109858181666e-01 9.412736549809e-01 9.626692351971e-01 9.676229391669e-01 9.527521469992e-01 9.204795520234e-01 8.799958385851e-01 8.464949391279e-01 8.365459358367e-01 8.593450075596e-01 9.098810080588e-01 9.715620665308e-01 1.024789857179e+00 1.053950164738e+00 1.050874188126e+00 1.016435875853e+00 9.613597843489e-01 9.056513721839e-01 8.740340915131e-01 8.841648017725e-01 9.341202518709e-01 1.003549300626e+00 1.066740774194e+00 1.103207709133e+00 1.101896726024e+00 1.062339102093e+00 9.949107694188e-01 9.204146761257e-01 8.664386572347e-01 8.561340633505e-01 8.924869782213e-01 9.558388585307e-01 1.018344991897e+00 1.057522670651e+00
 9.718125857206e-01 9.716355098538e-01 9.714490162500e-01 9.713965347066e-01 9.715214497583e-01 9.717774835417e-01 9.720828405451e-01 9.723307326553e-01 9.724059326107e-01 9.722631800935e-01 9.719975990949e-01 9.718007395335e-01 9.718025639747e-01 9.719979379468e-01 9.722833441176e-01 9.725378885761e-01 9.726545263166e-01 9.725679132307e-01 9.723161410097e-01 9.720551183704e-01 9.719555468223e-01 9.720720582031e-01 9.723209848795e-01 9.725587711146e-01 9.726753409648e-01 9.726385481083e-01 9.724980845360e-01 9.723618993811e-01 9.723336117358e-01 9.724401070181e-01 9.726335451591e-01 9.728472961767e-01 9.730458537197e-01 9.732165561779e-01 9.733492604833e-01 9.734465892847e-01 9.735392870918e-01 9.736649036179e-01 9.738295939297e-01 9.740335897405e-01 9.742901333792e-01 9.746176736197e-01 9.749860084572e-01 9.753083609949e-01 9.755004270234e-01 9.755522873390e-01 9.755424367283e-01 9.756051501909e-01 9.758459457862e-01 9.762583171981e-01 9.767078938191e-01 9.770092846539e-01 9.770676363766e-01 9.769470269529e-01 9.768103119997e-01 9.768017338659e-01 9.769746938993e-01 9.772832193731e-01 9.776212743649e-01 9.778665870287e-01 9.779515926190e-01 9.778972355560e-01 9.777948718143e-01 9.777436309657e-01 9.778226498102e-01 9.780598195660e-01 9.783983291827e-01 9.787216241978e-01 9.789275170188e-01 9.790034484144e-01 9.790183251761e-01 9.790549007342e-01 9.791761627156e-01 9.793997936238e-01 9.797025303643e-01 9.800295088890e-01 9.803442594999e-01 9.806285585058e-01 9.808633384405e-01 9.810154828574e-01 9.810931662407e-01 9.811667866121e-01 9.813311523730e-01 9.816374763730e-01 9.820578130537e-01 9.824918518861e-01 9.828031120044e-01 9.829165706800e-01 9.828843797266e-01 9.828592683357e-01 9.829797898883e-01 9.832867553636e-01 9.837147235367e-01 9.841390787462e-01 9.844452283317e-01 9.846020877629e-01 9.846657088323e-01 9.847373712025e-01 9.848879618752e-01 9.851394467045e-01 9.854773567240e-01 9.858618414337e-01 9.862360924931e-01 9.865508973707e-01 9.867877352912e-01 9.869550158000e-01 9.870836979146e-01 9.872304792477e-01 9.874609122278e-01 9.878017824134e-01 9.882266444277e-01 9.886671698508e-01 9.890474136533e-01 9.893060045174e-01 9.894412409987e-01 9.895254003294e-01 9.896716682308e-01 9.899631457138e-01 9.904001946135e-01 9.909098227055e-01 9.913783801656e-01 9.917103294994e-01 9.918873075715e-01 9.919827664839e-01 9.921083886547e-01 9.923551337026e-01 9.927564354795e-01 9.932773792969e-01 9.938224132409e-01 9.942760954376e-01 9.945769889930e-01 9.947424471529e-01 9.948615658102e-01 9.950486837007e-01 9.953940817560e-01 9.959012451949e-01 9.964748043509e-01 9.969900113865e-01 9.973651085890e-01 9.975960272658e-01 9.977491664763e-01 9.979392168869e-01 9.982599398447e-01 9.987236485732e-01 9.992772124191e-01 9.998307804457e-01 1.000298999255e+00 1.000635489348e+00 1.000870185290e+00 1.001092085406e+00 1.001386849858e+00 1.001795810164e+00 1.002306698138e+00 1.002855926020e+00 1.003357295298e+00 1.003764238436e+00 1.004089525671e+00 1.004377549304e+00 1.004687908926e+00 1.005066538642e+00 1.005531013903e+00 1.006046780515e+00 1.006560284307e+00 1.007029756159e+00 1.007436279007e+00 1.007791002729e+00 1.008139579834e+00 1.008527230213e+00 1.008970702057e+00 1.009457819012e+00 1.009963180453e+00 1.010456385596e+00 1.010917702307e+00 1.011352178340e+00 1.011779030873e+00 1.012213808463e+00 1.012665731661e+00 1.013143932278e+00 1.013642020772e+00 1.014146722598e+00 1.014646675746e+00 1.015139779074e+00 1.015626616503e+00 1.016109843377e+00 1.016596572425e+00 1.017094277386e+00 1.017597235712e+00 1.018109665709e+00 1.018631959874e+00 1.019157865143e+00 1.019683694835e+00 1.020208971949e+00 1.020733150803e+00 1.021255670659e+00 1.021780255816e+00 1.022311447468e+00 1.022850649823e+00 1.023395606009e+00 1.023947376983e+00 1.024500830081e+00 1.025050863497e+00 1.025599196000e+00 1.026151093041e+00 1.026707658001e+00 1.027271437209e+00 1.027841712540e+00 1.028411898030e+00 1.028979725958e+00 1.029550394756e+00 1.030127183267e+00 1.030715003911e+00 1.031311854992e+00 1.031911646021e+00 1.032510424746e+00 1.033107703760e+00 1.033710923569e+00 1.034324422168e+00 1.034946275152e+00 1.035569463610e+00 1.036192127541e+00 1.036811402581e+00 1.037432760452e+00 1.038062045486e+00 1.038696997456e+00 1.039333925323e+00 1.039969114403e+00 1.040604816699e+00 1.041243440523e+00 1.041891236501e+00 1.042548187062e+00 1.043209320303e+00 1.043868809894e+00 1.044531344244e+00 1.045197321819e+00 1.045869246240e+00 1.046549872337e+00 1.047238204216e+00 1.047925314150e+00 1.048609962073e+00 1.049300121110e+00 1.049993155051e+00 1.050692024353e+00 1.051394828342e+00 1.052101636110e+00 1.052806964985e+00 1.053516423547e+00 1.054229888340e+00 1.054948000709e+00 1.055669709405e+00 1.056394896727e+00 1.057122032761e+00 1.057853399406e+00 1.058593537874e+00 1.059336946488e+00 1.060079862068e+00 1.060825227566e+00 1.061574927192e+00 1.062327645283e+00 1.063084987938e+00 1.063847354639e+00 1.064609326351e+00 1.065372740654e+00 1.066142050670e+00 1.066915991772e+00 1.067692917645e+00 1.068475008627e+00 1.069258781837e+00 1.070045690499e+00 1.070839405845e+00 1.071635621419e+00 1.072433554528e+00 1.073231315016e+00 1.074033382173e+00 1.074840264465e+00 1.075650902611e+00 1.076465747717e+00 1.077282211014e+00 1.078101580323e+00 1.078927623578e+00 1.079755655834e+00 1.080587738052e+00 1.081422104326e+00 1.082258887787e+00 1.083099929560e+00 1.083944056824e+00 1.084794279156e+00 1.085643658339e+00 1.086497948675e+00 1.087354722608e+00 1.088213842058e+00 1.089075789543e+00 1.089942310931e+00 1.090811925661e+00 1.091687316316e+00 1.092564704842e+00 1.093442200903e+00 1.094321365990e+00 1.095203421030e+00 1.096090621995e+00 1.096981131932e+00 1.097874269313e+00 1.098773881760e+00 1.099673439730e+00 1.100576008577e+00 1.101482817398e+00 1.102389828224e+00 1.103299597576e+00 1.104212930641e+00 1.105130144969e+00 1.106050984587e+00 1.106975764563e+00 1.107900602468e+00 1.108827345116e+00 1.109755359791e+00 1.110687371177e+00 1.111623510385e+00 1.112562862330e+00 1.113507305750e+00 1.114453461748e+00 1.115400154615e+00 1.116348799380e+00 1.117298623496e+00 1.118254536813e+00 1.119215087040e+00 1.120179361503e+00 1.121146487822e+00 1.122113791403e+00 1.123081011914e+00 1.124052301974e+00 1.125026722865e+00 1.126004878160e+00 1.126987924968e+00 1.127973850895e+00 1.128959214089e+00 1.129944221615e+00 1.130930718249e+00 1.131921218599e+00 1.132914827902e+00 1.133913035153e+00 1.134909258915e+00 1.135907011462e+00 1.136907866602e+00 1.137908168049e+00 1.138912138849e+00 1.139919491426e+00 1.140927523070e+00 1.141938492930e+00 1.142951106323e+00 1.143964127880e+00 1.144979654385e+00 1.145997571299e+00 1.147018025329e+00 1.148038442773e+00 1.149063319354e+00 1.150087436431e+00 1.151113946433e+00 1.152142603376e+00 1.153170074104e+00 1.154201667159e+00 1.155235912022e+00 1.156270095361e+00 1.157305555909e+00 1.158343516762e+00 1.159380709941e+00 1.160421635275e+00 1.161463911313e+00 1.162506168536e+00 1.163551533148e+00 1.164595516889e+00 1.165642084735e+00 1.166688207680e+00 1.167737371721e+00 1.168786293623e+00 1.169836681599e+00 1.170888004795e+00 1.171937732634e+00 1.172989258896e+00 1.174043915084e+00 1.175098664908e+00 1.176153567468e+00 1.177210182408e+00 1.178265615669e+00 1.179322104431e+00 1.180380227579e+00 1.181438912319e+00 1.182499897684e+00 1.183560706362e+00 1.184622242723e+00 1.185681869008e+00 1.186741909087e+00 1.187802736568e+00 1.188864653829e+00 1.189929374422e+00 1.190991301863e+00 1.192055137711e+00 1.193117049657e+00 1.194179660027e+00 1.195241857147e+00 1.196304805231e+00 1.197367910865e+00 1.198431726213e+00 1.199495460062e+00 1.200556402368e+00 1.201615346660e+00 1.202677002977e+00 1.203737153860e+00 1.204798264018e+00 1.205858240467e+00 1.206917870612e+00 1.207975170565e+00 1.209033038793e+00 1.210089777886e+00 1.211146762355e+00 1.212201509492e+00 1.213257713534e+00 1.214312321539e+00 1.215364792107e+00 1.216417850982e+00 1.217469622943e+00 1.218519283169e+00 1.219569762885e+00 1.220618925473e+00 1.221666004291e+00 1.222712996065e+00 1.223757091376e+00 1.224798554024e+00 1.225842964148e+00 1.226883468120e+00 1.227923171402e+00 1.228960915176e+00 1.229997948268e+00 1.231032718169e+00 1.232066352284e+00 1.233095949165e+00 1.234126185049e+00 1.235153894042e+00 1.236180258060e+00 1.237204465757e+00 1.238226792457e+00 1.239247791965e+00 1.240265176952e+00 1.241281436718e+00 1.242294784766e+00 1.243308176882e+00 1.244318576783e+00 1.245323988988e+00 1.246329679889e+00 1.247332189959e+00 1.248331316466e+00 1.249329837493e+00 1.250324658019e+00 1.251316611782e+00 1.252304785313e+00 1.253291820418e+00 1.254275452343e+00 1.255256548107e+00 1.256233665095e+00 1.257209570564e+00 1.258182178951e+00 1.259151007436e+00 1.260117192124e+00 1.261079607250e+00 1.262039649607e+00 1.262996552942e+00 1.263950291116e+00 1.264899009749e+00 1.265845771639e+00 1.266788977843e+00 1.267728640936e+00 1.268663797287e+00 1.269595776698e+00 1.270525685905e+00 1.271449004089e+00 1.272370370076e+00 1.273288400102e+00 1.274202109664e+00 1.275112422135e+00 1.276018408758e+00 1.276919624187e+00 1.277816768387e+00 1.278710977592e+00 1.279598358263e+00 1.280483479045e+00 1.281364749170e+00 1.282241076543e+00 1.283112604814e+00 1.283980155940e+00 1.284843919480e+00 1.285702465308e+00 1.286557177491e+00 1.287405883599e+00 1.288250994594e+00 1.289091147152e+00 1.289927714899e+00 1.290758082585e+00 1.291583995870e+00 1.292405127946e+00 1.293222058680e+00 1.294031916921e+00 1.294838219912e+00 1.295639678087e+00 1.296436196862e+00 1.297226637638e+00 1.298012510625e+00 1.298792258370e+00 1.299568581546e+00 1.300338753817e+00 1.301102625400e+00 1.301862153207e+00 1.302615813057e+00 1.303363928443e+00 1.304107258411e+00 1.304843571537e+00 1.305575568413e+00 1.306302247518e+00 1.307022411534e+00 1.307737612598e+00 1.308445219982e+00 1.309147717814e+00 1.309845202693e+00 1.310537156643e+00 1.311222129310e+00 1.311902690883e+00 1.312575749894e+00 1.313244389121e+00 1.313905087325e+00 1.314560589088e+00 1.315210644953e+00 1.315853824645e+00 1.316492295711e+00 1.317122894275e+00 1.317748071665e+00 1.318367005158e+00 1.318979504866e+00 1.319587325982e+00 1.320187115244e+00 1.320780981347e+00 1.321368220452e+00 1.321951368665e+00 1.322525587402e+00 1.323094686729e+00 1.323657282383e+00 1.324212269241e+00 1.324761003559e+00 1.325304520029e+00 1.325842209334e+00 1.326372084964e+00 1.326895626368e+00 1.327413391159e+00 1.327923473607e+00 1.328427403789e+00 1.328925957751e+00 1.329417198207e+00 1.329901859193e+00 1.330379842803e+00 1.330851525564e+00 1.331317756868e+00 1.331776201441e+00 1.332227972463e+00 1.332674380985e+00 1.333113632427e+00 1.333546427298e+00 1.333971593289e+00 1.334392068566e+00 1.334804767434e+00 1.335211748134e+00 1.335611514727e+00 1.336005761843e+00 1.336392992325e+00 1.336773752419e+00 1.337147920730e+00 1.337516724205e+00 1.337877820479e+00 1.338233016080e+00 1.338581962930e+00 1.338923589132e+00 1.339260203948e+00 1.339591000381e+00 1.339913826564e+00 1.340231480540e+00 1.340542171966e+00 1.340848318449e+00 1.341146299025e+00 1.341438591731e+00 1.341725402939e+00 1.342007722455e+00 1.342281933699e+00 1.342549072648e+00 1.342811991036e+00 1.343068926103e+00 1.343319962458e+00 1.343565130729e+00 1.343805067795e+00 1.344038675679e+00 1.344265584429e+00 1.344488053971e+00 1.344704964509e+00 1.344916635802e+00 1.345122174854e+00 1.345321788082e+00 1.345517865604e+00 1.345706191521e+00 1.345891257049e+00 1.346070770117e+00 1.346245064113e+00 1.346413061011e+00 1.346576354985e+00 1.346736437520e+00 1.346889644155e+00 1.347039846791e+00 1.347185115035e+00 1.347325537805e+00 1.347461265338e+00 1.347591466723e+00 1.347718464964e+00 1.347840290734e+00 1.347958229997e+00 1.348073324115e+00 1.348183081994e+00 1.348288111704e+00 1.348388915852e+00 1.348488918654e+00 1.348582600517e+00 1.348673420871e+00 1.348761203635e+00 1.348844995954e+00 1.348924868496e+00 1.349001659123e+00 1.349076419330e+00 1.349145693327e+00 1.349213637942e+00 1.349279831021e+00 1.349342801441e+00 1.349401372823e+00 1.349458549778e+00 1.349514686014e+00 1.349566304560e+00 1.349615187056e+00 1.349664567488e+00 1.349710825282e+00 1.349754859383e+00 1.349797182653e+00 1.349838557229e+00 1.349877337348e+00 1.349915352452e+00 1.349951680105e+00 1.349986901419e+00 1.350020923267e+00 1.350054277018e+00 1.350086356998e+00 1.350119145663e+00 1.350150257122e+00 1.350181121742e+00 1.350210848605e+00 1.350241302832e+00 1.350271549087e+00 1.350301412896e+00 1.350333982720e+00 1.350363651450e+00 1.350395424195e+00 1.350427069393e+00 1.350459080275e+00 1.350492891582e+00 1.350527502313e+00 1.350562869792e+00 1.350597935900e+00 1.350637478206e+00 1.350677561867e+00 1.350718492233e+00 1.350760753661e+00 1.350805692743e+00 1.350850972112e+00 1.350900654558e+00 1.350951147171e+00 1.351003782406e+00 1.351060470409e+00 1.351118763365e+00 1.351179835238e+00 1.351243265516e+00 1.351310534866e+00 1.351379958679e+00 1.351453645707e+00 1.351529375800e+00 1.351609942668e+00 1.351693214777e+00 1.351779061121e+00 1.351871260395e+00 1.351964889370e+00 1.352064334052e+00 1.352165516831e+00 1.352272005185e+00 1.352384156586e+00 1.352498848894e+00 1.352618093703e+00 1.352742381219e+00 1.352871395754e+00 1.353005460086e+00 1.353143232541e+00 1.353287285535e+00 1.353434695774e+00 1.353589046719e+00 1.353747062021e+00 1.353911254495e+00 1.354079690239e+00 1.354252953194e+00 1.354432950811e+00 1.354617534396e+00 1.354807468470e+00 1.355002678176e+00 1.355202843296e+00 1.355410342083e+00 1.355621852807e+00 1.355839330030e+00 1.356062986901e+00 1.356293062030e+00 1.356526886933e+00 1.356767441605e+00 1.357014251031e+00 1.357266555884e+00 1.357523397224e+00 1.357786183797e+00 1.358055669744e+00 1.358328135442e+00 1.358610025152e+00 1.358895430055e+00 1.359186274913e+00 1.359482537376e+00 1.359783505926e+00 1.360091211917e+00 1.360403449461e+00 1.360722295214e+00 1.361045091081e+00 1.361372585791e+00 1.361706246957e+00 1.362043703281e+00 1.362387650565e+00 1.362735471047e+00 1.363087342596e+00 1.363443275488e+00 1.363804717373e+00 1.364169628632e+00 1.364538998989e+00 1.364911866202e+00 1.365288860282e+00 1.365670441820e+00 1.366052627727e+00 1.366440510237e+00 1.366831788725e+00 1.367225401019e+00 1.367621838318e+00 1.368020441650e+00 1.368422225114e+00 1.368824470228e+00 1.369230790023e+00 1.369636899983e+00 1.370044185389e+00 1.370453748662e+00 1.370863595083e+00 1.371274833898e+00 1.371686340836e+00 1.372098226811e+00 1.372508460539e+00 1.372919437368e+00 1.373329672487e+00 1.373739215178e+00 1.374146902351e+00 1.374552599081e+00 1.374956796358e+00 1.375359693141e+00 1.375759108694e+00 1.376155397877e+00 1.376547703558e+00 1.376937107884e+00 1.377321472961e+00 1.377701843911e+00 1.378077983601e+00 1.378449039493e+00 1.378813185386e+00 1.379172765217e+00 1.379524153422e+00 1.379870800041e+00 1.380209244748e+00 1.380539848009e+00 1.380863636694e+00 1.381177277651e+00 1.381483158483e+00 1.381778455492e+00 1.382065103868e+00 1.382340908269e+00 1.382605653861e+00 1.382859377016e+00 1.383100417308e+00 1.383331535722e+00 1.383547540933e+00 1.383750578512e+00 1.383940032454e+00 1.384115918354e+00 1.384276791085e+00 1.384423292359e+00 1.384553967955e+00 1.384667421150e+00 1.384764793685e+00 1.384844113224e+00 1.384906355940e+00 1.384949766522e+00 1.384975068252e+00 1.384981338203e+00 1.384966786999e+00 1.384932262198e+00 1.384875924012e+00 1.384798153703e+00 1.384699143185e+00 1.384577724037e+00 1.384431364299e+00 1.384263697151e+00 1.384071772807e+00 1.383852250430e+00 1.383610465542e+00 1.383341774448e+00 1.383047195476e+00 1.382725082575e+00 1.382376499515e+00 1.381999971038e+00 1.381594344432e+00 1.381160670432e+00 1.380697792552e+00 1.380203765074e+00 1.379679792802e+00 1.379125185363e+00 1.378537424865e+00 1.377919030399e+00 1.377269085986e+00 1.376584571230e+00 1.375867589539e+00 1.375117972445e+00 1.374333387629e+00 1.373513119889e+00 1.372659112887e+00 1.371769067299e+00 1.370842342758e+00 1.369879703094e+00 1.368881024567e+00 1.367844708431e+00 1.366771275901e+00 1.365658565989e+00 1.364508784622e+00 1.363317907605e+00 1.362090829642e+00 1.360825050958e+00 1.359517979792e+00 1.358172651906e+00 1.356785038791e+00 1.355358586621e+00 1.353891598544e+00 1.352384447308e+00 1.350836521385e+00 1.349245646508e+00 1.347614678077e+00 1.345941662509e+00 1.344227758351e+00 1.342471905971e+00 1.340674819765e+00 1.338834839947e+00 1.336954420189e+00 1.335030127366e+00 1.333063673580e+00 1.331058412777e+00 1.329008468841e+00 1.326919138148e+00 1.324786178341e+00 1.322613114868e+00 1.320398154933e+00 1.318142855474e+00 1.315846078609e+00 1.313508665854e+00 1.311132850305e+00 1.308714518395e+00 1.306257440584e+00 1.303760159296e+00 1.301224834704e+00 1.298651522598e+00 1.296040683570e+00 1.293392117213e+00 1.290704368984e+00 1.287983100761e+00 1.285224747385e+00 1.282434609035e+00 1.279607460514e+00 1.276747971348e+00 1.273857686924e+00 1.270931971619e+00 1.267979620504e+00 1.264994306749e+00 1.261982205953e+00 1.258939742401e+00 1.255872736159e+00 1.252780106436e+00 1.249662925504e+00 1.246522531979e+00 1.243357566053e+00 1.240177369396e+00 1.236974153383e+00 1.233755021065e+00 1.230518771903e+00 1.227268515996e+00 1.224006075803e+00 1.220729536421e+00 1.217448173729e+00 1.214154464884e+00 1.210858961357e+00 1.207556838369e+00 1.204254072311e+00 1.200950050360e+00 1.197648129633e+00 1.194351297996e+00 1.191059858954e+00 1.187778584565e+00 1.184504545546e+00 1.181248731818e+00 1.178003841327e+00 1.174780252614e+00 1.171576934372e+00 1.168396899805e+00 1.165243547093e+00 1.162116696158e+00 1.159024491387e+00 1.155962549261e+00 1.152940303569e+00 1.149956601702e+00 1.147015931189e+00 1.144122106257e+00 1.141275755798e+00 1.138482317951e+00 1.135741296933e+00 1.133061683271e+00 1.130439921220e+00 1.127885356529e+00 1.125396967662e+00 1.122978564465e+00 1.120636473184e+00 1.118368938779e+00 1.116183878074e+00 1.114080636796e+00 1.112066766696e+00 1.110140266785e+00 1.108309565212e+00 1.106572617895e+00 1.104938056349e+00 1.103404290826e+00 1.101975294786e+00 1.100658280528e+00 1.099449369814e+00 1.098359397324e+00 1.097381802421e+00 1.096529583241e+00 1.095798833448e+00 1.095192905419e+00 1.094715985088e+00 1.094368105232e+00 1.094157745196e+00 1.094076488265e+00 1.094139645219e+00 1.094337489739e+00 1.094679121326e+00 1.095162223385e+00 1.095789765376e+00 1.096565578682e+00 1.097485832303e+00 1.098558687574e+00 1.099776648961e+00 1.101149327712e+00 1.102671062323e+00 1.104343430242e+00 1.106171881803e+00 1.108148798792e+00 1.110281922110e+00 1.112563152548e+00 1.114998691532e+00 1.117585271533e+00 1.120322345600e+00 1.123210066397e+00 1.126243903862e+00 1.129427908433e+00 1.132754759811e+00 1.136230684797e+00 1.139844735972e+00 1.143602778184e+00 1.147498121474e+00 1.151529952879e+00 1.155698737153e+00 1.159994982823e+00 1.164425515012e+00 1.168977427628e+00 1.173655401486e+00 1.178452049865e+00 1.183367137695e+00 1.188396198759e+00 1.193533190576e+00 1.198780911395e+00 1.204127009293e+00 1.209576066836e+00 1.215118213580e+00 1.220751901824e+00 1.226475362311e+00 1.232278631479e+00 1.238166315602e+00 1.244122942453e+00 1.250157986766e+00 1.256254458233e+00 1.262413363521e+00 1.268634225677e+00 1.274902936925e+00 1.281227335800e+00 1.287589688440e+00 1.293997809930e+00 1.300439153524e+00 1.306912461153e+00 1.313413697950e+00 1.319933288064e+00 1.326478428292e+00 1.333026439240e+00 1.339595321762e+00 1.346160567742e+00 1.352731630490e+00 1.359297620023e+00 1.365851275495e+00 1.372401320525e+00 1.378923170351e+00 1.385437262749e+00 1.391914715864e+00 1.398371661307e+00 1.404793171058e+00 1.411173620066e+00 1.417522594758e+00 1.423813416388e+00 1.430071567196e+00 1.436261634102e+00 1.442406687437e+00 1.448488467899e+00 1.454503593156e+00 1.460460250472e+00 1.466333432069e+00 1.472148064854e+00 1.477871679650e+00 1.483525468279e+00 1.489089055011e+00 1.494566443050e+00 1.499958490906e+00 1.505246972239e+00 1.510452084209e+00 1.515543005996e+00 1.520545071865e+00 1.525433538882e+00 1.530214736834e+00 1.534888878464e+00 1.539441509924e+00 1.543888385606e+00 1.548203375456e+00 1.552407618322e+00 1.556480695745e+00 1.560427380316e+00 1.564249620208e+00 1.567931284987e+00 1.571488244668e+00 1.574899149763e+00 1.578179372084e+00 1.581312427957e+00 1.584302454197e+00 1.587151065804e+00 1.589845890527e+00 1.592398697529e+00 1.594792563720e+00 1.597039448128e+00 1.599127983612e+00 1.601059231414e+00 1.602837066998e+00 1.604447824966e+00 1.605907161132e+00 1.607197894566e+00 1.608328409020e+00 1.609297170578e+00 1.610096649860e+00 1.610738607740e+00 1.611207966286e+00 1.611518878003e+00 1.611661464673e+00 1.611640211909e+00 1.611457193983e+00 1.611108565051e+00 1.610602236340e+00 1.609930978228e+00 1.609106560826e+00 1.608122842399e+00 1.606987180705e+00 1.605702664095e+00 1.604268350576e+00 1.602695710723e+00 1.600976801389e+00 1.599130800162e+00 1.597150356648e+00 1.595048959533e+00 1.592830393873e+00 1.590495653827e+00 1.588063671197e+00 1.585526069426e+00 1.582906338922e+00 1.580200093494e+00 1.577424480337e+00 1.574585686155e+00 1.571690205003e+00 1.568757620555e+00 1.565784503494e+00 1.562795438745e+00 1.559791216983e+00 1.556787664932e+00 1.553798357100e+00 1.550829398761e+00 1.547901000945e+00 1.545013617729e+00 1.542191960483e+00 1.539436885399e+00 1.536766122810e+00 1.534193342144e+00 1.531721277135e+00 1.529372432124e+00 1.527145807893e+00 1.525060579692e+00 1.523121111641e+00 1.521336221921e+00 1.519716865915e+00 1.518264634991e+00 1.516991296843e+00 1.515897233667e+00 1.514988357108e+00 1.514268795825e+00 1.513735297344e+00 1.513394290741e+00 1.513237765445e+00 1.513268496818e+00 1.513481183951e+00 1.513867513628e+00 1.514428871738e+00 1.515146419877e+00 1.516021391741e+00 1.517035587240e+00 1.518181795849e+00 1.519449799704e+00 1.520812859401e+00 1.522274652121e+00 1.523802089280e+00 1.525392040303e+00 1.527019776587e+00 1.528665484691e+00 1.530323319000e+00 1.531956050390e+00 1.533564595705e+00 1.535111197829e+00 1.536589013642e+00 1.537978162747e+00 1.539252415330e+00 1.540406433726e+00 1.541408666346e+00 1.542254055659e+00 1.542917620363e+00 1.543388245395e+00 1.543655000555e+00 1.543693557333e+00 1.543503014989e+00 1.543066588406e+00 1.542373989738e+00 1.541421168218e+00 1.540194485394e+00 1.538692192840e+00 1.536908956222e+00 1.534836742952e+00 1.532484125929e+00 1.529841208399e+00 1.526911199667e+00 1.523700918787e+00 1.520208220560e+00 1.516445925565e+00 1.512411259148e+00 1.508118970211e+00 1.503576726088e+00 1.498789746678e+00 1.493778697055e+00 1.488545061012e+00 1.483113444449e+00 1.477490001424e+00 1.471693658485e+00 1.465741596046e+00 1.459646833531e+00 1.453434980039e+00 1.447117090871e+00 1.440718868900e+00 1.434256637540e+00 1.427753738588e+00 1.421230690038e+00 1.414713277701e+00 1.408219304009e+00 1.401776923641e+00 1.395406650342e+00 1.389136022208e+00 1.382989251533e+00 1.376988867118e+00 1.371164230970e+00 1.365535765976e+00 1.360134961502e+00 1.354981265876e+00 1.350101779187e+00 1.345525159917e+00 1.341266247099e+00 1.337355873107e+00 1.333810924411e+00 1.330654794800e+00 1.327902344515e+00 1.325573060179e+00 1.323681391451e+00 1.322238658087e+00 1.321253003717e+00 1.320733707825e+00 1.320679692372e+00 1.321093449784e+00 1.321973043886e+00 1.323305651375e+00 1.325087348125e+00 1.327297926869e+00 1.329922264040e+00 1.332937338528e+00 1.336317811996e+00 1.340038583966e+00 1.344063224209e+00 1.348362514296e+00 1.352897223603e+00 1.357628855963e+00 1.362517275607e+00 1.367518640662e+00 1.372591343589e+00 1.377688511680e+00 1.382768426269e+00 1.387780984986e+00 1.392686166790e+00 1.397434498510e+00 1.401980355180e+00 1.406285364651e+00 1.410297310809e+00 1.413982243563e+00 1.417295042062e+00 1.420195966613e+00 1.422649274931e+00 1.424612959410e+00 1.426059548350e+00 1.426949647646e+00 1.427253247744e+00 1.426944091613e+00 1.425987375302e+00 1.424369693749e+00 1.422055713526e+00 1.419034094580e+00 1.415287059635e+00 1.410795235633e+00 1.405561634943e+00 1.399564587140e+00 1.392819013611e+00 1.385316896308e+00 1.377072704631e+00 1.368104956487e+00 1.358424264337e+00 1.348074037804e+00 1.337067077273e+00 1.325467768064e+00 1.313305959397e+00 1.300643848423e+00 1.287549852295e+00 1.274074911055e+00 1.260319425837e+00 1.246332550596e+00 1.232227232650e+00 1.218073599971e+00 1.203967864432e+00 1.190012309177e+00 1.176275356754e+00 1.162876556544e+00 1.149873345010e+00 1.137366293763e+00 1.125420875293e+00 1.114099111297e+00 1.103465721569e+00 1.093547723541e+00 1.084394184989e+00 1.076005731646e+00 1.068400482171e+00 1.061561263533e+00 1.055472339464e+00 1.050100899775e+00 1.045400196394e+00 1.041325318849e+00 1.037808672194e+00 1.034797285261e+00 1.032201349145e+00 1.029966102667e+00 1.028002037615e+00 1.026232638551e+00 1.024588004146e+00 1.022975034888e+00 1.021338207719e+00 1.019494867529e+00 1.016732826414e+00 1.013433422252e+00 1.010104861587e+00 1.007226900420e+00 1.005067978208e+00 1.003583849993e+00 1.002436036464e+00 1.001088773456e+00 9.989713716631e-01 9.956835803315e-01 9.911129526632e-01 9.854733080432e-01 9.792415867976e-01 9.730359896078e-01 9.674017343899e-01 9.626487655883e-01 9.587715345678e-01 9.554499434619e-01 9.521829228223e-01 9.484785732871e-01 9.440442474010e-01 9.388963947636e-01 9.334107577208e-01 9.282233855448e-01 9.240535873677e-01 9.214921113638e-01 9.208334397961e-01 9.219687840917e-01 9.244611621687e-01 9.276969596542e-01 9.310817016917e-01 9.342565194943e-01 9.372040843647e-01 9.402397647153e-01 9.438796773969e-01 9.486714744773e-01 9.549624957783e-01 9.627509680129e-01 9.716527030423e-01 9.809880470112e-01 9.899540747375e-01 9.978634994413e-01 1.004302591741e+00 1.009221047098e+00 1.012914410639e+00 1.015905876363e+00 1.018743901450e+00 1.021795908843e+00 1.025120386551e+00 1.028408729250e+00 1.031076471944e+00 1.032431374308e+00 1.031870833258e+00 1.029051092182e+00 1.024003260023e+00 1.017106091543e+00 1.008976510589e+00 1.000282530809e+00 9.915383902918e-01 9.829418098313e-01 9.743096778240e-01 9.651421674329e-01 9.547620325292e-01 9.425451787083e-01 9.280976006423e-01 9.113774405222e-01 8.927130927358e-01 8.727473736472e-01 8.522873354854e-01 8.321537229081e-01 8.130501097487e-01 7.954896092648e-01 7.798616914460e-01 7.669148475732e-01 7.204239287557e-01 6.924736207868e-01 6.468423128471e-01 6.097497462832e-01 6.036224227338e-01 6.362652952606e-01 6.941156082145e-01 7.535237492886e-01 7.940500364313e-01 8.039604332926e-01 7.813545770935e-01 7.343367967183e-01 6.804828729365e-01 6.433093504658e-01 6.414695382826e-01 6.750579147197e-01 7.258827051575e-01 7.716993589600e-01 7.973977059372e-01 7.987741179057e-01 7.829290958430e-01 7.663343087514e-01 7.686496623481e-01 8.013146328436e-01 8.590898326322e-01 9.237442742136e-01 9.746733521009e-01 9.968699369151e-01 9.846403042358e-01 9.433261377660e-01 8.897043830101e-01 8.493894681905e-01 8.466843096562e-01 8.883252463445e-01 9.576994183447e-01 1.027086073296e+00 1.072092016448e+00 1.078464018172e+00 1.044362970095e+00 9.813326350431e-01 9.142942640046e-01 8.764817412293e-01 8.927583381376e-01 9.597589890922e-01 1.048467810746e+00 1.124605126789e+00 1.162256981995e+00 1.147924051628e+00 1.081325597735e+00 9.764217995501e-01 8.633322080981e-01 7.872248637254e-01 7.890228215151e-01 8.681124684810e-01 9.829999659465e-01 1.088389525711e+00 1.153771997029e+00 1.164205156437e+00 1.118391335061e+00 1.027873449440e+00 9.173376123428e-01 8.240006577971e-01 7.876167612827e-01 8.236778448081e-01 9.085606575918e-01 1.002764362835e+00 1.075221907403e+00 1.109134263569e+00 1.100415573160e+00 1.055575181553e+00 9.899027783413e-01 9.247553630019e-01 8.820579677382e-01 8.750788579631e-01 9.012748294564e-01 9.453700765161e-01 9.894165616703e-01 1.020145995147e+00 1.031072812521e+00 1.021815559983e+00 9.964233528680e-01 9.616523305813e-01 9.252828333357e-01 8.946917737309e-01 8.755990996977e-01 8.710626899961e-01 8.808388643649e-01 9.013005391394e-01 9.261920221947e-01 9.479201022120e-01 9.592774871836e-01 9.551764901905e-01 9.343523982378e-01 9.007477952210e-01 8.641199103012e-01 8.386255470149e-01 8.376677875430e-01 8.662309832848e-01 9.167734722843e-01 9.731478162964e-01 1.018004678182e+00 1.038358978154e+00 1.028440410361e+00 9.911283985410e-01 9.386018804355e-01 8.911310653378e-01 8.712873124744e-01 8.919558310013e-01 9.468881281855e-01 1.014939856652e+00 1.072330006934e+00 1.101175065205e+00 1.092758757083e+00 1.048547794017e+00 9.804234284093e-01 9.099663279372e-01 8.638748830502e-01 8.618851209751e-01 9.028073246686e-01 9.653761228464e-01 1.022862364405e+00 1.054755755943e+00
 9.962390587389e-01 9.960550347671e-01 9.958663210106e-01 9.958146046415e-01 9.959421005137e-01 9.962029408335e-01 9.965134327446e-01 9.967628752015e-01 9.968323632907e-01 9.966812923175e-01 9.964090963313e-01 9.962102090450e-01 9.962143037314e-01 9.964115125544e-01 9.966990654224e-01 9.969541229642e-01 9.970686405322e-01 9.969772422626e-01 9.967216837038e-01 9.964587879428e-01 9.963596986427e-01 9.964783869669e-01 9.967296982275e-01 9.969687290055e-01 9.970868004204e-01 9.970504119504e-01 9.969113633833e-01 9.967775245024e-01 9.967523318936e-01 9.968612644824e-01 9.970561629682e-01 9.972702856563e-01 9.974731646831e-01 9.976520977804e-01 9.977924988436e-01 9.978953416939e-01 9.979899611743e-01 9.981112906098e-01 9.982723449274e-01 9.984746405352e-01 9.987367137200e-01 9.990711186856e-01 9.994449835571e-01 9.997671308942e-01 9.999529941484e-01 9.999935864459e-01 9.999734240725e-01 1.000028732227e+00 1.000266346372e+00 1.000680159407e+00 1.001130214643e+00 1.001426125350e+00 1.001474053023e+00 1.001338574123e+00 1.001187533687e+00 1.001171126809e+00 1.001338759300e+00 1.001646342949e+00 1.001981401012e+00 1.002219863810e+00 1.002296481885e+00 1.002236851372e+00 1.002129840647e+00 1.002074285503e+00 1.002149207416e+00 1.002379628832e+00 1.002714955356e+00 1.003037541140e+00 1.003245580749e+00 1.003323733573e+00 1.003334531037e+00 1.003361812926e+00 1.003469851459e+00 1.003685056940e+00 1.003984211608e+00 1.004312691370e+00 1.004627007348e+00 1.004906295853e+00 1.005128641323e+00 1.005266810766e+00 1.005332317435e+00 1.005396934186e+00 1.005554221683e+00 1.005853709785e+00 1.006266461160e+00 1.006693698679e+00 1.006998864207e+00 1.007106214696e+00 1.007066529673e+00 1.007030144614e+00 1.007135840377e+00 1.007431403247e+00 1.007852984476e+00 1.008276118667e+00 1.008583142626e+00 1.008733847860e+00 1.008785222597e+00 1.008839040483e+00 1.008973178910e+00 1.009212763252e+00 1.009545782026e+00 1.009927033263e+00 1.010295227743e+00 1.010598207310e+00 1.010821324070e+00 1.010973191482e+00 1.011091030375e+00 1.011228431332e+00 1.011448679648e+00 1.011779305284e+00 1.012192935578e+00 1.012623241597e+00 1.012996215940e+00 1.013246203997e+00 1.013371484442e+00 1.013443561193e+00 1.013573270577e+00 1.013848001319e+00 1.014270453874e+00 1.014770806497e+00 1.015235031895e+00 1.015562368010e+00 1.015730403138e+00 1.015808917768e+00 1.015914498410e+00 1.016140983083e+00 1.016526492478e+00 1.017039071319e+00 1.017580173630e+00 1.018030386203e+00 1.018320730283e+00 1.018468814023e+00 1.018563863519e+00 1.018727955168e+00 1.019056834744e+00 1.019555166996e+00 1.020123263204e+00 1.020632410349e+00 1.020995798276e+00 1.021208622788e+00 1.021339824331e+00 1.021509012892e+00 1.021810994677e+00 1.022262915067e+00 1.022808093061e+00 1.023353354918e+00 1.023808461150e+00 1.024127103405e+00 1.024340485895e+00 1.024541114264e+00 1.024816597305e+00 1.025211190785e+00 1.025709086928e+00 1.026245377756e+00 1.026733568690e+00 1.027125073566e+00 1.027429801651e+00 1.027698363219e+00 1.027989546571e+00 1.028351677258e+00 1.028801480494e+00 1.029301815529e+00 1.029800121452e+00 1.030252868590e+00 1.030640812153e+00 1.030978738989e+00 1.031310006684e+00 1.031680356361e+00 1.032106987975e+00 1.032577946189e+00 1.033065035711e+00 1.033542775012e+00 1.033987449645e+00 1.034405111827e+00 1.034813916985e+00 1.035230262813e+00 1.035665406399e+00 1.036124125575e+00 1.036603684708e+00 1.037091178486e+00 1.037572934404e+00 1.038048905604e+00 1.038516863179e+00 1.038979805328e+00 1.039448152609e+00 1.039925945173e+00 1.040409910466e+00 1.040903779086e+00 1.041407046450e+00 1.041913737704e+00 1.042420329060e+00 1.042926289064e+00 1.043430598459e+00 1.043934061831e+00 1.044439374923e+00 1.044951339287e+00 1.045470393170e+00 1.045995189290e+00 1.046527902799e+00 1.047062310498e+00 1.047592758289e+00 1.048121463100e+00 1.048652451625e+00 1.049187805685e+00 1.049731523032e+00 1.050282510118e+00 1.050833100392e+00 1.051381560370e+00 1.051929892217e+00 1.052488847838e+00 1.053055681667e+00 1.053631500037e+00 1.054210735999e+00 1.054789558973e+00 1.055366028541e+00 1.055949196532e+00 1.056542859820e+00 1.057143143379e+00 1.057746188512e+00 1.058347184478e+00 1.058945706729e+00 1.059546268639e+00 1.060153963592e+00 1.060769047716e+00 1.061384102239e+00 1.061997584021e+00 1.062612600964e+00 1.063231846465e+00 1.063857509672e+00 1.064494222515e+00 1.065133927771e+00 1.065772675968e+00 1.066413881605e+00 1.067058036833e+00 1.067709601824e+00 1.068370481080e+00 1.069036714851e+00 1.069702157131e+00 1.070366403261e+00 1.071033887405e+00 1.071705959014e+00 1.072383148947e+00 1.073066379994e+00 1.073750732078e+00 1.074434615477e+00 1.075122154145e+00 1.075814838793e+00 1.076511761790e+00 1.077212089742e+00 1.077915421955e+00 1.078621731390e+00 1.079331910251e+00 1.080049619037e+00 1.080772194552e+00 1.081494715445e+00 1.082219192665e+00 1.082947083235e+00 1.083677885707e+00 1.084415013354e+00 1.085155520401e+00 1.085895717650e+00 1.086638464397e+00 1.087387376386e+00 1.088140260275e+00 1.088895409800e+00 1.089656789945e+00 1.090419070944e+00 1.091185133625e+00 1.091958456591e+00 1.092734113591e+00 1.093509009688e+00 1.094285792027e+00 1.095066836586e+00 1.095852735959e+00 1.096642083557e+00 1.097438299485e+00 1.098233709200e+00 1.099032139420e+00 1.099836911163e+00 1.100644021296e+00 1.101455527420e+00 1.102269230036e+00 1.103087262042e+00 1.103906863895e+00 1.104731308146e+00 1.105560112180e+00 1.106389958035e+00 1.107223979983e+00 1.108060886629e+00 1.108900276029e+00 1.109742977590e+00 1.110588882516e+00 1.111438593511e+00 1.112292570464e+00 1.113150686855e+00 1.114009976911e+00 1.114869516595e+00 1.115733241277e+00 1.116600728490e+00 1.117470945626e+00 1.118347138625e+00 1.119226399946e+00 1.120106664775e+00 1.120991415574e+00 1.121879379327e+00 1.122768177289e+00 1.123658808087e+00 1.124553488257e+00 1.125452265151e+00 1.126354155611e+00 1.127260487224e+00 1.128167892143e+00 1.129076457094e+00 1.129986651087e+00 1.130901351840e+00 1.131818743135e+00 1.132741380096e+00 1.133669512636e+00 1.134597824707e+00 1.135527609959e+00 1.136458446207e+00 1.137392292701e+00 1.138331335652e+00 1.139274409085e+00 1.140222985356e+00 1.141174172713e+00 1.142125837626e+00 1.143076961709e+00 1.144031987576e+00 1.144990439608e+00 1.145954216710e+00 1.146921790518e+00 1.147891484186e+00 1.148860278296e+00 1.149830882198e+00 1.150802777056e+00 1.151777872935e+00 1.152756728755e+00 1.153739290437e+00 1.154721144345e+00 1.155705963537e+00 1.156691087237e+00 1.157678256833e+00 1.158667840995e+00 1.159660976845e+00 1.160655345464e+00 1.161653691834e+00 1.162652952989e+00 1.163652563443e+00 1.164655043798e+00 1.165661260164e+00 1.166668329298e+00 1.167676610662e+00 1.168688872293e+00 1.169700772210e+00 1.170715282416e+00 1.171732778119e+00 1.172749432228e+00 1.173770666504e+00 1.174793240383e+00 1.175816572533e+00 1.176840648692e+00 1.177867887993e+00 1.178894841028e+00 1.179925511240e+00 1.180958402017e+00 1.181990300943e+00 1.183024256995e+00 1.184060059445e+00 1.185096423511e+00 1.186134846199e+00 1.187174310540e+00 1.188213895475e+00 1.189256405831e+00 1.190298888362e+00 1.191340289964e+00 1.192384749878e+00 1.193429825784e+00 1.194478429679e+00 1.195525381531e+00 1.196575042490e+00 1.197622464862e+00 1.198674228690e+00 1.199725973221e+00 1.200776867735e+00 1.201831301142e+00 1.202885730436e+00 1.203939924835e+00 1.204995785381e+00 1.206050576770e+00 1.207107154433e+00 1.208164172870e+00 1.209222407712e+00 1.210280967769e+00 1.211340140083e+00 1.212397783124e+00 1.213456232251e+00 1.214514740416e+00 1.215574248637e+00 1.216633577772e+00 1.217693212276e+00 1.218753638764e+00 1.219812138907e+00 1.220869639757e+00 1.221928542638e+00 1.222986685111e+00 1.224046233640e+00 1.225104277459e+00 1.226162407998e+00 1.227219321817e+00 1.228274498863e+00 1.229331403353e+00 1.230387162679e+00 1.231440854407e+00 1.232498079875e+00 1.233552951464e+00 1.234605782873e+00 1.235658360184e+00 1.236710621044e+00 1.237761179582e+00 1.238810997514e+00 1.239860762211e+00 1.240910148048e+00 1.241958204154e+00 1.243004357449e+00 1.244049348627e+00 1.245095559980e+00 1.246138037758e+00 1.247179353280e+00 1.248220025266e+00 1.249259867789e+00 1.250297590577e+00 1.251334771719e+00 1.252368209258e+00 1.253403082910e+00 1.254433805434e+00 1.255463831278e+00 1.256492732468e+00 1.257519979886e+00 1.258545993657e+00 1.259567730634e+00 1.260588952768e+00 1.261607615536e+00 1.262625791767e+00 1.263641545164e+00 1.264654504721e+00 1.265665414979e+00 1.266673726035e+00 1.267679490099e+00 1.268682902226e+00 1.269684272054e+00 1.270683977491e+00 1.271679620586e+00 1.272672233615e+00 1.273664847904e+00 1.274652249181e+00 1.275637601151e+00 1.276621390500e+00 1.277601725400e+00 1.278578473050e+00 1.279553608364e+00 1.280524223061e+00 1.281493137971e+00 1.282457261012e+00 1.283419501322e+00 1.284378459327e+00 1.285333772958e+00 1.286286480597e+00 1.287234132650e+00 1.288179739740e+00 1.289122429270e+00 1.290059998592e+00 1.290995576648e+00 1.291927056699e+00 1.292854717857e+00 1.293777635667e+00 1.294697739084e+00 1.295613806046e+00 1.296525811725e+00 1.297433862231e+00 1.298338208930e+00 1.299238661860e+00 1.300133925681e+00 1.301025919309e+00 1.301913865040e+00 1.302796775060e+00 1.303675050661e+00 1.304550040871e+00 1.305419983750e+00 1.306285148885e+00 1.307147073275e+00 1.308004365735e+00 1.308856074881e+00 1.309703358065e+00 1.310545687316e+00 1.311384262210e+00 1.312217162115e+00 1.313045419839e+00 1.313867658706e+00 1.314686200596e+00 1.315499080055e+00 1.316305969941e+00 1.317109939835e+00 1.317907249214e+00 1.318699322095e+00 1.319486942477e+00 1.320268562688e+00 1.321044978557e+00 1.321816578439e+00 1.322581343584e+00 1.323342136070e+00 1.324096131229e+00 1.324845453549e+00 1.325589314006e+00 1.326326533607e+00 1.327058586733e+00 1.327784467055e+00 1.328505208543e+00 1.329220078513e+00 1.329929400399e+00 1.330632216404e+00 1.331328896832e+00 1.332018749089e+00 1.332702692128e+00 1.333383064340e+00 1.334053254285e+00 1.334720454970e+00 1.335381494998e+00 1.336034513206e+00 1.336681448570e+00 1.337323891290e+00 1.337958801065e+00 1.338587993179e+00 1.339210343694e+00 1.339826758489e+00 1.340436167371e+00 1.341039947551e+00 1.341635172437e+00 1.342225351627e+00 1.342809061927e+00 1.343386434702e+00 1.343956229704e+00 1.344520153320e+00 1.345076669535e+00 1.345626556079e+00 1.346170272525e+00 1.346706780274e+00 1.347237847708e+00 1.347760732550e+00 1.348277892893e+00 1.348786465961e+00 1.349290273324e+00 1.349787045346e+00 1.350276023188e+00 1.350759358762e+00 1.351233410656e+00 1.351702899718e+00 1.352164650186e+00 1.352620406587e+00 1.353067587151e+00 1.353508289509e+00 1.353944007138e+00 1.354370846892e+00 1.354791941776e+00 1.355205273585e+00 1.355612074391e+00 1.356011941863e+00 1.356405538580e+00 1.356790828854e+00 1.357169313739e+00 1.357541813948e+00 1.357907330894e+00 1.358266187110e+00 1.358616840351e+00 1.358962690627e+00 1.359300125009e+00 1.359630825519e+00 1.359955971408e+00 1.360272748820e+00 1.360583882436e+00 1.360886949321e+00 1.361183879800e+00 1.361474677807e+00 1.361758438379e+00 1.362035625680e+00 1.362305951041e+00 1.362569967850e+00 1.362826734222e+00 1.363077416864e+00 1.363321367908e+00 1.363559248203e+00 1.363789439613e+00 1.364014445101e+00 1.364232810172e+00 1.364443759547e+00 1.364649125461e+00 1.364848071779e+00 1.365042759782e+00 1.365228506891e+00 1.365408656440e+00 1.365584732247e+00 1.365753193695e+00 1.365916053659e+00 1.366071171053e+00 1.366223124186e+00 1.366367487311e+00 1.366507063780e+00 1.366640943475e+00 1.366768730829e+00 1.366890778804e+00 1.367006275416e+00 1.367117849837e+00 1.367223454767e+00 1.367324427325e+00 1.367419764632e+00 1.367508820352e+00 1.367594217712e+00 1.367674002821e+00 1.367749472742e+00 1.367818813453e+00 1.367884779668e+00 1.367946072331e+00 1.368000768700e+00 1.368052488308e+00 1.368099723898e+00 1.368142173240e+00 1.368179526510e+00 1.368213903318e+00 1.368244911335e+00 1.368269893016e+00 1.368291794981e+00 1.368309838197e+00 1.368324700317e+00 1.368335947307e+00 1.368342401378e+00 1.368346777101e+00 1.368347710334e+00 1.368344057386e+00 1.368339921733e+00 1.368330677928e+00 1.368320114742e+00 1.368304279648e+00 1.368288434010e+00 1.368268656991e+00 1.368246438360e+00 1.368222169625e+00 1.368196399234e+00 1.368168866790e+00 1.368138844439e+00 1.368105524401e+00 1.368072275786e+00 1.368036976228e+00 1.368000322536e+00 1.367961373174e+00 1.367923279240e+00 1.367882808204e+00 1.367840139781e+00 1.367798480207e+00 1.367755487524e+00 1.367712483823e+00 1.367667849926e+00 1.367624904042e+00 1.367580205556e+00 1.367536582856e+00 1.367492671597e+00 1.367447786701e+00 1.367405082079e+00 1.367360821610e+00 1.367318966384e+00 1.367277475629e+00 1.367237554942e+00 1.367198054448e+00 1.367158977849e+00 1.367121808246e+00 1.367086850350e+00 1.367052077718e+00 1.367020110203e+00 1.366989707597e+00 1.366961665655e+00 1.366934196224e+00 1.366910757452e+00 1.366888835940e+00 1.366869583091e+00 1.366853038337e+00 1.366838767351e+00 1.366828374340e+00 1.366821772032e+00 1.366815556060e+00 1.366814456663e+00 1.366816412854e+00 1.366820781167e+00 1.366830472143e+00 1.366842800336e+00 1.366860062573e+00 1.366879939708e+00 1.366905117661e+00 1.366933517423e+00 1.366966337447e+00 1.367004502183e+00 1.367045666351e+00 1.367092970577e+00 1.367143399209e+00 1.367199159285e+00 1.367259192726e+00 1.367324986287e+00 1.367396206119e+00 1.367471467963e+00 1.367552831342e+00 1.367639182242e+00 1.367729851350e+00 1.367826257262e+00 1.367929225534e+00 1.368036397688e+00 1.368150131526e+00 1.368269763048e+00 1.368393901581e+00 1.368524005665e+00 1.368659155962e+00 1.368802366084e+00 1.368947654495e+00 1.369101556116e+00 1.369261453566e+00 1.369425427556e+00 1.369595969366e+00 1.369771322476e+00 1.369953514129e+00 1.370143218556e+00 1.370335670328e+00 1.370536257703e+00 1.370741069536e+00 1.370953501801e+00 1.371170203931e+00 1.371392814050e+00 1.371621975320e+00 1.371855652129e+00 1.372093962453e+00 1.372339243749e+00 1.372589380241e+00 1.372844451199e+00 1.373105915975e+00 1.373371451569e+00 1.373641189070e+00 1.373917111164e+00 1.374197424529e+00 1.374483323195e+00 1.374772621980e+00 1.375068305998e+00 1.375365272690e+00 1.375668602829e+00 1.375974995122e+00 1.376285628604e+00 1.376600526197e+00 1.376917597764e+00 1.377238980425e+00 1.377563634105e+00 1.377891900897e+00 1.378220862405e+00 1.378553225372e+00 1.378888012964e+00 1.379224593971e+00 1.379564203678e+00 1.379904078892e+00 1.380245241530e+00 1.380587599322e+00 1.380932920396e+00 1.381277216612e+00 1.381621561857e+00 1.381965984077e+00 1.382309757800e+00 1.382653403871e+00 1.382996953564e+00 1.383339108923e+00 1.383680184055e+00 1.384018907725e+00 1.384355076238e+00 1.384688178281e+00 1.385019727079e+00 1.385346142996e+00 1.385671346091e+00 1.385990219207e+00 1.386307260816e+00 1.386616830767e+00 1.386923764626e+00 1.387224553226e+00 1.387519303050e+00 1.387807323714e+00 1.388088838417e+00 1.388363541711e+00 1.388630337232e+00 1.388889199891e+00 1.389139204192e+00 1.389379660158e+00 1.389611910142e+00 1.389833029586e+00 1.390044598133e+00 1.390246049852e+00 1.390435352592e+00 1.390612902743e+00 1.390778224168e+00 1.390931356910e+00 1.391069864052e+00 1.391196139228e+00 1.391309000955e+00 1.391406080191e+00 1.391488633635e+00 1.391554336913e+00 1.391602967602e+00 1.391635332317e+00 1.391650264372e+00 1.391649063148e+00 1.391627150589e+00 1.391588023514e+00 1.391528504656e+00 1.391448566952e+00 1.391349783874e+00 1.391228279370e+00 1.391086036596e+00 1.390923133354e+00 1.390734817303e+00 1.390524905983e+00 1.390290909828e+00 1.390032892530e+00 1.389750241930e+00 1.389441687833e+00 1.389108477732e+00 1.388746994351e+00 1.388358818698e+00 1.387944601332e+00 1.387502058925e+00 1.387029797779e+00 1.386529584290e+00 1.386000845035e+00 1.385440915770e+00 1.384850591998e+00 1.384230794784e+00 1.383578184791e+00 1.382893598825e+00 1.382177221749e+00 1.381429068875e+00 1.380646461981e+00 1.379830733311e+00 1.378980004299e+00 1.378094923340e+00 1.377174561151e+00 1.376219002518e+00 1.375229820609e+00 1.374200913749e+00 1.373138890139e+00 1.372036795311e+00 1.370898853229e+00 1.369723843628e+00 1.368509869186e+00 1.367259227081e+00 1.365969809453e+00 1.364640260021e+00 1.363272497060e+00 1.361865556225e+00 1.360420629481e+00 1.358933773640e+00 1.357408673273e+00 1.355841960906e+00 1.354234817475e+00 1.352587971043e+00 1.350900803710e+00 1.349172269867e+00 1.347403501208e+00 1.345595638521e+00 1.343743792901e+00 1.341854125007e+00 1.339921257308e+00 1.337950601728e+00 1.335938368361e+00 1.333885569222e+00 1.331792861601e+00 1.329657503335e+00 1.327485667332e+00 1.325270721959e+00 1.323019472450e+00 1.320726886719e+00 1.318395755450e+00 1.316024830120e+00 1.313615392331e+00 1.311170022993e+00 1.308685782793e+00 1.306166568015e+00 1.303608817408e+00 1.301016163665e+00 1.298388310070e+00 1.295725055156e+00 1.293029516117e+00 1.290296960014e+00 1.287537509530e+00 1.284741842528e+00 1.281918559240e+00 1.279063617313e+00 1.276181039981e+00 1.273268318953e+00 1.270328989713e+00 1.267364747570e+00 1.264373898678e+00 1.261363481138e+00 1.258325661948e+00 1.255270614430e+00 1.252193263821e+00 1.249099642908e+00 1.245988946534e+00 1.242861550766e+00 1.239723242366e+00 1.236568061285e+00 1.233408026793e+00 1.230233370296e+00 1.227055533034e+00 1.223870777033e+00 1.220681290279e+00 1.217494177879e+00 1.214302926598e+00 1.211117544820e+00 1.207934115096e+00 1.204761791313e+00 1.201594961713e+00 1.198442282108e+00 1.195301987808e+00 1.192177156003e+00 1.189073272434e+00 1.185987206768e+00 1.182929789427e+00 1.179893963955e+00 1.176891639108e+00 1.173917449185e+00 1.170979037157e+00 1.168079039404e+00 1.165215234325e+00 1.162400104109e+00 1.159626173211e+00 1.156905902005e+00 1.154233653080e+00 1.151619059326e+00 1.149061354132e+00 1.146565669073e+00 1.144134759522e+00 1.141770472247e+00 1.139480086830e+00 1.137259670142e+00 1.135120122394e+00 1.133058253897e+00 1.131081450858e+00 1.129189104664e+00 1.127390385463e+00 1.125683246176e+00 1.124070738248e+00 1.122560239963e+00 1.121148713534e+00 1.119847622049e+00 1.118649615300e+00 1.117567330435e+00 1.116597884383e+00 1.115745066236e+00 1.115013753836e+00 1.114404946297e+00 1.113922557758e+00 1.113563554907e+00 1.113340593045e+00 1.113244655477e+00 1.113287319559e+00 1.113466178724e+00 1.113781026559e+00 1.114241081016e+00 1.114837699986e+00 1.115584210070e+00 1.116471557246e+00 1.117508806830e+00 1.118691746449e+00 1.120024327206e+00 1.121508361541e+00 1.123139249577e+00 1.124925486506e+00 1.126858965085e+00 1.128946420274e+00 1.131182272990e+00 1.133570990773e+00 1.136113005089e+00 1.138801620052e+00 1.141642464938e+00 1.144629061245e+00 1.147767130414e+00 1.151047088797e+00 1.154475749197e+00 1.158046687488e+00 1.161760419916e+00 1.165613679719e+00 1.169602175252e+00 1.173730278079e+00 1.177988401974e+00 1.182380686994e+00 1.186898237065e+00 1.191542510766e+00 1.196308471441e+00 1.201191886213e+00 1.206194784000e+00 1.211306975339e+00 1.216531855281e+00 1.221858884530e+00 1.227290717575e+00 1.232820398853e+00 1.238442549439e+00 1.244159556734e+00 1.249956960024e+00 1.255843725409e+00 1.261804317778e+00 1.267840491798e+00 1.273948291371e+00 1.280117996356e+00 1.286354866883e+00 1.292641649811e+00 1.298988278523e+00 1.305376627674e+00 1.311813071286e+00 1.318286908063e+00 1.324793954171e+00 1.331337786781e+00 1.337898690956e+00 1.344489839046e+00 1.351089097922e+00 1.357707422299e+00 1.364331913313e+00 1.370958027737e+00 1.377588739713e+00 1.384205701411e+00 1.390825761763e+00 1.397419814635e+00 1.404005113538e+00 1.410564165458e+00 1.417095087740e+00 1.423602590886e+00 1.430064755224e+00 1.436502309673e+00 1.442882818837e+00 1.449229024191e+00 1.455517530312e+00 1.461752592278e+00 1.467935142179e+00 1.474045260900e+00 1.480105403101e+00 1.486080236733e+00 1.491995432234e+00 1.497825053087e+00 1.503579302334e+00 1.509252864197e+00 1.514831350475e+00 1.520332082176e+00 1.525724827558e+00 1.531035160883e+00 1.536235743518e+00 1.541337749148e+00 1.546335699041e+00 1.551216306388e+00 1.555996643729e+00 1.560647288757e+00 1.565193950056e+00 1.569609200143e+00 1.573905585780e+00 1.578075253909e+00 1.582110571762e+00 1.586022343248e+00 1.589786941726e+00 1.593426706860e+00 1.596916488722e+00 1.600267529908e+00 1.603474622364e+00 1.606527868299e+00 1.609438754211e+00 1.612189377979e+00 1.614790307106e+00 1.617231905297e+00 1.619513676887e+00 1.621638815860e+00 1.623593477927e+00 1.625390219965e+00 1.627014450481e+00 1.628475400655e+00 1.629764860508e+00 1.630880871716e+00 1.631831385714e+00 1.632601034843e+00 1.633203215439e+00 1.633626029665e+00 1.633875096909e+00 1.633951684657e+00 1.633849207445e+00 1.633577139808e+00 1.633125770283e+00 1.632506311651e+00 1.631712653874e+00 1.630748994309e+00 1.629619831682e+00 1.628319569503e+00 1.626863277409e+00 1.625239590672e+00 1.623467271619e+00 1.621536282792e+00 1.619460302824e+00 1.617242766296e+00 1.614881780753e+00 1.612397738396e+00 1.609778468063e+00 1.607049773211e+00 1.604204874645e+00 1.601259353443e+00 1.598219948794e+00 1.595089264965e+00 1.591889526761e+00 1.588615396234e+00 1.585292466575e+00 1.581921305904e+00 1.578515248835e+00 1.575089668793e+00 1.571647827359e+00 1.568214305818e+00 1.564787457766e+00 1.561392575530e+00 1.558034683401e+00 1.554727870284e+00 1.551489767937e+00 1.548322358558e+00 1.545252090811e+00 1.542278588295e+00 1.539422042512e+00 1.536691177896e+00 1.534095326084e+00 1.531649917572e+00 1.529357531101e+00 1.527235160208e+00 1.525285287934e+00 1.523515773851e+00 1.521935690338e+00 1.520544683160e+00 1.519353944305e+00 1.518358354414e+00 1.517564784898e+00 1.516970952476e+00 1.516572338941e+00 1.516374450298e+00 1.516362272884e+00 1.516540287632e+00 1.516893083583e+00 1.517416267037e+00 1.518104298514e+00 1.518931520858e+00 1.519907062907e+00 1.520996586372e+00 1.522198748952e+00 1.523494147014e+00 1.524862836941e+00 1.526298114457e+00 1.527765521747e+00 1.529265970874e+00 1.530762922719e+00 1.532249581260e+00 1.533704619037e+00 1.535099615739e+00 1.536430552263e+00 1.537664801530e+00 1.538793470980e+00 1.539793768007e+00 1.540648322779e+00 1.541345423036e+00 1.541860629612e+00 1.542187509285e+00 1.542306890139e+00 1.542205680856e+00 1.541876009331e+00 1.541301704649e+00 1.540478031289e+00 1.539396632724e+00 1.538046452838e+00 1.536429705388e+00 1.534534658316e+00 1.532361386416e+00 1.529912884205e+00 1.527180502453e+00 1.524177702169e+00 1.520893733233e+00 1.517342534782e+00 1.513528214574e+00 1.509451899195e+00 1.505131699226e+00 1.500563053906e+00 1.495769133230e+00 1.490752443549e+00 1.485529004059e+00 1.480112405265e+00 1.474513161993e+00 1.468752334718e+00 1.462838682278e+00 1.456795275338e+00 1.450637101305e+00 1.444381850469e+00 1.438051378779e+00 1.431664132647e+00 1.425239939424e+00 1.418802379377e+00 1.412373465669e+00 1.405973669960e+00 1.399627849179e+00 1.393360662971e+00 1.387195553105e+00 1.381156047181e+00 1.375271213928e+00 1.369562458384e+00 1.364056061742e+00 1.358781366461e+00 1.353756788556e+00 1.349013635056e+00 1.344573793947e+00 1.340461119693e+00 1.336697854209e+00 1.333305836403e+00 1.330305338188e+00 1.327711430596e+00 1.325541796356e+00 1.323810260980e+00 1.322526055832e+00 1.321695385003e+00 1.321326106621e+00 1.321413248004e+00 1.321959673101e+00 1.322954711006e+00 1.324389893260e+00 1.326253631624e+00 1.328522897392e+00 1.331182682951e+00 1.334201270157e+00 1.337555174356e+00 1.341211797631e+00 1.345137418328e+00 1.349294647309e+00 1.353643614954e+00 1.358144942262e+00 1.362753028884e+00 1.367428113954e+00 1.372117805853e+00 1.376784025725e+00 1.381375971384e+00 1.385844876776e+00 1.390152884466e+00 1.394245473242e+00 1.398084242727e+00 1.401622216017e+00 1.404814906013e+00 1.407624624527e+00 1.410004760337e+00 1.411922996051e+00 1.413337008972e+00 1.414208881757e+00 1.414512932668e+00 1.414204522324e+00 1.413266724088e+00 1.411659510233e+00 1.409363068856e+00 1.406357338838e+00 1.402612692104e+00 1.398125918353e+00 1.392868447212e+00 1.386846959961e+00 1.380045816087e+00 1.372469584311e+00 1.364127567598e+00 1.355020216824e+00 1.345183342408e+00 1.334619861308e+00 1.323382645461e+00 1.311493050178e+00 1.299000937470e+00 1.285970253735e+00 1.272438398678e+00 1.258503619389e+00 1.244208679064e+00 1.229657710413e+00 1.214925483580e+00 1.200100612215e+00 1.185293511726e+00 1.170573795038e+00 1.156068464480e+00 1.141848801506e+00 1.128023850117e+00 1.114680626725e+00 1.101893539268e+00 1.089753978058e+00 1.078309226544e+00 1.067632206556e+00 1.057750989833e+00 1.048706637332e+00 1.040507962277e+00 1.033164258949e+00 1.026663593163e+00 1.020981666807e+00 1.016091997686e+00 1.011938609085e+00 1.008483715565e+00 1.005647669848e+00 1.003377629619e+00 1.001593562075e+00 1.000214265642e+00 9.991686745558e-01 9.983605051651e-01 9.977180183171e-01 9.967995960788e-01 9.950834675963e-01 9.929450446956e-01 9.908793950937e-01 9.893481075849e-01 9.885991307288e-01 9.885663605170e-01 9.888892432729e-01 9.890207727171e-01 9.883834507387e-01 9.865689432039e-01 9.834616139607e-01 9.792614243302e-01 9.744234961143e-01 9.695386474578e-01 9.651141817137e-01 9.614266719307e-01 9.584338268385e-01 9.558003717425e-01 9.530115045587e-01 9.495747631402e-01 9.451949857108e-01 9.398908310825e-01 9.340339186762e-01 9.282551326051e-01 9.232678189791e-01 9.196644323171e-01 9.177508853827e-01 9.174439390313e-01 9.183399737995e-01 9.198671584952e-01 9.214796034391e-01 9.228596482189e-01 9.240336735408e-01 9.253607313659e-01 9.273968334862e-01 9.307285676126e-01 9.357318353884e-01 9.424341219335e-01 9.504646117746e-01 9.591564845910e-01 9.677180895895e-01 9.754700771200e-01 9.820121767258e-01 9.873070508138e-01 9.916593150663e-01 9.955953176760e-01 9.996467498248e-01 1.004158757153e+00 1.009151630780e+00 1.014281383802e+00 1.018926133578e+00 1.022374168439e+00 1.024010791327e+00 1.023494529622e+00 1.020854248940e+00 1.016466805123e+00 1.010922588671e+00 1.004850852948e+00 9.987173762873e-01 9.926549733546e-01 9.864278376103e-01 9.794963788438e-01 9.711694758953e-01 9.608220093964e-01 9.480748021428e-01 9.329023539897e-01 9.156441786229e-01 8.969381512541e-01 8.775872529333e-01 8.584129325592e-01 8.401475633500e-01 8.233350324265e-01 8.082339377343e-01 7.946918051832e-01 7.370220577655e-01 7.029568858678e-01 6.550862570976e-01 6.203442262226e-01 6.204391426887e-01 6.590629241446e-01 7.190123203371e-01 7.759110327019e-01 8.104372542899e-01 8.126194902879e-01 7.825328359378e-01 7.303093812056e-01 6.752477695639e-01 6.412153880433e-01 6.444510099835e-01 6.810576373517e-01 7.307912315551e-01 7.720963002230e-01 7.919073252495e-01 7.884787699946e-01 7.712915183835e-01 7.582979226077e-01 7.682749519509e-01 8.089735963199e-01 8.712029706479e-01 9.352502971458e-01 9.814254052175e-01 9.968121892503e-01 9.782281459913e-01 9.335710211940e-01 8.816865991082e-01 8.484853174563e-01 8.551466400742e-01 9.031285541694e-01 9.728054124573e-01 1.037196352766e+00 1.074643706284e+00 1.074210797849e+00 1.037503795530e+00 9.792169306525e-01 9.257474198096e-01 9.071440397633e-01 9.394535495313e-01 1.011622960585e+00 1.094025731935e+00 1.156164140456e+00 1.176619059485e+00 1.146128910899e+00 1.068608955276e+00 9.624461027852e-01 8.617226850689e-01 8.106253223899e-01 8.377029540450e-01 9.279911331082e-01 1.038423265893e+00 1.129258295825e+00 1.175425278233e+00 1.166349518363e+00 1.104611821941e+00 1.005611483407e+00 8.977959985353e-01 8.200672329067e-01 8.064449253678e-01 8.593997988295e-01 9.477854787612e-01 1.033962879621e+00 1.091588345277e+00 1.108197586498e+00 1.083452669193e+00 1.027303549195e+00 9.581464788467e-01 8.992604868091e-01 8.712826844406e-01 8.817521647325e-01 9.210789743017e-01 9.702843358058e-01 1.011679420836e+00 1.034252158022e+00 1.034337300915e+00 1.014397224338e+00 9.811222083289e-01 9.433843462630e-01 9.099997544425e-01 8.876910977889e-01 8.796491083469e-01 8.852569583359e-01 9.009224944906e-01 9.213006941758e-01 9.404416130832e-01 9.526152549211e-01 9.532487633242e-01 9.399645432417e-01 9.138098975369e-01 8.802548011653e-01 8.492528363758e-01 8.331023555880e-01 8.412083709819e-01 8.742571341719e-01 9.228076712134e-01 9.718182329586e-01 1.006629210044e+00 1.017190524802e+00 1.000374322984e+00 9.612054929990e-01 9.131882880417e-01 8.761919463781e-01 8.694415480851e-01 9.002691267655e-01 9.585344419931e-01 1.023197857977e+00 1.073020777086e+00 1.093099380550e+00 1.077351031711e+00 1.029382158252e+00 9.626246339001e-01 8.990882966967e-01 8.635735178898e-01 8.711698431315e-01 9.162294316743e-01 9.765822203310e-01 1.027383802628e+00 1.050653635662e+00
 1.020914786531e+00 1.020725425867e+00 1.020535716456e+00 1.020486649503e+00 1.020618431918e+00 1.020884791828e+00 1.021201059386e+00 1.021452823116e+00 1.021520066838e+00 1.021360285083e+00 1.021084464128e+00 1.020884843775e+00 1.020891671709e+00 1.021093630561e+00 1.021385394967e+00 1.021642849602e+00 1.021755636310e+00 1.021660947051e+00 1.021403138634e+00 1.021140438752e+00 1.021043410729e+00 1.021165416339e+00 1.021420354710e+00 1.021662612288e+00 1.021784116894e+00 1.021750830670e+00 1.021613630247e+00 1.021483077565e+00 1.021462149695e+00 1.021575333268e+00 1.021772183872e+00 1.021989743562e+00 1.022198808278e+00 1.022386622514e+00 1.022537110330e+00 1.022647518280e+00 1.022744622463e+00 1.022862652472e+00 1.023020399207e+00 1.023223231072e+00 1.023491734497e+00 1.023834615708e+00 1.024215294553e+00 1.024537352034e+00 1.024718288361e+00 1.024750144683e+00 1.024720223502e+00 1.024769574876e+00 1.025004359234e+00 1.025421633198e+00 1.025872625674e+00 1.026165484563e+00 1.026202813580e+00 1.026052862542e+00 1.025891075105e+00 1.025867180536e+00 1.026033065047e+00 1.026340988525e+00 1.026675049548e+00 1.026907913047e+00 1.026977901995e+00 1.026914904150e+00 1.026804280622e+00 1.026747007157e+00 1.026817903620e+00 1.027043562144e+00 1.027376477472e+00 1.027700467219e+00 1.027913896073e+00 1.027995446392e+00 1.028003519525e+00 1.028022782447e+00 1.028119105705e+00 1.028325782156e+00 1.028622724747e+00 1.028953385425e+00 1.029268486560e+00 1.029544544859e+00 1.029756084362e+00 1.029882811374e+00 1.029937664267e+00 1.029994981326e+00 1.030146613420e+00 1.030439060821e+00 1.030846843160e+00 1.031266565139e+00 1.031568479713e+00 1.031672209909e+00 1.031626348725e+00 1.031579025424e+00 1.031672694012e+00 1.031957701316e+00 1.032374106582e+00 1.032798816793e+00 1.033107087079e+00 1.033254575145e+00 1.033294482341e+00 1.033332514575e+00 1.033450895407e+00 1.033681141455e+00 1.034009904796e+00 1.034388595279e+00 1.034751708954e+00 1.035045924236e+00 1.035255574347e+00 1.035395119457e+00 1.035501624892e+00 1.035632450629e+00 1.035844307318e+00 1.036165462285e+00 1.036569180521e+00 1.036991272567e+00 1.037356554232e+00 1.037601579128e+00 1.037719061153e+00 1.037779229730e+00 1.037893696092e+00 1.038151758467e+00 1.038561499039e+00 1.039054363315e+00 1.039515509829e+00 1.039839251715e+00 1.039999093760e+00 1.040063967739e+00 1.040149486669e+00 1.040356909209e+00 1.040728125958e+00 1.041234962845e+00 1.041774841014e+00 1.042221819981e+00 1.042502849435e+00 1.042634172149e+00 1.042707995240e+00 1.042851803067e+00 1.043164990564e+00 1.043654461127e+00 1.044217889590e+00 1.044721468385e+00 1.045075621924e+00 1.045271550160e+00 1.045382922859e+00 1.045531328116e+00 1.045817005325e+00 1.046258310687e+00 1.046795089171e+00 1.047332707948e+00 1.047776992910e+00 1.048079750898e+00 1.048274122468e+00 1.048454030814e+00 1.048712497485e+00 1.049092823218e+00 1.049579870476e+00 1.050103728076e+00 1.050579514090e+00 1.050956260126e+00 1.051241869834e+00 1.051492143042e+00 1.051765040405e+00 1.052112963448e+00 1.052549059805e+00 1.053034882144e+00 1.053519731940e+00 1.053957021113e+00 1.054328897210e+00 1.054650126223e+00 1.054964465734e+00 1.055320372830e+00 1.055731389986e+00 1.056186006238e+00 1.056658994035e+00 1.057121123374e+00 1.057550283519e+00 1.057952399681e+00 1.058345440079e+00 1.058743608051e+00 1.059160323590e+00 1.059602825416e+00 1.060065730544e+00 1.060536163749e+00 1.061001958472e+00 1.061460256295e+00 1.061910000795e+00 1.062354786497e+00 1.062804533602e+00 1.063263607536e+00 1.063731002159e+00 1.064206949920e+00 1.064691195610e+00 1.065178620682e+00 1.065666949098e+00 1.066154988967e+00 1.066642477482e+00 1.067127934671e+00 1.067613779959e+00 1.068107237225e+00 1.068607929632e+00 1.069114979436e+00 1.069628659371e+00 1.070143571855e+00 1.070655598628e+00 1.071165321383e+00 1.071677245404e+00 1.072193658349e+00 1.072719191658e+00 1.073249547757e+00 1.073780530765e+00 1.074310068690e+00 1.074838793121e+00 1.075378148610e+00 1.075925779168e+00 1.076482116968e+00 1.077042312186e+00 1.077600819310e+00 1.078157444122e+00 1.078721769420e+00 1.079295607379e+00 1.079874518692e+00 1.080458562161e+00 1.081039180228e+00 1.081617553969e+00 1.082198162875e+00 1.082785293515e+00 1.083380703287e+00 1.083974793797e+00 1.084568849867e+00 1.085163795927e+00 1.085762158548e+00 1.086367618093e+00 1.086983375597e+00 1.087602980433e+00 1.088221799703e+00 1.088841843626e+00 1.089465832103e+00 1.090096908845e+00 1.090736594300e+00 1.091381736588e+00 1.092026984737e+00 1.092671577633e+00 1.093317817776e+00 1.093968680590e+00 1.094624482236e+00 1.095287343287e+00 1.095951106183e+00 1.096613771966e+00 1.097279746660e+00 1.097951990767e+00 1.098627414360e+00 1.099306505712e+00 1.099988562927e+00 1.100673421588e+00 1.101363283828e+00 1.102060851990e+00 1.102762034211e+00 1.103463715774e+00 1.104167266488e+00 1.104872732100e+00 1.105582524073e+00 1.106299572206e+00 1.107017776928e+00 1.107738014827e+00 1.108458880343e+00 1.109187197653e+00 1.109918270129e+00 1.110653487990e+00 1.111393386355e+00 1.112134047284e+00 1.112879953915e+00 1.113631424332e+00 1.114386657162e+00 1.115140425354e+00 1.115897132813e+00 1.116657838918e+00 1.117421583885e+00 1.118190801116e+00 1.118964577222e+00 1.119739123042e+00 1.120518365709e+00 1.121302069877e+00 1.122088982614e+00 1.122880152061e+00 1.123672060403e+00 1.124469873975e+00 1.125268390880e+00 1.126074093735e+00 1.126882442272e+00 1.127692254686e+00 1.128505111538e+00 1.129322042486e+00 1.130140972779e+00 1.130962522554e+00 1.131789669442e+00 1.132620037306e+00 1.133452987004e+00 1.134292802585e+00 1.135131540487e+00 1.135971067246e+00 1.136814083506e+00 1.137662209100e+00 1.138512625224e+00 1.139369732824e+00 1.140228756318e+00 1.141089106744e+00 1.141956024220e+00 1.142823893945e+00 1.143693701715e+00 1.144564242269e+00 1.145441281293e+00 1.146320932147e+00 1.147204514984e+00 1.148092135035e+00 1.148980911536e+00 1.149870042326e+00 1.150761817042e+00 1.151657534005e+00 1.152557495682e+00 1.153462698242e+00 1.154372805888e+00 1.155282261004e+00 1.156195713469e+00 1.157107761945e+00 1.158022911651e+00 1.158945137218e+00 1.159872539428e+00 1.160803852092e+00 1.161736954139e+00 1.162671770515e+00 1.163605955914e+00 1.164543990989e+00 1.165486590106e+00 1.166432724886e+00 1.167384048846e+00 1.168337721404e+00 1.169291237194e+00 1.170244314154e+00 1.171201312227e+00 1.172160086784e+00 1.173124358196e+00 1.174090463008e+00 1.175057573548e+00 1.176026195085e+00 1.176995721492e+00 1.177967801095e+00 1.178943506827e+00 1.179922704305e+00 1.180903111340e+00 1.181886569167e+00 1.182870311803e+00 1.183855652298e+00 1.184844918246e+00 1.185836948130e+00 1.186830454278e+00 1.187825504814e+00 1.188824348953e+00 1.189824156922e+00 1.190825675226e+00 1.191829157657e+00 1.192833514783e+00 1.193840965598e+00 1.194851627477e+00 1.195862462819e+00 1.196876315638e+00 1.197890631203e+00 1.198907195483e+00 1.199925412703e+00 1.200947070735e+00 1.201968356143e+00 1.202991448865e+00 1.204016940268e+00 1.205040909610e+00 1.206068104690e+00 1.207098376937e+00 1.208128655988e+00 1.209160709349e+00 1.210193220575e+00 1.211225926361e+00 1.212261165162e+00 1.213298173173e+00 1.214335808570e+00 1.215375360449e+00 1.216416392871e+00 1.217456299434e+00 1.218498615877e+00 1.219540886970e+00 1.220585086263e+00 1.221632499025e+00 1.222680711363e+00 1.223728088244e+00 1.224775762886e+00 1.225823546890e+00 1.226873455959e+00 1.227925079541e+00 1.228977218971e+00 1.230029983847e+00 1.231082816867e+00 1.232134995930e+00 1.233187544968e+00 1.234241018675e+00 1.235295043397e+00 1.236350578039e+00 1.237406040924e+00 1.238462099499e+00 1.239515553658e+00 1.240570639958e+00 1.241624194849e+00 1.242679048303e+00 1.243734229080e+00 1.244789054146e+00 1.245844257527e+00 1.246898924728e+00 1.247952277877e+00 1.249006640597e+00 1.250059822327e+00 1.251113268296e+00 1.252167800841e+00 1.253220093470e+00 1.254271103940e+00 1.255323152193e+00 1.256374535735e+00 1.257425565163e+00 1.258475778194e+00 1.259525519595e+00 1.260574448081e+00 1.261622536534e+00 1.262668840802e+00 1.263715410690e+00 1.264760117733e+00 1.265803704517e+00 1.266846829504e+00 1.267890153099e+00 1.268930788064e+00 1.269970930188e+00 1.271008513354e+00 1.272046169542e+00 1.273082837662e+00 1.274115747930e+00 1.275149241213e+00 1.276181041047e+00 1.277210786451e+00 1.278239384695e+00 1.279266648139e+00 1.280292014711e+00 1.281314261467e+00 1.282335938324e+00 1.283355506828e+00 1.284374445413e+00 1.285389209666e+00 1.286402275161e+00 1.287414214663e+00 1.288422098657e+00 1.289428865936e+00 1.290435324691e+00 1.291437790947e+00 1.292436349389e+00 1.293433378936e+00 1.294429122089e+00 1.295420447534e+00 1.296410366090e+00 1.297397556678e+00 1.298381038020e+00 1.299363596744e+00 1.300341419645e+00 1.301318219336e+00 1.302291047674e+00 1.303261266556e+00 1.304227373098e+00 1.305191422885e+00 1.306153164046e+00 1.307108736561e+00 1.308063327583e+00 1.309015318257e+00 1.309960728956e+00 1.310905176785e+00 1.311845727050e+00 1.312782880934e+00 1.313715589142e+00 1.314645992782e+00 1.315572895887e+00 1.316494576396e+00 1.317413196556e+00 1.318325672878e+00 1.319236810552e+00 1.320143096290e+00 1.321045326729e+00 1.321944189282e+00 1.322837509000e+00 1.323727357771e+00 1.324612808372e+00 1.325494490517e+00 1.326370588568e+00 1.327244254823e+00 1.328111143545e+00 1.328975057702e+00 1.329833445210e+00 1.330687578693e+00 1.331536637517e+00 1.332381049838e+00 1.333220744013e+00 1.334055949485e+00 1.334885372757e+00 1.335711989435e+00 1.336530972042e+00 1.337346765440e+00 1.338155172128e+00 1.338960523242e+00 1.339759701576e+00 1.340553720168e+00 1.341341807697e+00 1.342125719624e+00 1.342902992060e+00 1.343676089663e+00 1.344442241556e+00 1.345202976330e+00 1.345959042883e+00 1.346708768653e+00 1.347452398671e+00 1.348190207827e+00 1.348923117657e+00 1.349649590657e+00 1.350370029559e+00 1.351084489996e+00 1.351793030234e+00 1.352495664240e+00 1.353191823454e+00 1.353882421094e+00 1.354565341882e+00 1.355243309728e+00 1.355915231914e+00 1.356579883468e+00 1.357239360932e+00 1.357891001201e+00 1.358537534485e+00 1.359177140019e+00 1.359810840919e+00 1.360436063647e+00 1.361056229809e+00 1.361670824733e+00 1.362275940564e+00 1.362876199234e+00 1.363470364044e+00 1.364056991885e+00 1.364635093160e+00 1.365207879711e+00 1.365775080097e+00 1.366332686579e+00 1.366885049400e+00 1.367430255531e+00 1.367968258953e+00 1.368499491486e+00 1.369023182533e+00 1.369540171590e+00 1.370050566393e+00 1.370553673668e+00 1.371048911811e+00 1.371538760231e+00 1.372019619437e+00 1.372494244818e+00 1.372960777108e+00 1.373422096852e+00 1.373874902409e+00 1.374319709244e+00 1.374758929166e+00 1.375188976146e+00 1.375613337696e+00 1.376029796201e+00 1.376438344107e+00 1.376840542696e+00 1.377235590845e+00 1.377622270491e+00 1.378002416663e+00 1.378376673804e+00 1.378740153614e+00 1.379098984162e+00 1.379448883464e+00 1.379792546479e+00 1.380128024976e+00 1.380456764545e+00 1.380777731979e+00 1.381091486959e+00 1.381399174059e+00 1.381699527838e+00 1.381991725686e+00 1.382276415323e+00 1.382553979277e+00 1.382824238187e+00 1.383087921768e+00 1.383343783023e+00 1.383591991712e+00 1.383835044955e+00 1.384069326712e+00 1.384297002865e+00 1.384516374673e+00 1.384730823762e+00 1.384937205260e+00 1.385135410758e+00 1.385328439341e+00 1.385514218639e+00 1.385692661938e+00 1.385863647641e+00 1.386029371963e+00 1.386187645769e+00 1.386338424004e+00 1.386483762090e+00 1.386621110029e+00 1.386753276423e+00 1.386877150387e+00 1.386995703846e+00 1.387106479289e+00 1.387211326251e+00 1.387311602579e+00 1.387403324909e+00 1.387490027730e+00 1.387570339667e+00 1.387643982523e+00 1.387712460097e+00 1.387773373650e+00 1.387830282853e+00 1.387880218263e+00 1.387924429941e+00 1.387962468285e+00 1.387995080293e+00 1.388022187269e+00 1.388044048389e+00 1.388060996089e+00 1.388072545759e+00 1.388076638208e+00 1.388078108770e+00 1.388072789232e+00 1.388062565889e+00 1.388048982475e+00 1.388028765639e+00 1.388004508095e+00 1.387974795370e+00 1.387942448623e+00 1.387903412840e+00 1.387861140247e+00 1.387814318097e+00 1.387762795622e+00 1.387709584457e+00 1.387649738783e+00 1.387586993232e+00 1.387519660969e+00 1.387449767498e+00 1.387376688062e+00 1.387299020012e+00 1.387218268479e+00 1.387134353660e+00 1.387046847179e+00 1.386956637234e+00 1.386864907070e+00 1.386769451993e+00 1.386671708490e+00 1.386570623235e+00 1.386467786236e+00 1.386363200605e+00 1.386255066164e+00 1.386146130852e+00 1.386034324048e+00 1.385923027584e+00 1.385808161865e+00 1.385692330053e+00 1.385575164754e+00 1.385456013727e+00 1.385337299106e+00 1.385216276499e+00 1.385095092468e+00 1.384973899136e+00 1.384851112265e+00 1.384728630607e+00 1.384605851681e+00 1.384483511047e+00 1.384359308221e+00 1.384236360577e+00 1.384114366707e+00 1.383993167639e+00 1.383871657705e+00 1.383750443897e+00 1.383630737091e+00 1.383511807817e+00 1.383395134814e+00 1.383279454983e+00 1.383164545990e+00 1.383050888621e+00 1.382939848345e+00 1.382829516480e+00 1.382722677943e+00 1.382617776586e+00 1.382513623043e+00 1.382413789827e+00 1.382315755260e+00 1.382220226195e+00 1.382127555520e+00 1.382037440197e+00 1.381951777348e+00 1.381867870867e+00 1.381788039751e+00 1.381711589791e+00 1.381639433495e+00 1.381570881846e+00 1.381504141509e+00 1.381443115400e+00 1.381386703002e+00 1.381332578799e+00 1.381284499178e+00 1.381240292115e+00 1.381200916518e+00 1.381164622896e+00 1.381133530432e+00 1.381108655029e+00 1.381087222073e+00 1.381071819507e+00 1.381062043483e+00 1.381055568511e+00 1.381055427793e+00 1.381059543464e+00 1.381069786174e+00 1.381086589404e+00 1.381108055016e+00 1.381135484750e+00 1.381168625831e+00 1.381206909593e+00 1.381250511590e+00 1.381301552996e+00 1.381356786245e+00 1.381419496817e+00 1.381487718154e+00 1.381560165886e+00 1.381641138896e+00 1.381725999542e+00 1.381818283656e+00 1.381916301593e+00 1.382019284906e+00 1.382129447528e+00 1.382246135362e+00 1.382368098022e+00 1.382495705512e+00 1.382629544812e+00 1.382770157689e+00 1.382916002517e+00 1.383068094620e+00 1.383224384742e+00 1.383387840966e+00 1.383556920261e+00 1.383731701375e+00 1.383910507059e+00 1.384095783258e+00 1.384287510179e+00 1.384483499049e+00 1.384684262214e+00 1.384891931502e+00 1.385102485027e+00 1.385319434568e+00 1.385540566161e+00 1.385765952505e+00 1.385994989996e+00 1.386229046481e+00 1.386468245420e+00 1.386709883895e+00 1.386955477136e+00 1.387204822178e+00 1.387456448674e+00 1.387713467475e+00 1.387973410689e+00 1.388234004435e+00 1.388499033953e+00 1.388765117004e+00 1.389034166486e+00 1.389306140040e+00 1.389578215579e+00 1.389854008873e+00 1.390127938341e+00 1.390403529408e+00 1.390678476758e+00 1.390954942032e+00 1.391231593370e+00 1.391507376805e+00 1.391783342722e+00 1.392057532110e+00 1.392330197508e+00 1.392602457846e+00 1.392871801209e+00 1.393138660451e+00 1.393403415674e+00 1.393665299571e+00 1.393922991155e+00 1.394178656703e+00 1.394428673507e+00 1.394675260520e+00 1.394914483661e+00 1.395150317014e+00 1.395379856863e+00 1.395602258170e+00 1.395821111424e+00 1.396030914138e+00 1.396232097639e+00 1.396425837437e+00 1.396611610628e+00 1.396788396628e+00 1.396956567228e+00 1.397115593350e+00 1.397262071920e+00 1.397398091603e+00 1.397525034464e+00 1.397639092757e+00 1.397741279214e+00 1.397831213142e+00 1.397907650994e+00 1.397969056747e+00 1.398019189746e+00 1.398051180414e+00 1.398069466654e+00 1.398072585852e+00 1.398057745948e+00 1.398027184487e+00 1.397979983411e+00 1.397913702800e+00 1.397829554858e+00 1.397726606619e+00 1.397603897408e+00 1.397463065357e+00 1.397299784209e+00 1.397116872944e+00 1.396911867814e+00 1.396684607828e+00 1.396434828003e+00 1.396161037713e+00 1.395864493406e+00 1.395542594838e+00 1.395197062322e+00 1.394825903292e+00 1.394429343560e+00 1.394005811847e+00 1.393554185784e+00 1.393076745030e+00 1.392572300964e+00 1.392038528611e+00 1.391477655827e+00 1.390885291762e+00 1.390264370564e+00 1.389611935857e+00 1.388929794084e+00 1.388215442566e+00 1.387470651146e+00 1.386693257278e+00 1.385882932550e+00 1.385039491463e+00 1.384162184085e+00 1.383252244531e+00 1.382306152025e+00 1.381327106246e+00 1.380313567660e+00 1.379262316368e+00 1.378177824758e+00 1.377055849774e+00 1.375898893623e+00 1.374704456075e+00 1.373472883322e+00 1.372203842871e+00 1.370896306812e+00 1.369552447959e+00 1.368169995788e+00 1.366749596910e+00 1.365289875984e+00 1.363791936428e+00 1.362254776423e+00 1.360678391293e+00 1.359063023714e+00 1.357407930029e+00 1.355716037198e+00 1.353981737515e+00 1.352210094406e+00 1.350397041278e+00 1.348544765253e+00 1.346656280643e+00 1.344725265384e+00 1.342756849429e+00 1.340746543425e+00 1.338699838551e+00 1.336611996715e+00 1.334487816888e+00 1.332324798512e+00 1.330122444421e+00 1.327883552782e+00 1.325605426569e+00 1.323291882315e+00 1.320940551201e+00 1.318553271855e+00 1.316130872902e+00 1.313672561311e+00 1.311180871310e+00 1.308651842662e+00 1.306093595070e+00 1.303498244679e+00 1.300872052943e+00 1.298214826053e+00 1.295526347749e+00 1.292808331645e+00 1.290060176108e+00 1.287286741872e+00 1.284482571316e+00 1.281655691091e+00 1.278800143404e+00 1.275925050370e+00 1.273023380027e+00 1.270103668683e+00 1.267161944689e+00 1.264199561537e+00 1.261225177083e+00 1.258228841541e+00 1.255222513710e+00 1.252197979575e+00 1.249167837549e+00 1.246124278420e+00 1.243072011181e+00 1.240015837362e+00 1.236952214611e+00 1.233889291295e+00 1.230822383365e+00 1.227759487162e+00 1.224696416908e+00 1.221642204827e+00 1.218593938413e+00 1.215555768963e+00 1.212531142476e+00 1.209518416412e+00 1.206525273217e+00 1.203546550735e+00 1.200595839772e+00 1.197663077003e+00 1.194761390781e+00 1.191889252703e+00 1.189045963808e+00 1.186242423685e+00 1.183469915697e+00 1.180743872087e+00 1.178056419671e+00 1.175419515228e+00 1.172828782572e+00 1.170293451281e+00 1.167812807309e+00 1.165386929530e+00 1.163027373399e+00 1.160728770052e+00 1.158500816253e+00 1.156339896342e+00 1.154258216200e+00 1.152249233004e+00 1.150322380380e+00 1.148477309304e+00 1.146720043185e+00 1.145053519531e+00 1.143476938833e+00 1.141999917288e+00 1.140618164502e+00 1.139342973366e+00 1.138168368181e+00 1.137103939025e+00 1.136150103775e+00 1.135310355862e+00 1.134587671494e+00 1.133981722165e+00 1.133502024000e+00 1.133142388826e+00 1.132912529777e+00 1.132810799496e+00 1.132839692870e+00 1.133005207759e+00 1.133303923225e+00 1.133742295730e+00 1.134316689124e+00 1.135036591352e+00 1.135896075924e+00 1.136901386441e+00 1.138054279531e+00 1.139348900812e+00 1.140795021026e+00 1.142385636353e+00 1.144131395301e+00 1.146021387040e+00 1.148063337277e+00 1.150255349904e+00 1.152595519772e+00 1.155088262525e+00 1.157726788021e+00 1.160518601586e+00 1.163453635820e+00 1.166539655995e+00 1.169769035123e+00 1.173145912050e+00 1.176665389664e+00 1.180325930726e+00 1.184129925334e+00 1.188067757870e+00 1.192146167020e+00 1.196355992401e+00 1.200699554371e+00 1.205171174303e+00 1.209768474130e+00 1.214493138832e+00 1.219333688358e+00 1.224297253156e+00 1.229370708620e+00 1.234557701779e+00 1.239852675400e+00 1.245249980424e+00 1.250753078542e+00 1.256346357524e+00 1.262038848862e+00 1.267815275552e+00 1.273681289750e+00 1.279627717152e+00 1.285648733970e+00 1.291748216933e+00 1.297907789156e+00 1.304140888608e+00 1.310426239831e+00 1.316773722846e+00 1.323169910459e+00 1.329610511532e+00 1.336099346675e+00 1.342617124866e+00 1.349179602100e+00 1.355760085255e+00 1.362374681797e+00 1.369005020003e+00 1.375650695568e+00 1.382311329968e+00 1.388971393996e+00 1.395644987403e+00 1.402303489078e+00 1.408967597191e+00 1.415613278123e+00 1.422245947123e+00 1.428863068504e+00 1.435448087792e+00 1.442016912415e+00 1.448539451047e+00 1.455040427182e+00 1.461490437122e+00 1.467901296108e+00 1.474264537440e+00 1.480568733286e+00 1.486830377208e+00 1.493014360614e+00 1.499151884513e+00 1.505208238026e+00 1.511200844063e+00 1.517118810729e+00 1.522950883436e+00 1.528712362630e+00 1.534374455759e+00 1.539960347234e+00 1.545441337531e+00 1.550833956826e+00 1.556124866133e+00 1.561307688415e+00 1.566394246636e+00 1.571358776869e+00 1.576224672660e+00 1.580961356621e+00 1.585586016443e+00 1.590087110351e+00 1.594457933879e+00 1.598709568989e+00 1.602817959262e+00 1.606803286512e+00 1.610641056716e+00 1.614343766367e+00 1.617901794052e+00 1.621310734490e+00 1.624577445988e+00 1.627683630530e+00 1.630642831891e+00 1.633440380367e+00 1.636079709704e+00 1.638557462928e+00 1.640866832488e+00 1.643016071180e+00 1.644989786690e+00 1.646796369923e+00 1.648427615362e+00 1.649881938956e+00 1.651164307809e+00 1.652260879896e+00 1.653184820088e+00 1.653921520213e+00 1.654478002456e+00 1.654853244380e+00 1.655038049728e+00 1.655045658738e+00 1.654860776480e+00 1.654497391682e+00 1.653944964953e+00 1.653209864348e+00 1.652294907869e+00 1.651192363390e+00 1.649916006149e+00 1.648455442387e+00 1.646826733032e+00 1.645020409818e+00 1.643045736144e+00 1.640907968609e+00 1.638603497928e+00 1.636151522476e+00 1.633539142897e+00 1.630789347766e+00 1.627895053945e+00 1.624869494105e+00 1.621722557054e+00 1.618453183390e+00 1.615084784915e+00 1.611606085557e+00 1.608047160002e+00 1.604402844555e+00 1.600691045974e+00 1.596924052327e+00 1.593105514103e+00 1.589260877804e+00 1.585385786142e+00 1.581508115502e+00 1.577630794525e+00 1.573768918556e+00 1.569943413833e+00 1.566153838693e+00 1.562429909363e+00 1.558771352811e+00 1.555199426233e+00 1.551726717425e+00 1.548360590361e+00 1.545124863176e+00 1.542018022831e+00 1.539062423337e+00 1.536263414222e+00 1.533632034678e+00 1.531180488119e+00 1.528911526958e+00 1.526838933243e+00 1.524963163986e+00 1.523292079902e+00 1.521830630512e+00 1.520574488608e+00 1.519535831483e+00 1.518702423277e+00 1.518081847976e+00 1.517664555666e+00 1.517447978037e+00 1.517429551891e+00 1.517589737182e+00 1.517937203635e+00 1.518444235569e+00 1.519110140738e+00 1.519918744505e+00 1.520851561656e+00 1.521903820312e+00 1.523042831976e+00 1.524272909186e+00 1.525555657220e+00 1.526885235886e+00 1.528242685497e+00 1.529597733960e+00 1.530947789077e+00 1.532258098327e+00 1.533519129636e+00 1.534708248335e+00 1.535804529086e+00 1.536796087537e+00 1.537655098879e+00 1.538375565166e+00 1.538933422426e+00 1.539313894313e+00 1.539507410604e+00 1.539494774556e+00 1.539266305757e+00 1.538811445256e+00 1.538116363254e+00 1.537176860145e+00 1.535981720243e+00 1.534527464183e+00 1.532809716216e+00 1.530818217058e+00 1.528564893189e+00 1.526032261333e+00 1.523234517808e+00 1.520168039102e+00 1.516830857523e+00 1.513239120369e+00 1.509385277759e+00 1.505287068990e+00 1.500944107600e+00 1.496369723013e+00 1.491573462292e+00 1.486562870341e+00 1.481356012947e+00 1.475957899122e+00 1.470389141579e+00 1.464661930078e+00 1.458788812851e+00 1.452791039591e+00 1.446684090755e+00 1.440482775032e+00 1.434210660657e+00 1.427885785828e+00 1.421527670807e+00 1.415157610547e+00 1.408798227222e+00 1.402471934955e+00 1.396200677747e+00 1.390011161965e+00 1.383926160484e+00 1.377969668228e+00 1.372170551857e+00 1.366549599895e+00 1.361136887188e+00 1.355955906548e+00 1.351033314535e+00 1.346392607128e+00 1.342061031545e+00 1.338060104519e+00 1.334410342750e+00 1.331136629737e+00 1.328254678566e+00 1.325781784857e+00 1.323730073355e+00 1.322116413328e+00 1.320942742764e+00 1.320220121113e+00 1.319947418373e+00 1.320120519989e+00 1.320739043963e+00 1.321786988746e+00 1.323256528924e+00 1.325128823044e+00 1.327382289604e+00 1.329993739439e+00 1.332932906172e+00 1.336169239175e+00 1.339668846053e+00 1.343396136082e+00 1.347307098049e+00 1.351366299407e+00 1.355524907891e+00 1.359742048428e+00 1.363970835794e+00 1.368163457978e+00 1.372277518327e+00 1.376259902924e+00 1.380068994688e+00 1.383657027128e+00 1.386976419742e+00 1.389987477209e+00 1.392639059574e+00 1.394897235853e+00 1.396714428240e+00 1.398049152093e+00 1.398874782337e+00 1.399135188674e+00 1.398812689184e+00 1.397866181537e+00 1.396263841075e+00 1.393983539849e+00 1.390989297327e+00 1.387270195993e+00 1.382792756708e+00 1.377553749659e+00 1.371532281639e+00 1.364721404556e+00 1.357125488132e+00 1.348732649660e+00 1.339571405912e+00 1.329631747792e+00 1.318956716288e+00 1.307559647575e+00 1.295478580662e+00 1.282769211545e+00 1.269456082536e+00 1.255628352960e+00 1.241323378673e+00 1.226634103911e+00 1.211635962846e+00 1.196405503736e+00 1.181056660116e+00 1.165657850120e+00 1.150336351671e+00 1.135174224140e+00 1.120284157662e+00 1.105767168620e+00 1.091710190937e+00 1.078222814736e+00 1.065372773157e+00 1.053253676765e+00 1.041916120077e+00 1.031429702635e+00 1.021827770047e+00 1.013146171770e+00 1.005395964170e+00 9.985760160225e-01 9.926909550750e-01 9.876927808368e-01 9.835686331509e-01 9.802542241270e-01 9.777029309007e-01 9.758491151906e-01 9.746118119737e-01 9.739241444592e-01 9.736912376954e-01 9.738327654567e-01 9.736839185986e-01 9.728749203889e-01 9.717730950080e-01 9.708633527095e-01 9.705936656052e-01 9.711895409340e-01 9.725662976962e-01 9.743456609597e-01 9.759658495252e-01 9.768467918204e-01 9.765728123574e-01 9.750234213695e-01 9.723893120046e-01 9.691043090242e-01 9.657301458096e-01 9.627412215250e-01 9.603745401090e-01 9.585552173109e-01 9.569216212186e-01 9.549489397363e-01 9.521355027057e-01 9.481850066319e-01 9.431103740990e-01 9.372747876120e-01 9.312973029933e-01 9.258754447772e-01 9.215920338086e-01 9.187579106325e-01 9.173049693378e-01 9.168520982332e-01 9.168656717485e-01 9.168400389203e-01 9.164988774424e-01 9.159089114615e-01 9.154680783484e-01 9.157765832528e-01 9.174571455008e-01 9.209304144793e-01 9.262523898015e-01 9.330836248616e-01 9.407805324720e-01 9.485691052360e-01 9.557901222386e-01 9.620565506007e-01 9.673478657375e-01 9.719819093779e-01 9.764855674704e-01 9.813864796464e-01 9.870034433074e-01 9.933282286794e-01 9.999811596691e-01 1.006311446475e+00 1.011584661819e+00 1.015179430068e+00 1.016750365957e+00 1.016326920828e+00 1.014277699863e+00 1.011171310808e+00 1.007599330591e+00 1.003972623597e+00 1.000373833019e+00 9.965138981257e-01 9.918229284473e-01 9.855970187805e-01 9.772242028682e-01 9.663493596207e-01 9.529780411692e-01 9.374738950961e-01 9.204969031682e-01 9.028654092416e-01 8.854350115414e-01 8.690144826580e-01 8.542620587577e-01 8.410356485931e-01 8.205305065446e-01 7.640597650314e-01 7.204191495152e-01 6.695525262325e-01 6.365900208325e-01 6.415806968784e-01 6.844067931158e-01 7.450346497034e-01 7.986919334449e-01 8.270778491988e-01 8.218153057880e-01 7.848609081733e-01 7.283755360003e-01 6.733897561504e-01 6.438719006057e-01 6.531390105240e-01 6.931559387672e-01 7.418630501300e-01 7.784873012543e-01 7.919096875502e-01 7.827083275604e-01 7.626769180652e-01 7.512991605403e-01 7.666948382955e-01 8.134426752652e-01 8.789907400507e-01 9.423264309472e-01 9.844144967851e-01 9.940381194365e-01 9.701551389065e-01 9.229148124758e-01 8.729598338059e-01 8.462320887316e-01 8.608732448689e-01 9.138495899696e-01 9.833313286092e-01 1.043234137027e+00 1.074384006970e+00 1.068856779185e+00 1.031358402744e+00 9.791865203371e-01 9.391887949898e-01 9.372376433928e-01 9.814675167699e-01 1.055530172362e+00 1.130253426191e+00 1.178610480912e+00 1.183224678931e+00 1.138910040456e+00 1.053843969230e+00 9.508809634642e-01 8.671410016355e-01 8.427270653856e-01 8.920586462533e-01 9.893698616648e-01 1.092519972131e+00 1.167144893852e+00 1.193172736944e+00 1.164313623795e+00 1.087233456074e+00 9.815824250821e-01 8.798195433846e-01 8.214039789068e-01 8.317692805647e-01 8.999927910743e-01 9.897151783376e-01 1.066086482182e+00 1.107358496106e+00 1.105301086897e+00 1.063444640879e+00 9.955305382252e-01 9.235074282172e-01 8.726207949719e-01 8.611689098024e-01 8.895367073385e-01 9.410226990722e-01 9.938398481318e-01 1.031146566620e+00 1.044343201674e+00 1.032634473236e+00 1.001464112469e+00 9.604005861158e-01 9.206349416853e-01 8.919247141368e-01 8.797494687662e-01 8.839788485058e-01 8.999299711377e-01 9.208946294954e-01 9.402990229512e-01 9.528550486656e-01 9.548716059433e-01 9.445386642723e-01 9.223611422451e-01 8.918544279830e-01 8.599531792749e-01 8.363153659642e-01 8.305163741396e-01 8.473498775562e-01 8.834204211612e-01 9.280897369452e-01 9.679491115810e-01 9.913270626713e-01 9.913744486187e-01 9.678403384975e-01 9.280214551514e-01 8.865072728807e-01 8.618974181847e-01 8.688537102719e-01 9.087750895776e-01 9.683950534192e-01 1.027621904554e+00 1.068237078971e+00 1.078610440964e+00 1.055548027791e+00 1.004992163904e+00 9.419042618696e-01 8.881857403108e-01 8.655459803621e-01 8.833882114970e-01 9.317604381096e-01 9.884019781484e-01 1.031015513572e+00 1.044581579096e+00
 1.045826238649e+00 1.045632920078e+00 1.045444193066e+00 1.045398081225e+00 1.045536333652e+00 1.045810074648e+00 1.046133378741e+00 1.046387978640e+00 1.046453338691e+00 1.046288284363e+00 1.046008769805e+00 1.045811227569e+00 1.045821564813e+00 1.046029200839e+00 1.046326013604e+00 1.046587239420e+00 1.046700075831e+00 1.046603668350e+00 1.046344974254e+00 1.046085372526e+00 1.045992564662e+00 1.046119185589e+00 1.046377887910e+00 1.046625665862e+00 1.046752635927e+00 1.046723014576e+00 1.046588649339e+00 1.046463349461e+00 1.046449723577e+00 1.046568850476e+00 1.046768441073e+00 1.046989954821e+00 1.047206581840e+00 1.047405167214e+00 1.047566406870e+00 1.047685743703e+00 1.047785679371e+00 1.047903283758e+00 1.048058414699e+00 1.048262563167e+00 1.048537806706e+00 1.048891103929e+00 1.049279919402e+00 1.049603017382e+00 1.049779633659e+00 1.049803105875e+00 1.049764845207e+00 1.049809251059e+00 1.050044600361e+00 1.050466368126e+00 1.050919491853e+00 1.051210252356e+00 1.051238489121e+00 1.051077945263e+00 1.050905533703e+00 1.050874695940e+00 1.051040838846e+00 1.051350242236e+00 1.051684061299e+00 1.051913288447e+00 1.051979043082e+00 1.051912593540e+00 1.051801206802e+00 1.051743425913e+00 1.051811608762e+00 1.052035081769e+00 1.052367492455e+00 1.052694004043e+00 1.052913030671e+00 1.052999693955e+00 1.053007413123e+00 1.053018019481e+00 1.053104798884e+00 1.053305312372e+00 1.053601466768e+00 1.053935425259e+00 1.054253553782e+00 1.054525864476e+00 1.054728927511e+00 1.054844391770e+00 1.054888493853e+00 1.054941170319e+00 1.055088766951e+00 1.055377491693e+00 1.055779826587e+00 1.056196016835e+00 1.056496169028e+00 1.056596701890e+00 1.056546549984e+00 1.056489933372e+00 1.056573166100e+00 1.056849238570e+00 1.057262321240e+00 1.057689262546e+00 1.058000711618e+00 1.058145080582e+00 1.058176044026e+00 1.058198978100e+00 1.058302437917e+00 1.058524292729e+00 1.058850885648e+00 1.059229794842e+00 1.059590255015e+00 1.059875852787e+00 1.060072806275e+00 1.060201942401e+00 1.060299459102e+00 1.060423364631e+00 1.060628979178e+00 1.060942943404e+00 1.061337905920e+00 1.061752395976e+00 1.062111493397e+00 1.062352394237e+00 1.062464025587e+00 1.062513372222e+00 1.062615353502e+00 1.062858395771e+00 1.063256566076e+00 1.063743224067e+00 1.064202129862e+00 1.064524533599e+00 1.064678737994e+00 1.064730430811e+00 1.064799794086e+00 1.064988126082e+00 1.065346807461e+00 1.065848125192e+00 1.066387052322e+00 1.066832285898e+00 1.067105653394e+00 1.067222705391e+00 1.067275341583e+00 1.067399705232e+00 1.067698443294e+00 1.068181667023e+00 1.068742803631e+00 1.069242723659e+00 1.069588123986e+00 1.069769641794e+00 1.069861565774e+00 1.069990735270e+00 1.070260975547e+00 1.070692659904e+00 1.071223669554e+00 1.071754332714e+00 1.072188215439e+00 1.072475714474e+00 1.072651348522e+00 1.072814046716e+00 1.073056398191e+00 1.073422576450e+00 1.073900193273e+00 1.074415802879e+00 1.074880588531e+00 1.075240901232e+00 1.075510936751e+00 1.075744481386e+00 1.076000533077e+00 1.076334893332e+00 1.076757071766e+00 1.077232768383e+00 1.077702838248e+00 1.078126190719e+00 1.078484059225e+00 1.078789972578e+00 1.079089539752e+00 1.079430892483e+00 1.079827993988e+00 1.080267438617e+00 1.080727713070e+00 1.081174702282e+00 1.081589875302e+00 1.081976201491e+00 1.082354412752e+00 1.082737973072e+00 1.083138211748e+00 1.083563564038e+00 1.084010730381e+00 1.084465451648e+00 1.084915588137e+00 1.085357942970e+00 1.085790641864e+00 1.086218106590e+00 1.086650715450e+00 1.087093123199e+00 1.087543802716e+00 1.088002968199e+00 1.088471132178e+00 1.088941517955e+00 1.089412296149e+00 1.089882617371e+00 1.090352868509e+00 1.090821300883e+00 1.091290469851e+00 1.091766819835e+00 1.092248221997e+00 1.092738354308e+00 1.093233925578e+00 1.093731921184e+00 1.094226049681e+00 1.094716577867e+00 1.095210406332e+00 1.095709041268e+00 1.096216436755e+00 1.096728890064e+00 1.097242116223e+00 1.097752388686e+00 1.098264055351e+00 1.098784146412e+00 1.099312465584e+00 1.099850471423e+00 1.100392314918e+00 1.100931652676e+00 1.101470485915e+00 1.102015398585e+00 1.102569148478e+00 1.103129533439e+00 1.103694090628e+00 1.104255622316e+00 1.104815043203e+00 1.105375185763e+00 1.105943561940e+00 1.106518492642e+00 1.107091874361e+00 1.107667286738e+00 1.108242842433e+00 1.108821874296e+00 1.109408332640e+00 1.110005082962e+00 1.110603891795e+00 1.111202663941e+00 1.111802818223e+00 1.112407812040e+00 1.113018654468e+00 1.113638274531e+00 1.114264101421e+00 1.114889073220e+00 1.115511857427e+00 1.116138202216e+00 1.116769053507e+00 1.117405500420e+00 1.118047177892e+00 1.118690204179e+00 1.119331444815e+00 1.119977254241e+00 1.120628805158e+00 1.121283861789e+00 1.121942137992e+00 1.122605018337e+00 1.123268847610e+00 1.123937408682e+00 1.124614748359e+00 1.125294676260e+00 1.125975372812e+00 1.126658211482e+00 1.127344337535e+00 1.128033044843e+00 1.128729419679e+00 1.129426303952e+00 1.130126265020e+00 1.130826999710e+00 1.131534591653e+00 1.132244130569e+00 1.132958964860e+00 1.133677678597e+00 1.134397770770e+00 1.135124075730e+00 1.135854650441e+00 1.136587738446e+00 1.137321624586e+00 1.138055862084e+00 1.138795113278e+00 1.139538152158e+00 1.140288210459e+00 1.141041639862e+00 1.141794618335e+00 1.142552899705e+00 1.143315558149e+00 1.144082973694e+00 1.144852582784e+00 1.145624867698e+00 1.146401305866e+00 1.147179841786e+00 1.147964358213e+00 1.148752376743e+00 1.149540576078e+00 1.150333942825e+00 1.151131221998e+00 1.151929710453e+00 1.152730506409e+00 1.153536808951e+00 1.154346400069e+00 1.155159979495e+00 1.155979616579e+00 1.156797147831e+00 1.157616891396e+00 1.158440495598e+00 1.159268835479e+00 1.160101323470e+00 1.160937049264e+00 1.161777020688e+00 1.162617862312e+00 1.163464604786e+00 1.164312475979e+00 1.165162947188e+00 1.166014435058e+00 1.166872011289e+00 1.167731869514e+00 1.168595801857e+00 1.169464775974e+00 1.170333244344e+00 1.171204093526e+00 1.172077481585e+00 1.172953849842e+00 1.173835291518e+00 1.174721603997e+00 1.175612848192e+00 1.176504416411e+00 1.177399012000e+00 1.178293292616e+00 1.179191184896e+00 1.180095138032e+00 1.181004381409e+00 1.181917168178e+00 1.182832905474e+00 1.183750051434e+00 1.184667444012e+00 1.185587376443e+00 1.186513516094e+00 1.187442023432e+00 1.188375938227e+00 1.189313203607e+00 1.190249828387e+00 1.191184871859e+00 1.192124969510e+00 1.193067509410e+00 1.194014253397e+00 1.194963938350e+00 1.195916090817e+00 1.196867758995e+00 1.197821317941e+00 1.198777404198e+00 1.199736707845e+00 1.200699587847e+00 1.201664534280e+00 1.202632710129e+00 1.203601307861e+00 1.204573172564e+00 1.205546548505e+00 1.206523842681e+00 1.207502311627e+00 1.208482932712e+00 1.209467763688e+00 1.210452248690e+00 1.211439901498e+00 1.212430616782e+00 1.213421912262e+00 1.214415005720e+00 1.215412313435e+00 1.216409681871e+00 1.217410982611e+00 1.218412525277e+00 1.219416358112e+00 1.220422337093e+00 1.221429976415e+00 1.222439253720e+00 1.223450261400e+00 1.224463737287e+00 1.225477472813e+00 1.226492764902e+00 1.227511633305e+00 1.228530334993e+00 1.229550779347e+00 1.230572170364e+00 1.231593729924e+00 1.232618002526e+00 1.233645574235e+00 1.234673492900e+00 1.235702748724e+00 1.236732333692e+00 1.237763619154e+00 1.238796474794e+00 1.239830871147e+00 1.240866745940e+00 1.241904096411e+00 1.242942963732e+00 1.243981054020e+00 1.245021096136e+00 1.246061773621e+00 1.247103824781e+00 1.248146390178e+00 1.249191451556e+00 1.250237118012e+00 1.251281994080e+00 1.252328007249e+00 1.253373698974e+00 1.254420933563e+00 1.255469324964e+00 1.256517551582e+00 1.257566818509e+00 1.258616851672e+00 1.259665186628e+00 1.260714522643e+00 1.261762626102e+00 1.262813296390e+00 1.263863653195e+00 1.264914816330e+00 1.265966163241e+00 1.267016092936e+00 1.268065033168e+00 1.269115242743e+00 1.270165997800e+00 1.271215449227e+00 1.272266834772e+00 1.273317115857e+00 1.274366594586e+00 1.275416790254e+00 1.276463842683e+00 1.277513175745e+00 1.278560278908e+00 1.279608627753e+00 1.280656839146e+00 1.281703600588e+00 1.282750584596e+00 1.283795190849e+00 1.284839852498e+00 1.285883375291e+00 1.286926633872e+00 1.287968477272e+00 1.289009496593e+00 1.290051572296e+00 1.291089632252e+00 1.292128228641e+00 1.293163939841e+00 1.294198562026e+00 1.295233625383e+00 1.296268398866e+00 1.297300268910e+00 1.298330640519e+00 1.299359968570e+00 1.300386708346e+00 1.301412176252e+00 1.302436946074e+00 1.303460276436e+00 1.304481832936e+00 1.305500884951e+00 1.306517647024e+00 1.307532992168e+00 1.308545755626e+00 1.309558078628e+00 1.310567087042e+00 1.311573202652e+00 1.312578439513e+00 1.313579433087e+00 1.314581023907e+00 1.315578180096e+00 1.316572971656e+00 1.317565970175e+00 1.318556935504e+00 1.319545443048e+00 1.320529880682e+00 1.321511961411e+00 1.322492057546e+00 1.323467981122e+00 1.324442503390e+00 1.325413622633e+00 1.326382051601e+00 1.327346843284e+00 1.328307716945e+00 1.329265913112e+00 1.330222087179e+00 1.331174962638e+00 1.332124037749e+00 1.333069362010e+00 1.334010859465e+00 1.334949748375e+00 1.335884509452e+00 1.336815284781e+00 1.337742831591e+00 1.338667082855e+00 1.339587147738e+00 1.340502580222e+00 1.341414764775e+00 1.342323519478e+00 1.343227608657e+00 1.344127846768e+00 1.345022287944e+00 1.345914610404e+00 1.346802644655e+00 1.347686583984e+00 1.348564732789e+00 1.349438421924e+00 1.350308446127e+00 1.351174739714e+00 1.352034834755e+00 1.352890858637e+00 1.353741632917e+00 1.354589339884e+00 1.355428969074e+00 1.356266237993e+00 1.357097615013e+00 1.357924194737e+00 1.358745068651e+00 1.359562227456e+00 1.360372671487e+00 1.361178830013e+00 1.361979880244e+00 1.362775877019e+00 1.363564548922e+00 1.364349438440e+00 1.365128187962e+00 1.365901666439e+00 1.366668958138e+00 1.367431487869e+00 1.368188635631e+00 1.368939400763e+00 1.369683087415e+00 1.370421896837e+00 1.371154376324e+00 1.371882707820e+00 1.372602767928e+00 1.373316743465e+00 1.374025519439e+00 1.374727203208e+00 1.375423723472e+00 1.376113237069e+00 1.376796626676e+00 1.377472550514e+00 1.378145668125e+00 1.378807782994e+00 1.379466120502e+00 1.380117240022e+00 1.380761893366e+00 1.381399053389e+00 1.382031687576e+00 1.382655925193e+00 1.383272708563e+00 1.383883992361e+00 1.384487027067e+00 1.385084473745e+00 1.385674915824e+00 1.386257590712e+00 1.386834137581e+00 1.387401564781e+00 1.387964679841e+00 1.388518873659e+00 1.389066051648e+00 1.389607006621e+00 1.390139929116e+00 1.390666060680e+00 1.391185136734e+00 1.391696732709e+00 1.392200241955e+00 1.392696852268e+00 1.393186191368e+00 1.393668180685e+00 1.394141766711e+00 1.394609166815e+00 1.395068287504e+00 1.395520019503e+00 1.395964522531e+00 1.396400675090e+00 1.396830301156e+00 1.397251363571e+00 1.397665330795e+00 1.398071450549e+00 1.398469830239e+00 1.398860831057e+00 1.399243555432e+00 1.399619944255e+00 1.399986616419e+00 1.400346370159e+00 1.400699943054e+00 1.401044650411e+00 1.401380885006e+00 1.401710170561e+00 1.402031674320e+00 1.402344936871e+00 1.402650003175e+00 1.402948187806e+00 1.403238777553e+00 1.403521998275e+00 1.403796699344e+00 1.404062136184e+00 1.404323157170e+00 1.404574709244e+00 1.404818135200e+00 1.405054950439e+00 1.405283247273e+00 1.405503961311e+00 1.405717188491e+00 1.405922354470e+00 1.406120940269e+00 1.406310764111e+00 1.406493554536e+00 1.406668507516e+00 1.406835563140e+00 1.406995253115e+00 1.407149211643e+00 1.407292913558e+00 1.407431226499e+00 1.407561809104e+00 1.407683518542e+00 1.407800969852e+00 1.407908050472e+00 1.408010304842e+00 1.408104306881e+00 1.408190115106e+00 1.408270202500e+00 1.408342017934e+00 1.408408374174e+00 1.408466153373e+00 1.408518542373e+00 1.408563122538e+00 1.408600215989e+00 1.408631438314e+00 1.408655418688e+00 1.408673822114e+00 1.408685684499e+00 1.408689893651e+00 1.408687721598e+00 1.408679801334e+00 1.408665550559e+00 1.408644330725e+00 1.408616886322e+00 1.408585594050e+00 1.408545390703e+00 1.408499969226e+00 1.408450286837e+00 1.408392450274e+00 1.408329661107e+00 1.408261983672e+00 1.408189671526e+00 1.408109230002e+00 1.408025018785e+00 1.407936085559e+00 1.407840164745e+00 1.407739999499e+00 1.407636084286e+00 1.407525551626e+00 1.407411729515e+00 1.407292050917e+00 1.407167829189e+00 1.407039050014e+00 1.406907638080e+00 1.406770616698e+00 1.406629591054e+00 1.406484759730e+00 1.406335653350e+00 1.406182701528e+00 1.406027537221e+00 1.405866590055e+00 1.405703129039e+00 1.405536165483e+00 1.405365280274e+00 1.405193285320e+00 1.405016995637e+00 1.404838995028e+00 1.404655763945e+00 1.404472733883e+00 1.404286167677e+00 1.404096835585e+00 1.403907867619e+00 1.403714934647e+00 1.403519756474e+00 1.403323362940e+00 1.403125459503e+00 1.402925812802e+00 1.402725594528e+00 1.402523938295e+00 1.402320360655e+00 1.402116264982e+00 1.401911826597e+00 1.401705984623e+00 1.401499983529e+00 1.401295573935e+00 1.401089298632e+00 1.400882817821e+00 1.400677050511e+00 1.400470712086e+00 1.400265709519e+00 1.400061602736e+00 1.399857519005e+00 1.399655441318e+00 1.399452973314e+00 1.399251665230e+00 1.399052559035e+00 1.398854982732e+00 1.398657865079e+00 1.398463341403e+00 1.398270904830e+00 1.398080106825e+00 1.397891697454e+00 1.397705937417e+00 1.397522916329e+00 1.397341092023e+00 1.397163445619e+00 1.396988788881e+00 1.396816956954e+00 1.396647596364e+00 1.396482682664e+00 1.396320149650e+00 1.396161636299e+00 1.396006356769e+00 1.395854662267e+00 1.395708460972e+00 1.395565622355e+00 1.395426819235e+00 1.395292300264e+00 1.395162026476e+00 1.395036696692e+00 1.394914915895e+00 1.394800747804e+00 1.394690183410e+00 1.394584696754e+00 1.394483446287e+00 1.394387479254e+00 1.394296333721e+00 1.394212041453e+00 1.394133403267e+00 1.394058419524e+00 1.393989753888e+00 1.393925964191e+00 1.393870316058e+00 1.393819198034e+00 1.393772546398e+00 1.393734260039e+00 1.393700126659e+00 1.393673163467e+00 1.393652276455e+00 1.393637814657e+00 1.393628935561e+00 1.393626489135e+00 1.393630661828e+00 1.393639872538e+00 1.393656355841e+00 1.393679093158e+00 1.393707424841e+00 1.393742694118e+00 1.393782611226e+00 1.393830560968e+00 1.393883412952e+00 1.393943950398e+00 1.394009405254e+00 1.394080727470e+00 1.394159090950e+00 1.394244105949e+00 1.394333689010e+00 1.394430200217e+00 1.394532406279e+00 1.394639959452e+00 1.394753316120e+00 1.394873386840e+00 1.394997228141e+00 1.395126088649e+00 1.395261572011e+00 1.395401698023e+00 1.395546413167e+00 1.395696894846e+00 1.395851261793e+00 1.396010252811e+00 1.396174514121e+00 1.396341180920e+00 1.396513662749e+00 1.396691071339e+00 1.396870546017e+00 1.397053745082e+00 1.397239167850e+00 1.397429760780e+00 1.397621603977e+00 1.397817627135e+00 1.398015410402e+00 1.398214799805e+00 1.398417510830e+00 1.398620150493e+00 1.398824468213e+00 1.399030525941e+00 1.399235898751e+00 1.399443492727e+00 1.399651017364e+00 1.399857598132e+00 1.400065601822e+00 1.400272138947e+00 1.400476518844e+00 1.400681432034e+00 1.400883535428e+00 1.401083815467e+00 1.401281619010e+00 1.401477346838e+00 1.401669604760e+00 1.401856317680e+00 1.402040885711e+00 1.402221334612e+00 1.402395184436e+00 1.402566596136e+00 1.402731200943e+00 1.402889121314e+00 1.403039945462e+00 1.403186009644e+00 1.403324307334e+00 1.403456299983e+00 1.403578241607e+00 1.403691206812e+00 1.403794939864e+00 1.403890494413e+00 1.403975159970e+00 1.404048743282e+00 1.404112220512e+00 1.404163260747e+00 1.404202185413e+00 1.404229326467e+00 1.404243370599e+00 1.404243225078e+00 1.404228760859e+00 1.404200984022e+00 1.404158451319e+00 1.404099483154e+00 1.404024420697e+00 1.403933610061e+00 1.403823521899e+00 1.403696696100e+00 1.403552451428e+00 1.403388794779e+00 1.403206084408e+00 1.403002846792e+00 1.402780153200e+00 1.402536360735e+00 1.402270521503e+00 1.401983021873e+00 1.401671753055e+00 1.401340276726e+00 1.400982723199e+00 1.400602363729e+00 1.400198434550e+00 1.399767335953e+00 1.399312075957e+00 1.398830463464e+00 1.398322707932e+00 1.397786923791e+00 1.397224763978e+00 1.396633363751e+00 1.396013624989e+00 1.395365074331e+00 1.394686389000e+00 1.393977418735e+00 1.393239642395e+00 1.392468965999e+00 1.391667543972e+00 1.390835323194e+00 1.389970359899e+00 1.389072202846e+00 1.388143489215e+00 1.387178891041e+00 1.386181629375e+00 1.385150125289e+00 1.384083546283e+00 1.382983386540e+00 1.381847413699e+00 1.380676474641e+00 1.379468174901e+00 1.378225325025e+00 1.376944542047e+00 1.375629173483e+00 1.374275553506e+00 1.372885841638e+00 1.371459246520e+00 1.369993585920e+00 1.368493370738e+00 1.366951604684e+00 1.365375979839e+00 1.363761281426e+00 1.362108225423e+00 1.360417980993e+00 1.358687895482e+00 1.356921942162e+00 1.355115714278e+00 1.353274694689e+00 1.351393054652e+00 1.349474450966e+00 1.347517112359e+00 1.345522389324e+00 1.343494234721e+00 1.341423046234e+00 1.339319132535e+00 1.337175901152e+00 1.335000024536e+00 1.332784839336e+00 1.330536310772e+00 1.328252296861e+00 1.325932223530e+00 1.323581446907e+00 1.321193034900e+00 1.318775992775e+00 1.316322916505e+00 1.313838857695e+00 1.311323166667e+00 1.308778076072e+00 1.306205145642e+00 1.303598803688e+00 1.300969304100e+00 1.298309055319e+00 1.295626710785e+00 1.292915600312e+00 1.290182588344e+00 1.287426882318e+00 1.284647516435e+00 1.281851281789e+00 1.279032549359e+00 1.276198688298e+00 1.273345115104e+00 1.270479421214e+00 1.267597865404e+00 1.264703873905e+00 1.261800696804e+00 1.258886700187e+00 1.255968564046e+00 1.253041133287e+00 1.250112815654e+00 1.247179725485e+00 1.244249533758e+00 1.241318986127e+00 1.238393947967e+00 1.235475722986e+00 1.232562981178e+00 1.229665030875e+00 1.226774801888e+00 1.223904394204e+00 1.221045857200e+00 1.218211240935e+00 1.215396556372e+00 1.212606109831e+00 1.209845436521e+00 1.207110214938e+00 1.204414243300e+00 1.201747397176e+00 1.199123027890e+00 1.196535689392e+00 1.193994163683e+00 1.191498850332e+00 1.189050936636e+00 1.186660008709e+00 1.184320771366e+00 1.182043022191e+00 1.179823102963e+00 1.177668173380e+00 1.175582435111e+00 1.173565947216e+00 1.171624310959e+00 1.169757959078e+00 1.167973441990e+00 1.166269332292e+00 1.164655020543e+00 1.163125776326e+00 1.161692301396e+00 1.160352014039e+00 1.159111668777e+00 1.157972215687e+00 1.156935776455e+00 1.156008427568e+00 1.155189300333e+00 1.154485885764e+00 1.153894460180e+00 1.153424460636e+00 1.153073526251e+00 1.152845023768e+00 1.152744487105e+00 1.152768142219e+00 1.152927293557e+00 1.153212966946e+00 1.153638410146e+00 1.154197295115e+00 1.154894173715e+00 1.155731714101e+00 1.156708820787e+00 1.157833039505e+00 1.159094832521e+00 1.160507919405e+00 1.162061158757e+00 1.163764079880e+00 1.165614292672e+00 1.167609279855e+00 1.169756212229e+00 1.172046772218e+00 1.174490309588e+00 1.177076426517e+00 1.179814472031e+00 1.182696030490e+00 1.185725263595e+00 1.188901003178e+00 1.192218090801e+00 1.195682590399e+00 1.199283982928e+00 1.203029391468e+00 1.206909661816e+00 1.210929516547e+00 1.215081872381e+00 1.219365918790e+00 1.223782809993e+00 1.228321160850e+00 1.232990292879e+00 1.237777638899e+00 1.242685643719e+00 1.247708803219e+00 1.252843583594e+00 1.258091022028e+00 1.263440668373e+00 1.268897990211e+00 1.274448211408e+00 1.280098331152e+00 1.285837571173e+00 1.291663755712e+00 1.297578461622e+00 1.303565024004e+00 1.309636563020e+00 1.315768820092e+00 1.321976446017e+00 1.328242987767e+00 1.334567114620e+00 1.340948932256e+00 1.347375056961e+00 1.353855760903e+00 1.360366369923e+00 1.366922896515e+00 1.373505214528e+00 1.380116297084e+00 1.386754079350e+00 1.393403807802e+00 1.400078581087e+00 1.406750005916e+00 1.413438282066e+00 1.420119006686e+00 1.426800286808e+00 1.433474312199e+00 1.440129522012e+00 1.446780191296e+00 1.453396004156e+00 1.459999628178e+00 1.466563234306e+00 1.473100093375e+00 1.479598059248e+00 1.486048065390e+00 1.492463617685e+00 1.498813409255e+00 1.505127268562e+00 1.511367877624e+00 1.517554640533e+00 1.523673893949e+00 1.529719017137e+00 1.535699845455e+00 1.541590674341e+00 1.547413910048e+00 1.553138829494e+00 1.558786553961e+00 1.564337205640e+00 1.569789507934e+00 1.575151867934e+00 1.580396901339e+00 1.585550013222e+00 1.590579367574e+00 1.595505984419e+00 1.600313184970e+00 1.604996983228e+00 1.609565513241e+00 1.613994037597e+00 1.618306511578e+00 1.622475706988e+00 1.626514137351e+00 1.630410029430e+00 1.634160753440e+00 1.637772854864e+00 1.641225755494e+00 1.644535656880e+00 1.647683995963e+00 1.650677691977e+00 1.653509839161e+00 1.656173843734e+00 1.658678611596e+00 1.661006694619e+00 1.663168672579e+00 1.665151581477e+00 1.666958699536e+00 1.668589568023e+00 1.670031850921e+00 1.671297447693e+00 1.672372631868e+00 1.673260753928e+00 1.673962071960e+00 1.674467151368e+00 1.674787955465e+00 1.674907272448e+00 1.674840164348e+00 1.674574824742e+00 1.674114182445e+00 1.673461940578e+00 1.672609784148e+00 1.671571306760e+00 1.670333036084e+00 1.668908926658e+00 1.667291772001e+00 1.665488109190e+00 1.663501407644e+00 1.661328509480e+00 1.658984613724e+00 1.656458517762e+00 1.653770463568e+00 1.650913084348e+00 1.647898106347e+00 1.644735193660e+00 1.641418478330e+00 1.637973510858e+00 1.634387276334e+00 1.630689382420e+00 1.626874325697e+00 1.622956129773e+00 1.618948976560e+00 1.614853151772e+00 1.610696864101e+00 1.606472607812e+00 1.602209952720e+00 1.597910487616e+00 1.593588931536e+00 1.589267232083e+00 1.584944312334e+00 1.580650649005e+00 1.576388334324e+00 1.572177703273e+00 1.568032374831e+00 1.563961549126e+00 1.559990119671e+00 1.556119904636e+00 1.552374747281e+00 1.548761600664e+00 1.545293353300e+00 1.541986888294e+00 1.538846760637e+00 1.535890075858e+00 1.533121107878e+00 1.530550606966e+00 1.528187547088e+00 1.526031229993e+00 1.524097827786e+00 1.522379515589e+00 1.520886596142e+00 1.519613365332e+00 1.518562675914e+00 1.517735706848e+00 1.517116540378e+00 1.516715977163e+00 1.516513100960e+00 1.516506342613e+00 1.516685573417e+00 1.517035386970e+00 1.517551484301e+00 1.518207693980e+00 1.519004766113e+00 1.519911926340e+00 1.520919469095e+00 1.522013651163e+00 1.523164063789e+00 1.524367261381e+00 1.525589953770e+00 1.526821616945e+00 1.528040100552e+00 1.529223112070e+00 1.530358850637e+00 1.531417853349e+00 1.532390180742e+00 1.533253914543e+00 1.533988661300e+00 1.534583751274e+00 1.535016001700e+00 1.535276373185e+00 1.535349530057e+00 1.535217370799e+00 1.534876214861e+00 1.534308327112e+00 1.533508730418e+00 1.532467105936e+00 1.531174552013e+00 1.529633546449e+00 1.527826629590e+00 1.525763928848e+00 1.523436539469e+00 1.520841641937e+00 1.517990674743e+00 1.514872372403e+00 1.511501285002e+00 1.507871791959e+00 1.503996855390e+00 1.499881132469e+00 1.495527861575e+00 1.490952467596e+00 1.486157445702e+00 1.481157633060e+00 1.475965204949e+00 1.470587294374e+00 1.465043173620e+00 1.459344661737e+00 1.453504620590e+00 1.447541481250e+00 1.441472128099e+00 1.435309953321e+00 1.429079870161e+00 1.422795900473e+00 1.416481867905e+00 1.410155158283e+00 1.403840576953e+00 1.397558234124e+00 1.391334377809e+00 1.385191945005e+00 1.379153884828e+00 1.373248890272e+00 1.367500344882e+00 1.361935156766e+00 1.356578699555e+00 1.351459475886e+00 1.346600102127e+00 1.342026979599e+00 1.337766236471e+00 1.333836644080e+00 1.330264388127e+00 1.327065095560e+00 1.324262871300e+00 1.321863940862e+00 1.319886439775e+00 1.318341453067e+00 1.317228137720e+00 1.316558553755e+00 1.316322431493e+00 1.316522325897e+00 1.317146311720e+00 1.318179863835e+00 1.319609558855e+00 1.321413601247e+00 1.323568447565e+00 1.326044290950e+00 1.328813278853e+00 1.331836974013e+00 1.335082443717e+00 1.338507129847e+00 1.342070328630e+00 1.345730032265e+00 1.349438273584e+00 1.353152981219e+00 1.356823196005e+00 1.360405269900e+00 1.363854091302e+00 1.367115514019e+00 1.370153054124e+00 1.372909429853e+00 1.375349419376e+00 1.377424043834e+00 1.379086477273e+00 1.380308008438e+00 1.381028636708e+00 1.381227403996e+00 1.380857663287e+00 1.379882565862e+00 1.378276903381e+00 1.375996525441e+00 1.373028311721e+00 1.369328528439e+00 1.364890989050e+00 1.359686092215e+00 1.353698404271e+00 1.346926244492e+00 1.339345208581e+00 1.330977520141e+00 1.321804730976e+00 1.311855788834e+00 1.301138942414e+00 1.289674383311e+00 1.277511025303e+00 1.264661741585e+00 1.251205361311e+00 1.237172827062e+00 1.222640758290e+00 1.207681752202e+00 1.192360756022e+00 1.176789150172e+00 1.161033657659e+00 1.145215036017e+00 1.129421196303e+00 1.113762139206e+00 1.098350098782e+00 1.083280679604e+00 1.068674205880e+00 1.054615578781e+00 1.041215046170e+00 1.028546546882e+00 1.016700084237e+00 1.005734092371e+00 9.957082831576e-01 9.866667454871e-01 9.786270879375e-01 9.716212386683e-01 9.656279598676e-01 9.606522443745e-01 9.566543049644e-01 9.535989608050e-01 9.514375680718e-01 9.500995045872e-01 9.495254824238e-01 9.496212022597e-01 9.503107361391e-01 9.507530106159e-01 9.506753176778e-01 9.504495399650e-01 9.505485331999e-01 9.514073414721e-01 9.532363761191e-01 9.559311257588e-01 9.590979922601e-01 9.621626705125e-01 9.645420700129e-01 9.658124877094e-01 9.658512951162e-01 9.648413243526e-01 9.631995166825e-01 9.614616337863e-01 9.600654140294e-01 9.592122223024e-01 9.587920962489e-01 9.584177639128e-01 9.575460385826e-01 9.556695335592e-01 9.524864572731e-01 9.479995269094e-01 9.425629936773e-01 9.367772015970e-01 9.313199338881e-01 9.267536617642e-01 9.233824783159e-01 9.211428087473e-01 9.196717621348e-01 9.184579429766e-01 9.170336603640e-01 9.151584646952e-01 9.129326944620e-01 9.107890970346e-01 9.093646189963e-01 9.093221847216e-01 9.111212584657e-01 9.148629828981e-01 9.202406600884e-01 9.266487399430e-01 9.333413921017e-01 9.396803821705e-01 9.453047253246e-01 9.502109609457e-01 9.547320506883e-01 9.594024792612e-01 9.647419667728e-01 9.710570189440e-01 9.783139530856e-01 9.861053811866e-01 9.937546118748e-01 1.000508206572e+00 1.005737703347e+00 1.009096005496e+00 1.010608714118e+00 1.010639954482e+00 1.009733771105e+00 1.008447315467e+00 1.007144027536e+00 1.005854090779e+00 1.004247925286e+00 1.001728772179e+00 9.975879400214e-01 9.912308878213e-01 9.823359369770e-01 9.709483396876e-01 9.574728148405e-01 9.426099969226e-01 9.272195613409e-01 9.122188337285e-01 8.985561747454e-01 8.872098439443e-01 8.788215142219e-01 8.365121166354e-01 7.938108477415e-01 7.428774347123e-01 6.892572956759e-01 6.576084136641e-01 6.661950583064e-01 7.116179480391e-01 7.717249618178e-01 8.215831479334e-01 8.438144308980e-01 8.314937536221e-01 7.883916784555e-01 7.287073058026e-01 6.751692263721e-01 6.515213484422e-01 6.676784513103e-01 7.114760857870e-01 7.593246734327e-01 7.912614590223e-01 7.979391700459e-01 7.820473913898e-01 7.575787820190e-01 7.456535966342e-01 7.641419514840e-01 8.150574412546e-01 8.829719710112e-01 9.456239306167e-01 9.843533232396e-01 9.892462868916e-01 9.610392118914e-01 9.118148313391e-01 8.637505523624e-01 8.426843359081e-01 8.639773825332e-01 9.208769117126e-01 9.899614026059e-01 1.046069710350e+00 1.072207130648e+00 1.063089953748e+00 1.026086716487e+00 9.804619976933e-01 9.526634726339e-01 9.640848814184e-01 1.016359782577e+00 1.089759911271e+00 1.156113456639e+00 1.191501692568e+00 1.182199503832e+00 1.126900897731e+00 1.038016079533e+00 9.426253167903e-01 8.793542820877e-01 8.812568216271e-01 9.488946226060e-01 1.049498564021e+00 1.143281233897e+00 1.200788773155e+00 1.206480151288e+00 1.158215927945e+00 1.066902620592e+00 9.568042346501e-01 8.644461971165e-01 8.281841346674e-01 8.623700565007e-01 9.436957618475e-01 1.032904181729e+00 1.098374457265e+00 1.122605548327e+00 1.101338837663e+00 1.041970594633e+00 9.622811240596e-01 8.881692574549e-01 8.467567613375e-01 8.527741261294e-01 8.983708112501e-01 9.602958551926e-01 1.014992356562e+00 1.046910427404e+00 1.049874476594e+00 1.025896977469e+00 9.834352846954e-01 9.350939532577e-01 8.945176326437e-01 8.721774722511e-01 8.716002641447e-01 8.886257814173e-01 9.144353009782e-01 9.397007411420e-01 9.571635618007e-01 9.624888005931e-01 9.541022148341e-01 9.329966178184e-01 9.026658281849e-01 8.691738563179e-01 8.407490661132e-01 8.261243504020e-01 8.312940036998e-01 8.561227290528e-01 8.936621557080e-01 9.327528476189e-01 9.619894807038e-01 9.728896405771e-01 9.620084273888e-01 9.322049170038e-01 8.931339000305e-01 8.600865533115e-01 8.493164410241e-01 8.698260783430e-01 9.171781320849e-01 9.759632004154e-01 1.027760192106e+00 1.057700293802e+00 1.057667269415e+00 1.027590640582e+00 9.759192123568e-01 9.190075647485e-01 8.778710840824e-01 8.697979097961e-01 8.978174338805e-01 9.482743855904e-01 9.996649466329e-01 1.032753684891e+00 1.035818391293e+00
```
