## Supplementary Data 1 for "Heart cockle shells transmit sunlight to photosymbiotic algae using bundled fiber optic cables and condensing lenses": Onebigonelittle-small_700nm_YZ_1B.txt (part 1 of 12)

```
monitor_YZ_1B:E: Re(E) vs position, x=-7.50363e-06(m), lambda=7e-07(m) 

y(m)(414,1)
 -5.000000000000e-07
 -4.757869249395e-07
 -4.515738498789e-07
 -4.273607748184e-07
 -4.031476997579e-07
 -3.789346246973e-07
 -3.547215496368e-07
 -3.305084745763e-07
 -3.062953995157e-07
 -2.820823244552e-07
 -2.578692493947e-07
 -2.336561743341e-07
 -2.094430992736e-07
 -1.852300242131e-07
 -1.610169491525e-07
 -1.368038740920e-07
 -1.125907990315e-07
 -8.837772397094e-08
 -6.416464891041e-08
 -3.995157384988e-08
 -1.573849878935e-08
 8.474576271187e-09
 3.268765133172e-08
 5.690072639225e-08
 8.111380145279e-08
 1.053268765133e-07
 1.295399515739e-07
 1.537530266344e-07
 1.779661016949e-07
 2.021791767554e-07
 2.263922518160e-07
 2.506053268765e-07
 2.748184019370e-07
 2.990314769976e-07
 3.232445520581e-07
 3.474576271186e-07
 3.716707021792e-07
 3.958837772397e-07
 4.200968523002e-07
 4.443099273608e-07
 4.685230024213e-07
 4.927360774818e-07
 5.169491525424e-07
 5.411622276029e-07
 5.653753026634e-07
 5.895883777240e-07
 6.138014527845e-07
 6.380145278450e-07
 6.622276029056e-07
 6.864406779661e-07
 7.106537530266e-07
 7.348668280872e-07
 7.590799031477e-07
 7.832929782082e-07
 8.075060532688e-07
 8.317191283293e-07
 8.559322033898e-07
 8.801452784504e-07
 9.043583535109e-07
 9.285714285714e-07
 9.527845036320e-07
 9.769975786925e-07
 1.001210653753e-06
 1.025423728814e-06
 1.049636803874e-06
 1.073849878935e-06
 1.098062953995e-06
 1.122276029056e-06
 1.146489104116e-06
 1.170702179177e-06
 1.194915254237e-06
 1.219128329298e-06
 1.243341404358e-06
 1.267554479419e-06
 1.291767554479e-06
 1.315980629540e-06
 1.340193704600e-06
 1.364406779661e-06
 1.388619854722e-06
 1.412832929782e-06
 1.437046004843e-06
 1.461259079903e-06
 1.485472154964e-06
 1.509685230024e-06
 1.533898305085e-06
 1.558111380145e-06
 1.582324455206e-06
 1.606537530266e-06
 1.630750605327e-06
 1.654963680387e-06
 1.679176755448e-06
 1.703389830508e-06
 1.727602905569e-06
 1.751815980630e-06
 1.776029055690e-06
 1.800242130751e-06
 1.824455205811e-06
 1.848668280872e-06
 1.872881355932e-06
 1.897094430993e-06
 1.921307506053e-06
 1.945520581114e-06
 1.969733656174e-06
 1.993946731235e-06
 2.018159806295e-06
 2.042372881356e-06
 2.066585956416e-06
 2.090799031477e-06
 2.115012106538e-06
 2.139225181598e-06
 2.163438256659e-06
 2.187651331719e-06
 2.211864406780e-06
 2.236077481840e-06
 2.260290556901e-06
 2.284503631961e-06
 2.308716707022e-06
 2.332929782082e-06
 2.357142857143e-06
 2.381355932203e-06
 2.405569007264e-06
 2.429782082324e-06
 2.453995157385e-06
 2.478208232446e-06
 2.502421307506e-06
 2.526634382567e-06
 2.550847457627e-06
 2.575060532688e-06
 2.599273607748e-06
 2.623486682809e-06
 2.647699757869e-06
 2.671912832930e-06
 2.696125907990e-06
 2.720338983051e-06
 2.744552058111e-06
 2.768765133172e-06
 2.792978208232e-06
 2.817191283293e-06
 2.841404358354e-06
 2.865617433414e-06
 2.889830508475e-06
 2.914043583535e-06
 2.938256658596e-06
 2.962469733656e-06
 2.986682808717e-06
 3.010895883777e-06
 3.035108958838e-06
 3.059322033898e-06
 3.083535108959e-06
 3.107748184019e-06
 3.131961259080e-06
 3.156174334140e-06
 3.180387409201e-06
 3.204600484261e-06
 3.228813559322e-06
 3.253026634383e-06
 3.277239709443e-06
 3.301452784504e-06
 3.325665859564e-06
 3.349878934625e-06
 3.374092009685e-06
 3.398305084746e-06
 3.422518159806e-06
 3.446731234867e-06
 3.470944309927e-06
 3.495157384988e-06
 3.519370460048e-06
 3.543583535109e-06
 3.567796610169e-06
 3.592009685230e-06
 3.616222760291e-06
 3.640435835351e-06
 3.664648910412e-06
 3.688861985472e-06
 3.713075060533e-06
 3.737288135593e-06
 3.761501210654e-06
 3.785714285714e-06
 3.809927360775e-06
 3.834140435835e-06
 3.858353510896e-06
 3.882566585956e-06
 3.906779661017e-06
 3.930992736077e-06
 3.955205811138e-06
 3.979418886199e-06
 4.003631961259e-06
 4.027845036320e-06
 4.052058111380e-06
 4.076271186441e-06
 4.100484261501e-06
 4.124697336562e-06
 4.148910411622e-06
 4.173123486683e-06
 4.197336561743e-06
 4.221549636804e-06
 4.245762711864e-06
 4.269975786925e-06
 4.294188861985e-06
 4.318401937046e-06
 4.342615012107e-06
 4.366828087167e-06
 4.391041162228e-06
 4.415254237288e-06
 4.439467312349e-06
 4.463680387409e-06
 4.487893462470e-06
 4.512106537530e-06
 4.536319612591e-06
 4.560532687651e-06
 4.584745762712e-06
 4.608958837772e-06
 4.633171912833e-06
 4.657384987893e-06
 4.681598062954e-06
 4.705811138015e-06
 4.730024213075e-06
 4.754237288136e-06
 4.778450363196e-06
 4.802663438257e-06
 4.826876513317e-06
 4.851089588378e-06
 4.875302663438e-06
 4.899515738499e-06
 4.923728813559e-06
 4.947941888620e-06
 4.972154963680e-06
 4.996368038741e-06
 5.020581113801e-06
 5.044794188862e-06
 5.069007263923e-06
 5.093220338983e-06
 5.117433414044e-06
 5.141646489104e-06
 5.165859564165e-06
 5.190072639225e-06
 5.214285714286e-06
 5.238498789346e-06
 5.262711864407e-06
 5.286924939467e-06
 5.311138014528e-06
 5.335351089588e-06
 5.359564164649e-06
 5.383777239709e-06
 5.407990314770e-06
 5.432203389831e-06
 5.456416464891e-06
 5.480629539952e-06
 5.504842615012e-06
 5.529055690073e-06
 5.553268765133e-06
 5.577481840194e-06
 5.601694915254e-06
 5.625907990315e-06
 5.650121065375e-06
 5.674334140436e-06
 5.698547215496e-06
 5.722760290557e-06
 5.746973365617e-06
 5.771186440678e-06
 5.795399515739e-06
 5.819612590799e-06
 5.843825665860e-06
 5.868038740920e-06
 5.892251815981e-06
 5.916464891041e-06
 5.940677966102e-06
 5.964891041162e-06
 5.989104116223e-06
 6.013317191283e-06
 6.037530266344e-06
 6.061743341404e-06
 6.085956416465e-06
 6.110169491525e-06
 6.134382566586e-06
 6.158595641647e-06
 6.182808716707e-06
 6.207021791768e-06
 6.231234866828e-06
 6.255447941889e-06
 6.279661016949e-06
 6.303874092010e-06
 6.328087167070e-06
 6.352300242131e-06
 6.376513317191e-06
 6.400726392252e-06
 6.424939467312e-06
 6.449152542373e-06
 6.473365617433e-06
 6.497578692494e-06
 6.521791767555e-06
 6.546004842615e-06
 6.570217917676e-06
 6.594430992736e-06
 6.618644067797e-06
 6.642857142857e-06
 6.667070217918e-06
 6.691283292978e-06
 6.715496368039e-06
 6.739709443099e-06
 6.763922518160e-06
 6.788135593220e-06
 6.812348668281e-06
 6.836561743341e-06
 6.860774818402e-06
 6.884987893462e-06
 6.909200968523e-06
 6.933414043584e-06
 6.957627118644e-06
 6.981840193705e-06
 7.006053268765e-06
 7.030266343826e-06
 7.054479418886e-06
 7.078692493947e-06
 7.102905569007e-06
 7.127118644068e-06
 7.151331719128e-06
 7.175544794189e-06
 7.199757869249e-06
 7.223970944310e-06
 7.248184019370e-06
 7.272397094431e-06
 7.296610169492e-06
 7.320823244552e-06
 7.345036319613e-06
 7.369249394673e-06
 7.393462469734e-06
 7.417675544794e-06
 7.441888619855e-06
 7.466101694915e-06
 7.490314769976e-06
 7.514527845036e-06
 7.538740920097e-06
 7.562953995157e-06
 7.587167070218e-06
 7.611380145278e-06
 7.635593220339e-06
 7.659806295400e-06
 7.684019370460e-06
 7.708232445521e-06
 7.732445520581e-06
 7.756658595642e-06
 7.780871670702e-06
 7.805084745763e-06
 7.829297820823e-06
 7.853510895884e-06
 7.877723970944e-06
 7.901937046005e-06
 7.926150121065e-06
 7.950363196126e-06
 7.974576271186e-06
 7.998789346247e-06
 8.023002421308e-06
 8.047215496368e-06
 8.071428571429e-06
 8.095641646489e-06
 8.119854721550e-06
 8.144067796610e-06
 8.168280871671e-06
 8.192493946731e-06
 8.216707021792e-06
 8.240920096852e-06
 8.265133171913e-06
 8.289346246973e-06
 8.313559322034e-06
 8.337772397094e-06
 8.361985472155e-06
 8.386198547216e-06
 8.410411622276e-06
 8.434624697337e-06
 8.458837772397e-06
 8.483050847458e-06
 8.507263922518e-06
 8.531476997579e-06
 8.555690072639e-06
 8.579903147700e-06
 8.604116222760e-06
 8.628329297821e-06
 8.652542372881e-06
 8.676755447942e-06
 8.700968523002e-06
 8.725181598063e-06
 8.749394673124e-06
 8.773607748184e-06
 8.797820823245e-06
 8.822033898305e-06
 8.846246973366e-06
 8.870460048426e-06
 8.894673123487e-06
 8.918886198547e-06
 8.943099273608e-06
 8.967312348668e-06
 8.991525423729e-06
 9.015738498789e-06
 9.039951573850e-06
 9.064164648910e-06
 9.088377723971e-06
 9.112590799031e-06
 9.136803874092e-06
 9.161016949153e-06
 9.185230024213e-06
 9.209443099274e-06
 9.233656174334e-06
 9.257869249395e-06
 9.282082324455e-06
 9.306295399516e-06
 9.330508474576e-06
 9.354721549637e-06
 9.378934624697e-06
 9.403147699758e-06
 9.427360774818e-06
 9.451573849879e-06
 9.475786924939e-06
 9.500000000000e-06

z(m)(1503,1)
 -4.400752357780e-05
 -4.397744853471e-05
 -4.394737349161e-05
 -4.391729844851e-05
 -4.388722340541e-05
 -4.385714836232e-05
 -4.382707331922e-05
 -4.379699827612e-05
 -4.376692323303e-05
 -4.373684818993e-05
 -4.370677314683e-05
 -4.367669810374e-05
 -4.364662306064e-05
 -4.361654801754e-05
 -4.358647297445e-05
 -4.355639793135e-05
 -4.352632288825e-05
 -4.349624784516e-05
 -4.346617280206e-05
 -4.343609775896e-05
 -4.340602271586e-05
 -4.337594767277e-05
 -4.334587262967e-05
 -4.331579758657e-05
 -4.328572254348e-05
 -4.325564750038e-05
 -4.322557245728e-05
 -4.319549741419e-05
 -4.316542237109e-05
 -4.313534732799e-05
 -4.310527228490e-05
 -4.307519724180e-05
 -4.304512219870e-05
 -4.301504715560e-05
 -4.298497211251e-05
 -4.295489706941e-05
 -4.292482202631e-05
 -4.289474698322e-05
 -4.286467194012e-05
 -4.283459689702e-05
 -4.280452185393e-05
 -4.277444681083e-05
 -4.274437176773e-05
 -4.271429672464e-05
 -4.268422168154e-05
 -4.265414663844e-05
 -4.262407159535e-05
 -4.259399655225e-05
 -4.256392150915e-05
 -4.253384646605e-05
 -4.250377142296e-05
 -4.247369637986e-05
 -4.244362133676e-05
 -4.241354629367e-05
 -4.238347125057e-05
 -4.235339620747e-05
 -4.232332116438e-05
 -4.229324612128e-05
 -4.226317107818e-05
 -4.223309603509e-05
 -4.220302099199e-05
 -4.217294594889e-05
 -4.214287090579e-05
 -4.211279586270e-05
 -4.208272081960e-05
 -4.205264577650e-05
 -4.202257073341e-05
 -4.199249569031e-05
 -4.196242064721e-05
 -4.193234560412e-05
 -4.190227056102e-05
 -4.187219551792e-05
 -4.184212047483e-05
 -4.181204543173e-05
 -4.178197038863e-05
 -4.175189534554e-05
 -4.172182030244e-05
 -4.169174525934e-05
 -4.166167021624e-05
 -4.163159517315e-05
 -4.160152013005e-05
 -4.157144508695e-05
 -4.154137004386e-05
 -4.151129500076e-05
 -4.148121995766e-05
 -4.145114491457e-05
 -4.142106987147e-05
 -4.139099482837e-05
 -4.136091978528e-05
 -4.133084474218e-05
 -4.130076969908e-05
 -4.127069465598e-05
 -4.124061961289e-05
 -4.121054456979e-05
 -4.118046952669e-05
 -4.115039448360e-05
 -4.112031944050e-05
 -4.109024439740e-05
 -4.106016935431e-05
 -4.103009431121e-05
 -4.100001926811e-05
 -4.096994422502e-05
 -4.093986918192e-05
 -4.090979413882e-05
 -4.087971909573e-05
 -4.084964405263e-05
 -4.081956900953e-05
 -4.078949396643e-05
 -4.075941892334e-05
 -4.072934388024e-05
 -4.069926883714e-05
 -4.066919379405e-05
 -4.063911875095e-05
 -4.060904370785e-05
 -4.057896866476e-05
 -4.054889362166e-05
 -4.051881857856e-05
 -4.048874353547e-05
 -4.045866849237e-05
 -4.042859344927e-05
 -4.039851840617e-05
 -4.036844336308e-05
 -4.033836831998e-05
 -4.030829327688e-05
 -4.027821823379e-05
 -4.024814319069e-05
 -4.021806814759e-05
 -4.018799310450e-05
 -4.015791806140e-05
 -4.012784301830e-05
 -4.009776797521e-05
 -4.006769293211e-05
 -4.003761788901e-05
 -4.000754284592e-05
 -3.997746780282e-05
 -3.994739275972e-05
 -3.991731771662e-05
 -3.988724267353e-05
 -3.985716763043e-05
 -3.982709258733e-05
 -3.979701754424e-05
 -3.976694250114e-05
 -3.973686745804e-05
 -3.970679241495e-05
 -3.967671737185e-05
 -3.964664232875e-05
 -3.961656728566e-05
 -3.958649224256e-05
 -3.955641719946e-05
 -3.952634215636e-05
 -3.949626711327e-05
 -3.946619207017e-05
 -3.943611702707e-05
 -3.940604198398e-05
 -3.937596694088e-05
 -3.934589189778e-05
 -3.931581685469e-05
 -3.928574181159e-05
 -3.925566676849e-05
 -3.922559172540e-05
 -3.919551668230e-05
 -3.916544163920e-05
 -3.913536659611e-05
 -3.910529155301e-05
 -3.907521650991e-05
 -3.904514146681e-05
 -3.901506642372e-05
 -3.898499138062e-05
 -3.895491633752e-05
 -3.892484129443e-05
 -3.889476625133e-05
 -3.886469120823e-05
 -3.883461616514e-05
 -3.880454112204e-05
 -3.877446607894e-05
 -3.874439103585e-05
 -3.871431599275e-05
 -3.868424094965e-05
 -3.865416590655e-05
 -3.862409086346e-05
 -3.859401582036e-05
 -3.856394077726e-05
 -3.853386573417e-05
 -3.850379069107e-05
 -3.847371564797e-05
 -3.844364060488e-05
 -3.841356556178e-05
 -3.838349051868e-05
 -3.835341547559e-05
 -3.832334043249e-05
 -3.829326538939e-05
 -3.826319034629e-05
 -3.823311530320e-05
 -3.820304026010e-05
 -3.817296521700e-05
 -3.814289017391e-05
 -3.811281513081e-05
 -3.808274008771e-05
 -3.805266504462e-05
 -3.802259000152e-05
 -3.799251495842e-05
 -3.796243991533e-05
 -3.793236487223e-05
 -3.790228982913e-05
 -3.787221478604e-05
 -3.784213974294e-05
 -3.781206469984e-05
 -3.778198965674e-05
 -3.775191461365e-05
 -3.772183957055e-05
 -3.769176452745e-05
 -3.766168948436e-05
 -3.763161444126e-05
 -3.760153939816e-05
 -3.757146435507e-05
 -3.754138931197e-05
 -3.751131426887e-05
 -3.748123922578e-05
 -3.745116418268e-05
 -3.742108913958e-05
 -3.739101409648e-05
 -3.736093905339e-05
 -3.733086401029e-05
 -3.730078896719e-05
 -3.727071392410e-05
 -3.724063888100e-05
 -3.721056383790e-05
 -3.718048879481e-05
 -3.715041375171e-05
 -3.712033870861e-05
 -3.709026366552e-05
 -3.706018862242e-05
 -3.703011357932e-05
 -3.700003853623e-05
 -3.696996349313e-05
 -3.693988845003e-05
 -3.690981340693e-05
 -3.687973836384e-05
 -3.684966332074e-05
 -3.681958827764e-05
 -3.678951323455e-05
 -3.675943819145e-05
 -3.672936314835e-05
 -3.669928810526e-05
 -3.666921306216e-05
 -3.663913801906e-05
 -3.660906297597e-05
 -3.657898793287e-05
 -3.654891288977e-05
 -3.651883784667e-05
 -3.648876280358e-05
 -3.645868776048e-05
 -3.642861271738e-05
 -3.639853767429e-05
 -3.636846263119e-05
 -3.633838758809e-05
 -3.630831254500e-05
 -3.627823750190e-05
 -3.624816245880e-05
 -3.621808741571e-05
 -3.618801237261e-05
 -3.615793732951e-05
 -3.612786228642e-05
 -3.609778724332e-05
 -3.606771220022e-05
 -3.603763715712e-05
 -3.600756211403e-05
 -3.597748707093e-05
 -3.594741202783e-05
 -3.591733698474e-05
 -3.588726194164e-05
 -3.585718689854e-05
 -3.582711185545e-05
 -3.579703681235e-05
 -3.576696176925e-05
 -3.573688672616e-05
 -3.570681168306e-05
 -3.567673663996e-05
 -3.564666159686e-05
 -3.561658655377e-05
 -3.558651151067e-05
 -3.555643646757e-05
 -3.552636142448e-05
 -3.549628638138e-05
 -3.546621133828e-05
 -3.543613629519e-05
 -3.540606125209e-05
 -3.537598620899e-05
 -3.534591116590e-05
 -3.531583612280e-05
 -3.528576107970e-05
 -3.525568603661e-05
 -3.522561099351e-05
 -3.519553595041e-05
 -3.516546090731e-05
 -3.513538586422e-05
 -3.510531082112e-05
 -3.507523577802e-05
 -3.504516073493e-05
 -3.501508569183e-05
 -3.498501064873e-05
 -3.495493560564e-05
 -3.492486056254e-05
 -3.489478551944e-05
 -3.486471047635e-05
 -3.483463543325e-05
 -3.480456039015e-05
 -3.477448534705e-05
 -3.474441030396e-05
 -3.471433526086e-05
 -3.468426021776e-05
 -3.465418517467e-05
 -3.462411013157e-05
 -3.459403508847e-05
 -3.456396004538e-05
 -3.453388500228e-05
 -3.450380995918e-05
 -3.447373491609e-05
 -3.444365987299e-05
 -3.441358482989e-05
 -3.438350978680e-05
 -3.435343474370e-05
 -3.432335970060e-05
 -3.429328465750e-05
 -3.426320961441e-05
 -3.423313457131e-05
 -3.420305952821e-05
 -3.417298448512e-05
 -3.414290944202e-05
 -3.411283439892e-05
 -3.408275935583e-05
 -3.405268431273e-05
 -3.402260926963e-05
 -3.399253422654e-05
 -3.396245918344e-05
 -3.393238414034e-05
 -3.390230909724e-05
 -3.387223405415e-05
 -3.384215901105e-05
 -3.381208396795e-05
 -3.378200892486e-05
 -3.375193388176e-05
 -3.372185883866e-05
 -3.369178379557e-05
 -3.366170875247e-05
 -3.363163370937e-05
 -3.360155866628e-05
 -3.357148362318e-05
 -3.354140858008e-05
 -3.351133353699e-05
 -3.348125849389e-05
 -3.345118345079e-05
 -3.342110840769e-05
 -3.339103336460e-05
 -3.336095832150e-05
 -3.333088327840e-05
 -3.330080823531e-05
 -3.327073319221e-05
 -3.324065814911e-05
 -3.321058310602e-05
 -3.318050806292e-05
 -3.315043301982e-05
 -3.312035797673e-05
 -3.309028293363e-05
 -3.306020789053e-05
 -3.303013284743e-05
 -3.300005780434e-05
 -3.296998276124e-05
 -3.293990771814e-05
 -3.290983267505e-05
 -3.287975763195e-05
 -3.284968258885e-05
 -3.281960754576e-05
 -3.278953250266e-05
 -3.275945745956e-05
 -3.272938241647e-05
 -3.269930737337e-05
 -3.266923233027e-05
 -3.263915728718e-05
 -3.260908224408e-05
 -3.257900720098e-05
 -3.254893215788e-05
 -3.251885711479e-05
 -3.248878207169e-05
 -3.245870702859e-05
 -3.242863198550e-05
 -3.239855694240e-05
 -3.236848189930e-05
 -3.233840685621e-05
 -3.230833181311e-05
 -3.227825677001e-05
 -3.224818172692e-05
 -3.221810668382e-05
 -3.218803164072e-05
 -3.215795659762e-05
 -3.212788155453e-05
 -3.209780651143e-05
 -3.206773146833e-05
 -3.203765642524e-05
 -3.200758138214e-05
 -3.197750633904e-05
 -3.194743129595e-05
 -3.191735625285e-05
 -3.188728120975e-05
 -3.185720616666e-05
 -3.182713112356e-05
 -3.179705608046e-05
 -3.176698103737e-05
 -3.173690599427e-05
 -3.170683095117e-05
 -3.167675590807e-05
 -3.164668086498e-05
 -3.161660582188e-05
 -3.158653077878e-05
 -3.155645573569e-05
 -3.152638069259e-05
 -3.149630564949e-05
 -3.146623060640e-05
 -3.143615556330e-05
 -3.140608052020e-05
 -3.137600547711e-05
 -3.134593043401e-05
 -3.131585539091e-05
 -3.128578034781e-05
 -3.125570530472e-05
 -3.122563026162e-05
 -3.119555521852e-05
 -3.116548017543e-05
 -3.113540513233e-05
 -3.110533008923e-05
 -3.107525504614e-05
 -3.104518000304e-05
 -3.101510495994e-05
 -3.098502991685e-05
 -3.095495487375e-05
 -3.092487983065e-05
 -3.089480478756e-05
 -3.086472974446e-05
 -3.083465470136e-05
 -3.080457965826e-05
 -3.077450461517e-05
 -3.074442957207e-05
 -3.071435452897e-05
 -3.068427948588e-05
 -3.065420444278e-05
 -3.062412939968e-05
 -3.059405435659e-05
 -3.056397931349e-05
 -3.053390427039e-05
 -3.050382922730e-05
 -3.047375418420e-05
 -3.044367914110e-05
 -3.041360409800e-05
 -3.038352905491e-05
 -3.035345401181e-05
 -3.032337896871e-05
 -3.029330392562e-05
 -3.026322888252e-05
 -3.023315383942e-05
 -3.020307879633e-05
 -3.017300375323e-05
 -3.014292871013e-05
 -3.011285366704e-05
 -3.008277862394e-05
 -3.005270358084e-05
 -3.002262853775e-05
 -2.999255349465e-05
 -2.996247845155e-05
 -2.993240340845e-05
 -2.990232836536e-05
 -2.987225332226e-05
 -2.984217827916e-05
 -2.981210323607e-05
 -2.978202819297e-05
 -2.975195314987e-05
 -2.972187810678e-05
 -2.969180306368e-05
 -2.966172802058e-05
 -2.963165297749e-05
 -2.960157793439e-05
 -2.957150289129e-05
 -2.954142784819e-05
 -2.951135280510e-05
 -2.948127776200e-05
 -2.945120271890e-05
 -2.942112767581e-05
 -2.939105263271e-05
 -2.936097758961e-05
 -2.933090254652e-05
 -2.930082750342e-05
 -2.927075246032e-05
 -2.924067741723e-05
 -2.921060237413e-05
 -2.918052733103e-05
 -2.915045228794e-05
 -2.912037724484e-05
 -2.909030220174e-05
 -2.906022715864e-05
 -2.903015211555e-05
 -2.900007707245e-05
 -2.897000202935e-05
 -2.893992698626e-05
 -2.890985194316e-05
 -2.887977690006e-05
 -2.884970185697e-05
 -2.881962681387e-05
 -2.878955177077e-05
 -2.875947672768e-05
 -2.872940168458e-05
 -2.869932664148e-05
 -2.866925159838e-05
 -2.863917655529e-05
 -2.860910151219e-05
 -2.857902646909e-05
 -2.854895142600e-05
 -2.851887638290e-05
 -2.848880133980e-05
 -2.845872629671e-05
 -2.842865125361e-05
 -2.839857621051e-05
 -2.836850116742e-05
 -2.833842612432e-05
 -2.830835108122e-05
 -2.827827603813e-05
 -2.824820099503e-05
 -2.821812595193e-05
 -2.818805090883e-05
 -2.815797586574e-05
 -2.812790082264e-05
 -2.809782577954e-05
 -2.806775073645e-05
 -2.803767569335e-05
 -2.800760065025e-05
 -2.797752560716e-05
 -2.794745056406e-05
 -2.791737552096e-05
 -2.788730047787e-05
 -2.785722543477e-05
 -2.782715039167e-05
 -2.779707534858e-05
 -2.776700030548e-05
 -2.773692526238e-05
 -2.770685021928e-05
 -2.767677517619e-05
 -2.764670013309e-05
 -2.761662508999e-05
 -2.758655004690e-05
 -2.755647500380e-05
 -2.752639996070e-05
 -2.749632491761e-05
 -2.746624987451e-05
 -2.743617483141e-05
 -2.740609978832e-05
 -2.737602474522e-05
 -2.734594970212e-05
 -2.731587465902e-05
 -2.728579961593e-05
 -2.725572457283e-05
 -2.722564952973e-05
 -2.719557448664e-05
 -2.716549944354e-05
 -2.713542440044e-05
 -2.710534935735e-05
 -2.707527431425e-05
 -2.704519927115e-05
 -2.701512422806e-05
 -2.698504918496e-05
 -2.695497414186e-05
 -2.692489909877e-05
 -2.689482405567e-05
 -2.686474901257e-05
 -2.683467396947e-05
 -2.680459892638e-05
 -2.677452388328e-05
 -2.674444884018e-05
 -2.671437379709e-05
 -2.668429875399e-05
 -2.665422371089e-05
 -2.662414866780e-05
 -2.659407362470e-05
 -2.656399858160e-05
 -2.653392353851e-05
 -2.650384849541e-05
 -2.647377345231e-05
 -2.644369840921e-05
 -2.641362336612e-05
 -2.638354832302e-05
 -2.635347327992e-05
 -2.632339823683e-05
 -2.629332319373e-05
 -2.626324815063e-05
 -2.623317310754e-05
 -2.620309806444e-05
 -2.617302302134e-05
 -2.614294797825e-05
 -2.611287293515e-05
 -2.608279789205e-05
 -2.605272284896e-05
 -2.602264780586e-05
 -2.599257276276e-05
 -2.596249771966e-05
 -2.593242267657e-05
 -2.590234763347e-05
 -2.587227259037e-05
 -2.584219754728e-05
 -2.581212250418e-05
 -2.578204746108e-05
 -2.575197241799e-05
 -2.572189737489e-05
 -2.569182233179e-05
 -2.566174728870e-05
 -2.563167224560e-05
 -2.560159720250e-05
 -2.557152215940e-05
 -2.554144711631e-05
 -2.551137207321e-05
 -2.548129703011e-05
 -2.545122198702e-05
 -2.542114694392e-05
 -2.539107190082e-05
 -2.536099685773e-05
 -2.533092181463e-05
 -2.530084677153e-05
 -2.527077172844e-05
 -2.524069668534e-05
 -2.521062164224e-05
 -2.518054659915e-05
 -2.515047155605e-05
 -2.512039651295e-05
 -2.509032146985e-05
 -2.506024642676e-05
 -2.503017138366e-05
 -2.500009634056e-05
 -2.497002129747e-05
 -2.493994625437e-05
 -2.490987121127e-05
 -2.487979616818e-05
 -2.484972112508e-05
 -2.481964608198e-05
 -2.478957103889e-05
 -2.475949599579e-05
 -2.472942095269e-05
 -2.469934590959e-05
 -2.466927086650e-05
 -2.463919582340e-05
 -2.460912078030e-05
 -2.457904573721e-05
 -2.454897069411e-05
 -2.451889565101e-05
 -2.448882060792e-05
 -2.445874556482e-05
 -2.442867052172e-05
 -2.439859547863e-05
 -2.436852043553e-05
 -2.433844539243e-05
 -2.430837034934e-05
 -2.427829530624e-05
 -2.424822026314e-05
 -2.421814522004e-05
 -2.418807017695e-05
 -2.415799513385e-05
 -2.412792009075e-05
 -2.409784504766e-05
 -2.406777000456e-05
 -2.403769496146e-05
 -2.400761991837e-05
 -2.397754487527e-05
 -2.394746983217e-05
 -2.391739478908e-05
 -2.388731974598e-05
 -2.385724470288e-05
 -2.382716965979e-05
 -2.379709461669e-05
 -2.376701957359e-05
 -2.373694453049e-05
 -2.370686948740e-05
 -2.367679444430e-05
 -2.364671940120e-05
 -2.361664435811e-05
 -2.358656931501e-05
 -2.355649427191e-05
 -2.352641922882e-05
 -2.349634418572e-05
 -2.346626914262e-05
 -2.343619409953e-05
 -2.340611905643e-05
 -2.337604401333e-05
 -2.334596897023e-05
 -2.331589392714e-05
 -2.328581888404e-05
 -2.325574384094e-05
 -2.322566879785e-05
 -2.319559375475e-05
 -2.316551871165e-05
 -2.313544366856e-05
 -2.310536862546e-05
 -2.307529358236e-05
 -2.304521853927e-05
 -2.301514349617e-05
 -2.298506845307e-05
 -2.295499340998e-05
 -2.292491836688e-05
 -2.289484332378e-05
 -2.286476828068e-05
 -2.283469323759e-05
 -2.280461819449e-05
 -2.277454315139e-05
 -2.274446810830e-05
 -2.271439306520e-05
 -2.268431802210e-05
 -2.265424297901e-05
 -2.262416793591e-05
 -2.259409289281e-05
 -2.256401784972e-05
 -2.253394280662e-05
 -2.250386776352e-05
 -2.247379272042e-05
 -2.244371767733e-05
 -2.241364263423e-05
 -2.238356759113e-05
 -2.235349254804e-05
 -2.232341750494e-05
 -2.229334246184e-05
 -2.226326741875e-05
 -2.223319237565e-05
 -2.220311733255e-05
 -2.217304228946e-05
 -2.214296724636e-05
 -2.211289220326e-05
 -2.208281716017e-05
 -2.205274211707e-05
 -2.202266707397e-05
 -2.199259203087e-05
 -2.196251698778e-05
 -2.193244194468e-05
 -2.190236690158e-05
 -2.187229185849e-05
 -2.184221681539e-05
 -2.181214177229e-05
 -2.178206672920e-05
 -2.175199168610e-05
 -2.172191664300e-05
 -2.169184159991e-05
 -2.166176655681e-05
 -2.163169151371e-05
 -2.160161647061e-05
 -2.157154142752e-05
 -2.154146638442e-05
 -2.151139134132e-05
 -2.148131629823e-05
 -2.145124125513e-05
 -2.142116621203e-05
 -2.139109116894e-05
 -2.136101612584e-05
 -2.133094108274e-05
 -2.130086603965e-05
 -2.127079099655e-05
 -2.124071595345e-05
 -2.121064091036e-05
 -2.118056586726e-05
 -2.115049082416e-05
 -2.112041578106e-05
 -2.109034073797e-05
 -2.106026569487e-05
 -2.103019065177e-05
 -2.100011560868e-05
 -2.097004056558e-05
 -2.093996552248e-05
 -2.090989047939e-05
 -2.087981543629e-05
 -2.084974039319e-05
 -2.081966535010e-05
 -2.078959030700e-05
 -2.075951526390e-05
 -2.072944022080e-05
 -2.069936517771e-05
 -2.066929013461e-05
 -2.063921509151e-05
 -2.060914004842e-05
 -2.057906500532e-05
 -2.054898996222e-05
 -2.051891491913e-05
 -2.048883987603e-05
 -2.045876483293e-05
 -2.042868978984e-05
 -2.039861474674e-05
 -2.036853970364e-05
 -2.033846466055e-05
 -2.030838961745e-05
 -2.027831457435e-05
 -2.024823953125e-05
 -2.021816448816e-05
 -2.018808944506e-05
 -2.015801440196e-05
 -2.012793935887e-05
 -2.009786431577e-05
 -2.006778927267e-05
 -2.003771422958e-05
 -2.000763918648e-05
 -1.997756414338e-05
 -1.994748910029e-05
 -1.991741405719e-05
 -1.988733901409e-05
 -1.985726397100e-05
 -1.982718892790e-05
 -1.979711388480e-05
 -1.976703884170e-05
 -1.973696379861e-05
 -1.970688875551e-05
 -1.967681371241e-05
 -1.964673866932e-05
 -1.961666362622e-05
 -1.958658858312e-05
 -1.955651354003e-05
 -1.952643849693e-05
 -1.949636345383e-05
 -1.946628841074e-05
 -1.943621336764e-05
 -1.940613832454e-05
 -1.937606328144e-05
 -1.934598823835e-05
 -1.931591319525e-05
 -1.928583815215e-05
 -1.925576310906e-05
 -1.922568806596e-05
 -1.919561302286e-05
 -1.916553797977e-05
 -1.913546293667e-05
 -1.910538789357e-05
 -1.907531285048e-05
 -1.904523780738e-05
 -1.901516276428e-05
 -1.898508772119e-05
 -1.895501267809e-05
 -1.892493763499e-05
 -1.889486259189e-05
 -1.886478754880e-05
 -1.883471250570e-05
 -1.880463746260e-05
 -1.877456241951e-05
 -1.874448737641e-05
 -1.871441233331e-05
 -1.868433729022e-05
 -1.865426224712e-05
 -1.862418720402e-05
 -1.859411216093e-05
 -1.856403711783e-05
 -1.853396207473e-05
 -1.850388703163e-05
 -1.847381198854e-05
 -1.844373694544e-05
 -1.841366190234e-05
 -1.838358685925e-05
 -1.835351181615e-05
 -1.832343677305e-05
 -1.829336172996e-05
 -1.826328668686e-05
 -1.823321164376e-05
 -1.820313660067e-05
 -1.817306155757e-05
 -1.814298651447e-05
 -1.811291147138e-05
 -1.808283642828e-05
 -1.805276138518e-05
 -1.802268634208e-05
 -1.799261129899e-05
 -1.796253625589e-05
 -1.793246121279e-05
 -1.790238616970e-05
 -1.787231112660e-05
 -1.784223608350e-05
 -1.781216104041e-05
 -1.778208599731e-05
 -1.775201095421e-05
 -1.772193591112e-05
 -1.769186086802e-05
 -1.766178582492e-05
 -1.763171078182e-05
 -1.760163573873e-05
 -1.757156069563e-05
 -1.754148565253e-05
 -1.751141060944e-05
 -1.748133556634e-05
 -1.745126052324e-05
 -1.742118548015e-05
 -1.739111043705e-05
 -1.736103539395e-05
 -1.733096035086e-05
 -1.730088530776e-05
 -1.727081026466e-05
 -1.724073522157e-05
 -1.721066017847e-05
 -1.718058513537e-05
 -1.715051009227e-05
 -1.712043504918e-05
 -1.709036000608e-05
 -1.706028496298e-05
 -1.703020991989e-05
 -1.700013487679e-05
 -1.697005983369e-05
 -1.693998479060e-05
 -1.690990974750e-05
 -1.687983470440e-05
 -1.684975966131e-05
 -1.681968461821e-05
 -1.678960957511e-05
 -1.675953453201e-05
 -1.672945948892e-05
 -1.669938444582e-05
 -1.666930940272e-05
 -1.663923435963e-05
 -1.660915931653e-05
 -1.657908427343e-05
 -1.654900923034e-05
 -1.651893418724e-05
 -1.648885914414e-05
 -1.645878410105e-05
 -1.642870905795e-05
 -1.639863401485e-05
 -1.636855897176e-05
 -1.633848392866e-05
 -1.630840888556e-05
 -1.627833384246e-05
 -1.624825879937e-05
 -1.621818375627e-05
 -1.618810871317e-05
 -1.615803367008e-05
 -1.612795862698e-05
 -1.609788358388e-05
 -1.606780854079e-05
 -1.603773349769e-05
 -1.600765845459e-05
 -1.597758341150e-05
 -1.594750836840e-05
 -1.591743332530e-05
 -1.588735828221e-05
 -1.585728323911e-05
 -1.582720819601e-05
 -1.579713315291e-05
 -1.576705810982e-05
 -1.573698306672e-05
 -1.570690802362e-05
 -1.567683298053e-05
 -1.564675793743e-05
 -1.561668289433e-05
 -1.558660785124e-05
 -1.555653280814e-05
 -1.552645776504e-05
 -1.549638272195e-05
 -1.546630767885e-05
 -1.543623263575e-05
 -1.540615759265e-05
 -1.537608254956e-05
 -1.534600750646e-05
 -1.531593246336e-05
 -1.528585742027e-05
 -1.525578237717e-05
 -1.522570733407e-05
 -1.519563229098e-05
 -1.516555724788e-05
 -1.513548220478e-05
 -1.510540716169e-05
 -1.507533211859e-05
 -1.504525707549e-05
 -1.501518203240e-05
 -1.498510698930e-05
 -1.495503194620e-05
 -1.492495690310e-05
 -1.489488186001e-05
 -1.486480681691e-05
 -1.483473177381e-05
 -1.480465673072e-05
 -1.477458168762e-05
 -1.474450664452e-05
 -1.471443160143e-05
 -1.468435655833e-05
 -1.465428151523e-05
 -1.462420647214e-05
 -1.459413142904e-05
 -1.456405638594e-05
 -1.453398134284e-05
 -1.450390629975e-05
 -1.447383125665e-05
 -1.444375621355e-05
 -1.441368117046e-05
 -1.438360612736e-05
 -1.435353108426e-05
 -1.432345604117e-05
 -1.429338099807e-05
 -1.426330595497e-05
 -1.423323091188e-05
 -1.420315586878e-05
 -1.417308082568e-05
 -1.414300578259e-05
 -1.411293073949e-05
 -1.408285569639e-05
 -1.405278065329e-05
 -1.402270561020e-05
 -1.399263056710e-05
 -1.396255552400e-05
 -1.393248048091e-05
 -1.390240543781e-05
 -1.387233039471e-05
 -1.384225535162e-05
 -1.381218030852e-05
 -1.378210526542e-05
 -1.375203022233e-05
 -1.372195517923e-05
 -1.369188013613e-05
 -1.366180509303e-05
 -1.363173004994e-05
 -1.360165500684e-05
 -1.357157996374e-05
 -1.354150492065e-05
 -1.351142987755e-05
 -1.348135483445e-05
 -1.345127979136e-05
 -1.342120474826e-05
 -1.339112970516e-05
 -1.336105466207e-05
 -1.333097961897e-05
 -1.330090457587e-05
 -1.327082953278e-05
 -1.324075448968e-05
 -1.321067944658e-05
 -1.318060440348e-05
 -1.315052936039e-05
 -1.312045431729e-05
 -1.309037927419e-05
 -1.306030423110e-05
 -1.303022918800e-05
 -1.300015414490e-05
 -1.297007910181e-05
 -1.294000405871e-05
 -1.290992901561e-05
 -1.287985397252e-05
 -1.284977892942e-05
 -1.281970388632e-05
 -1.278962884322e-05
 -1.275955380013e-05
 -1.272947875703e-05
 -1.269940371393e-05
 -1.266932867084e-05
 -1.263925362774e-05
 -1.260917858464e-05
 -1.257910354155e-05
 -1.254902849845e-05
 -1.251895345535e-05
 -1.248887841226e-05
 -1.245880336916e-05
 -1.242872832606e-05
 -1.239865328297e-05
 -1.236857823987e-05
 -1.233850319677e-05
 -1.230842815367e-05
 -1.227835311058e-05
 -1.224827806748e-05
 -1.221820302438e-05
 -1.218812798129e-05
 -1.215805293819e-05
 -1.212797789509e-05
 -1.209790285200e-05
 -1.206782780890e-05
 -1.203775276580e-05
 -1.200767772271e-05
 -1.197760267961e-05
 -1.194752763651e-05
 -1.191745259342e-05
 -1.188737755032e-05
 -1.185730250722e-05
 -1.182722746412e-05
 -1.179715242103e-05
 -1.176707737793e-05
 -1.173700233483e-05
 -1.170692729174e-05
 -1.167685224864e-05
 -1.164677720554e-05
 -1.161670216245e-05
 -1.158662711935e-05
 -1.155655207625e-05
 -1.152647703316e-05
 -1.149640199006e-05
 -1.146632694696e-05
 -1.143625190386e-05
 -1.140617686077e-05
 -1.137610181767e-05
 -1.134602677457e-05
 -1.131595173148e-05
 -1.128587668838e-05
 -1.125580164528e-05
 -1.122572660219e-05
 -1.119565155909e-05
 -1.116557651599e-05
 -1.113550147290e-05
 -1.110542642980e-05
 -1.107535138670e-05
 -1.104527634361e-05
 -1.101520130051e-05
 -1.098512625741e-05
 -1.095505121431e-05
 -1.092497617122e-05
 -1.089490112812e-05
 -1.086482608502e-05
 -1.083475104193e-05
 -1.080467599883e-05
 -1.077460095573e-05
 -1.074452591264e-05
 -1.071445086954e-05
 -1.068437582644e-05
 -1.065430078335e-05
 -1.062422574025e-05
 -1.059415069715e-05
 -1.056407565405e-05
 -1.053400061096e-05
 -1.050392556786e-05
 -1.047385052476e-05
 -1.044377548167e-05
 -1.041370043857e-05
 -1.038362539547e-05
 -1.035355035238e-05
 -1.032347530928e-05
 -1.029340026618e-05
 -1.026332522309e-05
 -1.023325017999e-05
 -1.020317513689e-05
 -1.017310009380e-05
 -1.014302505070e-05
 -1.011295000760e-05
 -1.008287496450e-05
 -1.005279992141e-05
 -1.002272487831e-05
 -9.992649835214e-06
 -9.962574792117e-06
 -9.932499749020e-06
 -9.902424705923e-06
 -9.872349662826e-06
 -9.842274619729e-06
 -9.812199576632e-06
 -9.782124533536e-06
 -9.752049490439e-06
 -9.721974447342e-06
 -9.691899404245e-06
 -9.661824361148e-06
 -9.631749318051e-06
 -9.601674274954e-06
 -9.571599231857e-06
 -9.541524188760e-06
 -9.511449145664e-06
 -9.481374102567e-06
 -9.451299059470e-06
 -9.421224016373e-06
 -9.391148973276e-06
 -9.361073930179e-06
 -9.330998887082e-06
 -9.300923843985e-06
 -9.270848800888e-06
 -9.240773757791e-06
 -9.210698714695e-06
 -9.180623671598e-06
 -9.150548628501e-06
 -9.120473585404e-06
 -9.090398542307e-06
 -9.060323499210e-06
 -9.030248456113e-06
 -9.000173413016e-06
 -8.970098369919e-06
 -8.940023326823e-06
 -8.909948283726e-06
 -8.879873240629e-06
 -8.849798197532e-06
 -8.819723154435e-06
 -8.789648111338e-06
 -8.759573068241e-06
 -8.729498025144e-06
 -8.699422982047e-06
 -8.669347938950e-06
 -8.639272895854e-06
 -8.609197852757e-06
 -8.579122809660e-06
 -8.549047766563e-06
 -8.518972723466e-06
 -8.488897680369e-06
 -8.458822637272e-06
 -8.428747594175e-06
 -8.398672551078e-06
 -8.368597507982e-06
 -8.338522464885e-06
 -8.308447421788e-06
 -8.278372378691e-06
 -8.248297335594e-06
 -8.218222292497e-06
 -8.188147249400e-06
 -8.158072206303e-06
 -8.127997163206e-06
 -8.097922120110e-06
 -8.067847077013e-06
 -8.037772033916e-06
 -8.007696990819e-06
 -7.977621947722e-06
 -7.947546904625e-06
 -7.917471861528e-06
 -7.887396818431e-06
 -7.857321775334e-06
 -7.827246732237e-06
 -7.797171689141e-06
 -7.767096646044e-06
 -7.737021602947e-06
 -7.706946559850e-06
 -7.676871516753e-06
 -7.646796473656e-06
 -7.616721430559e-06
 -7.586646387462e-06
 -7.556571344365e-06
 -7.526496301269e-06
 -7.496421258172e-06
 -7.466346215075e-06
 -7.436271171978e-06
 -7.406196128881e-06
 -7.376121085784e-06
 -7.346046042687e-06
 -7.315970999590e-06
 -7.285895956493e-06
 -7.255820913396e-06
 -7.225745870300e-06
 -7.195670827203e-06
 -7.165595784106e-06
 -7.135520741009e-06
 -7.105445697912e-06
 -7.075370654815e-06
 -7.045295611718e-06
 -7.015220568621e-06
 -6.985145525524e-06
 -6.955070482428e-06
 -6.924995439331e-06
 -6.894920396234e-06
 -6.864845353137e-06
 -6.834770310040e-06
 -6.804695266943e-06
 -6.774620223846e-06
 -6.744545180749e-06
 -6.714470137652e-06
 -6.684395094555e-06
 -6.654320051459e-06
 -6.624245008362e-06
 -6.594169965265e-06
 -6.564094922168e-06
 -6.534019879071e-06
 -6.503944835974e-06
 -6.473869792877e-06
 -6.443794749780e-06
 -6.413719706683e-06
 -6.383644663587e-06
 -6.353569620490e-06
 -6.323494577393e-06
 -6.293419534296e-06
 -6.263344491199e-06
 -6.233269448102e-06
 -6.203194405005e-06
 -6.173119361908e-06
 -6.143044318811e-06
 -6.112969275715e-06
 -6.082894232618e-06
 -6.052819189521e-06
 -6.022744146424e-06
 -5.992669103327e-06
 -5.962594060230e-06
 -5.932519017133e-06
 -5.902443974036e-06
 -5.872368930939e-06
 -5.842293887842e-06
 -5.812218844746e-06
 -5.782143801649e-06
 -5.752068758552e-06
 -5.721993715455e-06
 -5.691918672358e-06
 -5.661843629261e-06
 -5.631768586164e-06
 -5.601693543067e-06
 -5.571618499970e-06
 -5.541543456874e-06
 -5.511468413777e-06
 -5.481393370680e-06
 -5.451318327583e-06
 -5.421243284486e-06
 -5.391168241389e-06
 -5.361093198292e-06
 -5.331018155195e-06
 -5.300943112098e-06
 -5.270868069001e-06
 -5.240793025905e-06
 -5.210717982808e-06
 -5.180642939711e-06
 -5.150567896614e-06
 -5.120492853517e-06
 -5.090417810420e-06
 -5.060342767323e-06
 -5.030267724226e-06
 -5.000192681129e-06
 -4.970117638033e-06
 -4.940042594936e-06
 -4.909967551839e-06
 -4.879892508742e-06
 -4.849817465645e-06
 -4.819742422548e-06
 -4.789667379452e-06
 -4.759592336355e-06
 -4.735431969166e-06
 -4.711271601976e-06
 -4.687111234787e-06
 -4.662950867597e-06
 -4.638790500407e-06
 -4.614630133218e-06
 -4.590469766028e-06
 -4.566309398838e-06
 -4.542149031649e-06
 -4.517988664459e-06
 -4.493828297270e-06
 -4.469667930080e-06
 -4.445507562890e-06
 -4.421347195701e-06
 -4.397186828511e-06
 -4.373026461321e-06
 -4.348866094132e-06
 -4.324705726942e-06
 -4.300545359753e-06
 -4.276384992563e-06
 -4.252224625373e-06
 -4.228064258184e-06
 -4.203903890994e-06
 -4.179743523805e-06
 -4.155583156615e-06
 -4.131422789425e-06
 -4.107262422236e-06
 -4.083102055046e-06
 -4.058941687856e-06
 -4.034781320667e-06
 -4.010620953477e-06
 -3.986460586288e-06
 -3.962300219098e-06
 -3.938139851908e-06
 -3.913979484719e-06
 -3.889819117529e-06
 -3.865658750339e-06
 -3.841498383150e-06
 -3.817338015960e-06
 -3.793177648771e-06
 -3.769017281581e-06
 -3.744856914391e-06
 -3.720696547202e-06
 -3.696536180012e-06
 -3.672375812822e-06
 -3.648215445633e-06
 -3.624055078443e-06
 -3.599894711254e-06
 -3.575734344064e-06
 -3.551573976874e-06
 -3.527413609685e-06
 -3.503253242495e-06
 -3.479092875305e-06
 -3.454932508116e-06
 -3.430772140926e-06
 -3.406611773737e-06
 -3.382451406547e-06
 -3.358291039357e-06
 -3.334130672168e-06
 -3.309970304978e-06
 -3.285809937789e-06
 -3.261649570599e-06
 -3.237489203409e-06
 -3.213328836220e-06
 -3.189168469030e-06
 -3.165008101840e-06
 -3.140847734651e-06
 -3.116687367461e-06
 -3.092527000272e-06
 -3.068366633082e-06
 -3.044206265892e-06
 -3.020045898703e-06
 -2.995885531513e-06
 -2.971725164323e-06
 -2.947564797134e-06
 -2.923404429944e-06
 -2.899244062755e-06
 -2.875083695565e-06
 -2.850923328375e-06
 -2.826762961186e-06
 -2.802602593996e-06
 -2.778442226806e-06
 -2.754281859617e-06
 -2.730121492427e-06
 -2.705961125238e-06
 -2.681800758048e-06
 -2.657640390858e-06
 -2.633480023669e-06
 -2.609319656479e-06
 -2.585159289289e-06
 -2.560998922100e-06
 -2.536838554910e-06
 -2.512678187721e-06
 -2.488517820531e-06
 -2.464357453341e-06
 -2.440197086152e-06
 -2.416036718962e-06
 -2.391876351773e-06
 -2.367715984583e-06
 -2.343555617393e-06
 -2.319395250204e-06
 -2.295234883014e-06
 -2.271074515824e-06
 -2.246914148635e-06
 -2.222753781445e-06
 -2.198593414256e-06
 -2.174433047066e-06
 -2.150272679876e-06
 -2.126112312687e-06
 -2.101951945497e-06
 -2.077791578307e-06
 -2.053631211118e-06
 -2.029470843928e-06
 -2.005310476739e-06
 -1.981150109549e-06
 -1.956989742359e-06
 -1.932829375170e-06
 -1.908669007980e-06
 -1.884508640790e-06
 -1.860348273601e-06
 -1.836187906411e-06
 -1.812027539222e-06
 -1.787867172032e-06
 -1.763706804842e-06
 -1.739546437653e-06
 -1.715386070463e-06
 -1.691225703273e-06
 -1.667065336084e-06
 -1.642904968894e-06
 -1.618744601705e-06
 -1.594584234515e-06
 -1.570423867325e-06
 -1.546263500136e-06
 -1.522103132946e-06
 -1.497942765757e-06
 -1.473782398567e-06
 -1.449622031377e-06
 -1.425461664188e-06
 -1.401301296998e-06
 -1.377140929808e-06
 -1.352980562619e-06
 -1.328820195429e-06
 -1.304659828240e-06
 -1.280499461050e-06
 -1.256339093860e-06
 -1.232178726671e-06
 -1.208018359481e-06
 -1.183857992291e-06
 -1.159697625102e-06
 -1.135537257912e-06
 -1.111376890723e-06
 -1.087216523533e-06
 -1.063056156343e-06
 -1.038895789154e-06
 -1.014735421964e-06
 -9.905750547745e-07
 -9.664146875849e-07
 -9.422543203952e-07
 -9.180939532056e-07
 -8.939335860160e-07
 -8.697732188264e-07
 -8.456128516367e-07
 -8.214524844471e-07
 -7.972921172575e-07
 -7.731317500679e-07
 -7.489713828783e-07
 -7.248110156886e-07
 -7.006506484990e-07
 -6.764902813094e-07
 -6.523299141198e-07
 -6.281695469302e-07
 -6.040091797405e-07
 -5.798488125509e-07
 -5.556884453613e-07
 -5.315280781717e-07
 -5.073677109820e-07
 -4.832073437924e-07
 -4.590469766028e-07
 -4.348866094132e-07
 -4.107262422236e-07
 -3.865658750339e-07
 -3.624055078443e-07
 -3.382451406547e-07
 -3.140847734651e-07
 -2.899244062755e-07
 -2.657640390858e-07
 -2.416036718962e-07
 -2.174433047066e-07
 -1.932829375170e-07
 -1.691225703273e-07
 -1.449622031377e-07
 -1.208018359481e-07
 -9.664146875848e-08
 -7.248110156886e-08
 -4.832073437924e-08
 -2.416036718961e-08
 6.630679790225e-21

monitor_YZ_1B:E: Re(E) vs position, x=-7.50363e-06(m), lambda=7e-07(m) (414,1503)
 6.947270801636e-01 6.947843675998e-01 6.948312433628e-01 6.949197055655e-01 6.950765108224e-01 6.952894206477e-01 6.955189726080e-01 6.957210424926e-01 6.958665175251e-01 6.959541015913e-01 6.960130199706e-01 6.960840849641e-01 6.961936945250e-01 6.963397400052e-01 6.965078374020e-01 6.966831373608e-01 6.968469765049e-01 6.969806076591e-01 6.970654505379e-01 6.971073163998e-01 6.971360585800e-01 6.971872304306e-01 6.972867382844e-01 6.974410579622e-01 6.976385698832e-01 6.978389221636e-01 6.979888313973e-01 6.980581360965e-01 6.980660002064e-01 6.980743252122e-01 6.981514803330e-01 6.983294477997e-01 6.985829261739e-01 6.988491077423e-01 6.990594223579e-01 6.991798924361e-01 6.992295598779e-01 6.992606420645e-01 6.993272629865e-01 6.994631940014e-01 6.996758718224e-01 6.999438246985e-01 7.002147956291e-01 7.004247760693e-01 7.005365044736e-01 7.005673253569e-01 7.005858604604e-01 7.006675731355e-01 7.008562195429e-01 7.011419336732e-01 7.014635871923e-01 7.017459079533e-01 7.019331467052e-01 7.020223258496e-01 7.020579870324e-01 7.021118939063e-01 7.022586882135e-01 7.025397768830e-01 7.029283650571e-01 7.033330087630e-01 7.036467738322e-01 7.038146295413e-01 7.038734322599e-01 7.039354335566e-01 7.041154831147e-01 7.044554519178e-01 7.048985424960e-01 7.053273750148e-01 7.056443841115e-01 7.058320499253e-01 7.059458619141e-01 7.060642843388e-01 7.062381589114e-01 7.064731652684e-01 7.067471941817e-01 7.070289516127e-01 7.072946607625e-01 7.075255031135e-01 7.077082427810e-01 7.078386281737e-01 7.079338019286e-01 7.080396385787e-01 7.082025641676e-01 7.084423827923e-01 7.087402383445e-01 7.090496532458e-01 7.093194166319e-01 7.095240139155e-01 7.096682647310e-01 7.097877037481e-01 7.099289080912e-01 7.101325313133e-01 7.104213349697e-01 7.107812829205e-01 7.111591289674e-01 7.114816793651e-01 7.116949393389e-01 7.118080530973e-01 7.118929492949e-01 7.120523090368e-01 7.123505760907e-01 7.127695387927e-01 7.132136421052e-01 7.135712787234e-01 7.137895102765e-01 7.139045156325e-01 7.140160916552e-01 7.142121548737e-01 7.145165625006e-01 7.148841669767e-01 7.152396492162e-01 7.155359191415e-01 7.157751148962e-01 7.159902637255e-01 7.162100469668e-01 7.164387562532e-01 7.166688014127e-01 7.168996733998e-01 7.171545116537e-01 7.174585343338e-01 7.178168312773e-01 7.181925671696e-01 7.185255462243e-01 7.187714743983e-01 7.189357134512e-01 7.190802078951e-01 7.192874714948e-01 7.196161921231e-01 7.200548478615e-01 7.205231081602e-01 7.209165981210e-01 7.211634091919e-01 7.212802208011e-01 7.213615581213e-01 7.215325622829e-01 7.218717255064e-01 7.223602200703e-01 7.228905123356e-01 7.233263112396e-01 7.235924323911e-01 7.237182133564e-01 7.238198372318e-01 7.240238157377e-01 7.243926887233e-01 7.248893784650e-01 7.254024136470e-01 7.258240203421e-01 7.261073767234e-01 7.262839880056e-01 7.264404305913e-01 7.266647759046e-01 7.270021095090e-01 7.274295142866e-01 7.278836491778e-01 7.282922698416e-01 7.286137011221e-01 7.288579744288e-01 7.290758518809e-01 7.293284303311e-01 7.296465525763e-01 7.300216976152e-01 7.304183336597e-01 7.307975131637e-01 7.311394514373e-01 7.314473633936e-01 7.317388725862e-01 7.320316066874e-01 7.323429746716e-01 7.326811903564e-01 7.330459261018e-01 7.334275337365e-01 7.338098160267e-01 7.341811660544e-01 7.345346869233e-01 7.348724937515e-01 7.352044238351e-01 7.355439067543e-01 7.359024179987e-01 7.362862873984e-01 7.366936351557e-01 7.371062315291e-01 7.375041974298e-01 7.378737218222e-01 7.382236710041e-01 7.385748537484e-01 7.389477456681e-01 7.393489886817e-01 7.397601177596e-01 7.401573246916e-01 7.405276610082e-01 7.408776213083e-01 7.412214231586e-01 7.415795944227e-01 7.419537977767e-01 7.423318752039e-01 7.426965769259e-01 7.430428743218e-01 7.433807760261e-01 7.437274207379e-01 7.440934143275e-01 7.444737998972e-01 7.448528489845e-01 7.452175055007e-01 7.455718628053e-01 7.459299653454e-01 7.463059087550e-01 7.467017464244e-01 7.471034430244e-01 7.474958540464e-01 7.478723612088e-01 7.482413988320e-01 7.486168375654e-01 7.490047331136e-01 7.493992591414e-01 7.497883819858e-01 7.501603431537e-01 7.505188078068e-01 7.508752598984e-01 7.512381512133e-01 7.516104502080e-01 7.519812145632e-01 7.523409766941e-01 7.526891585122e-01 7.530358888721e-01 7.533936324088e-01 7.537618377647e-01 7.541324296294e-01 7.544982502623e-01 7.548542694680e-01 7.552099358692e-01 7.555739237132e-01 7.559442013080e-01 7.563141867853e-01 7.566734858235e-01 7.570227039590e-01 7.573670371481e-01 7.577138647316e-01 7.580645367672e-01 7.584122194948e-01 7.587493944629e-01 7.590780823522e-01 7.594063255024e-01 7.597407821354e-01 7.600792299348e-01 7.604171783076e-01 7.607480369827e-01 7.610734863928e-01 7.613991052745e-01 7.617285235458e-01 7.620578620162e-01 7.623825205185e-01 7.626997659014e-01 7.630099559009e-01 7.633192838204e-01 7.636274255067e-01 7.639329263415e-01 7.642335465555e-01 7.645289133123e-01 7.648217393504e-01 7.651141023664e-01 7.654048686070e-01 7.656928374330e-01 7.659739252018e-01 7.662521699704e-01 7.665298884091e-01 7.668047207924e-01 7.670736042014e-01 7.673369634964e-01 7.675914221325e-01 7.678435778477e-01 7.680949497530e-01 7.683438632144e-01 7.685876301577e-01 7.688259426845e-01 7.690588696693e-01 7.692900716182e-01 7.695181820811e-01 7.697427745467e-01 7.699598717838e-01 7.701721792581e-01 7.703792847311e-01 7.705829505574e-01 7.707832202719e-01 7.709793644820e-01 7.711698967427e-01 7.713530519737e-01 7.715304902674e-01 7.717017832333e-01 7.718664635295e-01 7.720270627415e-01 7.721851702904e-01 7.723391718286e-01 7.724853770406e-01 7.726236340516e-01 7.727533920552e-01 7.728766214511e-01 7.729943449886e-01 7.731072568299e-01 7.732149338732e-01 7.733178913635e-01 7.734135167145e-01 7.735025656149e-01 7.735832384830e-01 7.736567446125e-01 7.737221198596e-01 7.737815507330e-01 7.738363052378e-01 7.738849300989e-01 7.739262361766e-01 7.739582910761e-01 7.739803860174e-01 7.739943990540e-01 7.740020234611e-01 7.740036479533e-01 7.740004833276e-01 7.739902594558e-01 7.739699295650e-01 7.739396569627e-01 7.739007088303e-01 7.738544926448e-01 7.738042988354e-01 7.737494384520e-01 7.736861718120e-01 7.736129588196e-01 7.735306067758e-01 7.734373280744e-01 7.733374215442e-01 7.732326842810e-01 7.731210268012e-01 7.730006714047e-01 7.728701164809e-01 7.727288003494e-01 7.725763922180e-01 7.724154580087e-01 7.722489613311e-01 7.720740653096e-01 7.718901295876e-01 7.716944239356e-01 7.714853056221e-01 7.712666737468e-01 7.710403148078e-01 7.708054953502e-01 7.705623512562e-01 7.703092423906e-01 7.700434839859e-01 7.697675419163e-01 7.694836585003e-01 7.691909278397e-01 7.688896336959e-01 7.685787149377e-01 7.682572153795e-01 7.679251661891e-01 7.675831101950e-01 7.672320932715e-01 7.668720284805e-01 7.665018073306e-01 7.661195679735e-01 7.657257279878e-01 7.653227119832e-01 7.649083854071e-01 7.644857675560e-01 7.640526007046e-01 7.636070181400e-01 7.631498487866e-01 7.626828059606e-01 7.622039222568e-01 7.617171444181e-01 7.612206357429e-01 7.607114241666e-01 7.601911562513e-01 7.596610455101e-01 7.591196923135e-01 7.585682213228e-01 7.580079237290e-01 7.574346286141e-01 7.568505082260e-01 7.562566478056e-01 7.556509105402e-01 7.550356218385e-01 7.544094746120e-01 7.537716924780e-01 7.531212295643e-01 7.524600449526e-01 7.517871488485e-01 7.511049265409e-01 7.504136817217e-01 7.497095530299e-01 7.489949905276e-01 7.482678576522e-01 7.475303929424e-01 7.467839524819e-01 7.460258100960e-01 7.452581985329e-01 7.444798344640e-01 7.436897580211e-01 7.428884003105e-01 7.420771924661e-01 7.412556526794e-01 7.404230896936e-01 7.395810219683e-01 7.387279880986e-01 7.378636723825e-01 7.369894193107e-01 7.361045800811e-01 7.352090968962e-01 7.343045541284e-01 7.333890017844e-01 7.324637971841e-01 7.315283083927e-01 7.305829516892e-01 7.296263403737e-01 7.286606052621e-01 7.276850353274e-01 7.267005487249e-01 7.257054300261e-01 7.247014031493e-01 7.236873093051e-01 7.226660714266e-01 7.216343096041e-01 7.205931712432e-01 7.195426837633e-01 7.184829992125e-01 7.174153335005e-01 7.163397872100e-01 7.152550262752e-01 7.141610873069e-01 7.130592259326e-01 7.119477851106e-01 7.108293177168e-01 7.097028609402e-01 7.085689825270e-01 7.074268964442e-01 7.062777363832e-01 7.051203047557e-01 7.039564524429e-01 7.027854862409e-01 7.016086606204e-01 7.004249943158e-01 6.992340048850e-01 6.980364221918e-01 6.968333948013e-01 6.956241986502e-01 6.944100119013e-01 6.931899693832e-01 6.919643410454e-01 6.907336698255e-01 6.894983121488e-01 6.882574044725e-01 6.870134214527e-01 6.857650897675e-01 6.845123017803e-01 6.832556690394e-01 6.819951801476e-01 6.807305080407e-01 6.794636285921e-01 6.781933165600e-01 6.769212979787e-01 6.756472564535e-01 6.743689647248e-01 6.730901934324e-01 6.718101398291e-01 6.705280996306e-01 6.692467055045e-01 6.679634808436e-01 6.666806547108e-01 6.653974926923e-01 6.641148452846e-01 6.628315349838e-01 6.615513974072e-01 6.602713870396e-01 6.589914093124e-01 6.577138106044e-01 6.564383863001e-01 6.551662410656e-01 6.538958699346e-01 6.526282296894e-01 6.513653331350e-01 6.501053148869e-01 6.488482329901e-01 6.475969280600e-01 6.463510379987e-01 6.451089015489e-01 6.438740385184e-01 6.426436294757e-01 6.414196080094e-01 6.402036061693e-01 6.389937222912e-01 6.377910544263e-01 6.365964793593e-01 6.354099433209e-01 6.342319173504e-01 6.330625719224e-01 6.319009380661e-01 6.307516486320e-01 6.296099920721e-01 6.284805976487e-01 6.273610907093e-01 6.262522566719e-01 6.251553344806e-01 6.240704145717e-01 6.229981273548e-01 6.219390940919e-01 6.208934144401e-01 6.198599391438e-01 6.188411860935e-01 6.178361287756e-01 6.168451673050e-01 6.158700196817e-01 6.149104981257e-01 6.139656846949e-01 6.130381218408e-01 6.121260383599e-01 6.112322344536e-01 6.103552055948e-01 6.094946221472e-01 6.086532779679e-01 6.078294419779e-01 6.070251152134e-01 6.062404966439e-01 6.054732657466e-01 6.047272646396e-01 6.040005348610e-01 6.032942621082e-01 6.026089865536e-01 6.019448445246e-01 6.013007952584e-01 6.006788407956e-01 6.000781619465e-01 5.995013973241e-01 5.989458105851e-01 5.984122063628e-01 5.979032422302e-01 5.974161822539e-01 5.969531491458e-01 5.965131990585e-01 5.960966557611e-01 5.957045152946e-01 5.953368837799e-01 5.949930243761e-01 5.946736805629e-01 5.943803508882e-01 5.941101713948e-01 5.938653028136e-01 5.936454532587e-01 5.934511229350e-01 5.932815527616e-01 5.931360031127e-01 5.930188272454e-01 5.929235686321e-01 5.928554577450e-01 5.928135207068e-01 5.927958450262e-01 5.928044823627e-01 5.928379246456e-01 5.928969773936e-01 5.929812661000e-01 5.930911441232e-01 5.932265828673e-01 5.933869648885e-01 5.935713701917e-01 5.937807434501e-01 5.940163830203e-01 5.942747205435e-01 5.945590783755e-01 5.948664303246e-01 5.951983383708e-01 5.955536516436e-01 5.959322127519e-01 5.963340153525e-01 5.967593829554e-01 5.972074244326e-01 5.976779530379e-01 5.981692940338e-01 5.986832262431e-01 5.992200133405e-01 5.997775579424e-01 6.003558960897e-01 6.009531446195e-01 6.015711567625e-01 6.022086737727e-01 6.028661392108e-01 6.035419934254e-01 6.042361442197e-01 6.049476742370e-01 6.056760632834e-01 6.064221094415e-01 6.071854224253e-01 6.079629248190e-01 6.087567295546e-01 6.095649065135e-01 6.103878836680e-01 6.112242213892e-01 6.120747872429e-01 6.129374819687e-01 6.138113919854e-01 6.146982280107e-01 6.155956191581e-01 6.165020919294e-01 6.174196090896e-01 6.183456254234e-01 6.192791270435e-01 6.202216793916e-01 6.211705701714e-01 6.221253864129e-01 6.230872566016e-01 6.240535042506e-01 6.250243097751e-01 6.259984799880e-01 6.269767769070e-01 6.279584024494e-01 6.289399228791e-01 6.299228799705e-01 6.309063904544e-01 6.318890805145e-01 6.328715686247e-01 6.338512007076e-01 6.348297736585e-01 6.358039205282e-01 6.367740711779e-01 6.377413016863e-01 6.387011810876e-01 6.396554442048e-01 6.406035353688e-01 6.415426416697e-01 6.424741891424e-01 6.433977034443e-01 6.443102356813e-01 6.452125478154e-01 6.461028023861e-01 6.469831127672e-01 6.478496978832e-01 6.487020301417e-01 6.495416603750e-01 6.503660269572e-01 6.511748718553e-01 6.519672822037e-01 6.527429211812e-01 6.535014313309e-01 6.542395384337e-01 6.549608131334e-01 6.556616495048e-01 6.563414935090e-01 6.570005327663e-01 6.576369859716e-01 6.582524821611e-01 6.588428736590e-01 6.594107050650e-01 6.599535539639e-01 6.604710499116e-01 6.609626592425e-01 6.614283822483e-01 6.618663363455e-01 6.622759180204e-01 6.626584282238e-01 6.630108176614e-01 6.633336638608e-01 6.636279279369e-01 6.638893799135e-01 6.641207120099e-01 6.643191476391e-01 6.644857347621e-01 6.646189607626e-01 6.647184179434e-01 6.647834970088e-01 6.648139005580e-01 6.648089150873e-01 6.647690864714e-01 6.646927183429e-01 6.645786332065e-01 6.644284722786e-01 6.642401453947e-01 6.640143269536e-01 6.637483072896e-01 6.634443557476e-01 6.631022739376e-01 6.627191404867e-01 6.622957676994e-01 6.618316921794e-01 6.613280464088e-01 6.607825726217e-01 6.601950500585e-01 6.595670932078e-01 6.588951131856e-01 6.581820488283e-01 6.574255705110e-01 6.566265238611e-01 6.557849817076e-01 6.548993983539e-01 6.539698005860e-01 6.529976738720e-01 6.519807732156e-01 6.509201150384e-01 6.498145867784e-01 6.486664813864e-01 6.474744157524e-01 6.462358569644e-01 6.449549642432e-01 6.436277431510e-01 6.422579942427e-01 6.408437336907e-01 6.393837655033e-01 6.378812953023e-01 6.363331866578e-01 6.347406906653e-01 6.331066426922e-01 6.314272015381e-01 6.297052637232e-01 6.279389160922e-01 6.261310456365e-01 6.242793375038e-01 6.223856548636e-01 6.204502380846e-01 6.184721289044e-01 6.164532750744e-01 6.143931329459e-01 6.122925914739e-01 6.101525426072e-01 6.079721089320e-01 6.057536363070e-01 6.034957376010e-01 6.012002253136e-01 5.988688139843e-01 5.964996677816e-01 5.940956966580e-01 5.916552946937e-01 5.891811451381e-01 5.866746964789e-01 5.841345397958e-01 5.815641538802e-01 5.789607583097e-01 5.763292235646e-01 5.736698463395e-01 5.709805961391e-01 5.682652398738e-01 5.655238778354e-01 5.627586936918e-01 5.599700679767e-01 5.571601842685e-01 5.543294878761e-01 5.514789000112e-01 5.486117768248e-01 5.457280196672e-01 5.428290473750e-01 5.399158179585e-01 5.369921001046e-01 5.340570293323e-01 5.311135381418e-01 5.281648832728e-01 5.252089566421e-01 5.222510925470e-01 5.192913963277e-01 5.163314741347e-01 5.133748042661e-01 5.104218437123e-01 5.074759890634e-01 5.045378309192e-01 5.016097941074e-01 4.986964130950e-01 4.957957409074e-01 4.929138911670e-01 4.900509967414e-01 4.872098807699e-01 4.843932435213e-01 4.816027008080e-01 4.788415646312e-01 4.761099364722e-01 4.734131662433e-01 4.707527118156e-01 4.681295300135e-01 4.655486581604e-01 4.630108335411e-01 4.605200783508e-01 4.580766438303e-01 4.556849594531e-01 4.533459045142e-01 4.510617741745e-01 4.488389616233e-01 4.466746321267e-01 4.445743634119e-01 4.425387941068e-01 4.405709260598e-01 4.386732727466e-01 4.368461770199e-01 4.350952494725e-01 4.334187360051e-01 4.318206794026e-01 4.303022974828e-01 4.288636256106e-01 4.275102701369e-01 4.262391849718e-01 4.250554438945e-01 4.239566964222e-01 4.229466766701e-01 4.220274203663e-01 4.211945867475e-01 4.204557711596e-01 4.198051074006e-01 4.192461401792e-01 4.187793743268e-01 4.184025312118e-01 4.181181284439e-01 4.179232272331e-01 4.178203047836e-01 4.178056700168e-01 4.178801557885e-01 4.180421743884e-01 4.182913273686e-01 4.186258483708e-01 4.190428212574e-01 4.195441235145e-01 4.201242007656e-01 4.207832564335e-01 4.215182814168e-01 4.223269965519e-01 4.232089426641e-01 4.241588868090e-01 4.251771035618e-01 4.262563105312e-01 4.273997516542e-01 4.286003839760e-01 4.298562637148e-01 4.311661658601e-01 4.325210971934e-01 4.339254769003e-01 4.353707934650e-01 4.368572388606e-01 4.383777087468e-01 4.399314901223e-01 4.415152492633e-01 4.431226211186e-01 4.447549173024e-01 4.464044349127e-01 4.480692980190e-01 4.497463069758e-01 4.514309480675e-01 4.531218544302e-01 4.548120729867e-01 4.565019706202e-01 4.581838443249e-01 4.598591971695e-01 4.615205379581e-01 4.631651753291e-01 4.647927674290e-01 4.663961094189e-01 4.679749204912e-01 4.695235126963e-01 4.710413221707e-01 4.725231898378e-01 4.739671099247e-01 4.753699121452e-01 4.767285515560e-01 4.780399054920e-01 4.793011425224e-01 4.805107162517e-01 4.816645714635e-01 4.827596785590e-01 4.837950809618e-01 4.847669512803e-01 4.856739557058e-01 4.865122849277e-01 4.872815811430e-01 4.879787612084e-01 4.886013449336e-01 4.891477401894e-01 4.896163064479e-01 4.900043944895e-01 4.903108470181e-01 4.905338856705e-01 4.906724700505e-01 4.907243192068e-01 4.906882277703e-01 4.905625609929e-01 4.903466967317e-01 4.900405264359e-01 4.896410198497e-01 4.891491125425e-01 4.885617354569e-01 4.878804915611e-01 4.871036169932e-01 4.862317042437e-01 4.852639829323e-01 4.841984352782e-01 4.830383082148e-01 4.817804922294e-01 4.804280065618e-01 4.789793538065e-01 4.774353731139e-01 4.757965575873e-01 4.740633706493e-01 4.722381290825e-01 4.703181283900e-01 4.683097319453e-01 4.662078462812e-01 4.640205759698e-01 4.617445911582e-01 4.593837269802e-01 4.569402905787e-01 4.544131400826e-01 4.518100566054e-01 4.491273169475e-01 4.463733978060e-01 4.435453349042e-01 4.406496803137e-01 4.376879880530e-01 4.346634374351e-01 4.315826648253e-01 4.284438572462e-01 4.252562106802e-01 4.220186450738e-01 4.187399959764e-01 4.154224328974e-01 4.120701832618e-01 4.086899445590e-01 4.052849055533e-01 4.018610066684e-01 3.984236130215e-01 3.949798414578e-01 3.915332464913e-01 3.880922509487e-01 3.846607764657e-01 3.812480076853e-01 3.778587116230e-01 3.745007133387e-01 3.711798940465e-01 3.679034328334e-01 3.646809076062e-01 3.615152967761e-01 3.584197788694e-01 3.553969081842e-01 3.524570318060e-01 3.496082940458e-01 3.468566439898e-01 3.442101984281e-01 3.416754242287e-01 3.392618737108e-01 3.369750402579e-01 3.348219226199e-01 3.328101228445e-01 3.309456462393e-01 3.292345064805e-01 3.276807378917e-01 3.262921281543e-01 3.250710669487e-01 3.240216882952e-01 3.231485296931e-01 3.224525633879e-01 3.219380327825e-01 3.216040643146e-01 3.214528317149e-01 3.214836316682e-01 3.216955825738e-01 3.220874879902e-01 3.226567712366e-01 3.234003627719e-01 3.243145086742e-01 3.253948277408e-01 3.266361520990e-01 3.280340182006e-01 3.295808085261e-01 3.312693630109e-01 3.330951773594e-01 3.350466148540e-01 3.371204064765e-01 3.393030528231e-01 3.415915678170e-01 3.439721817612e-01 3.464395545613e-01 3.489827356536e-01 3.515924142178e-01 3.542609768935e-01 3.569760066873e-01 3.597333710792e-01 3.625175673698e-01 3.653246474689e-01 3.681411835477e-01 3.709609798549e-01 3.737740781095e-01 3.765696444462e-01 3.793443902044e-01 3.820828919312e-01 3.847822337620e-01 3.874299461510e-01 3.900222018301e-01 3.925466021200e-01 3.949994209046e-01 3.973712852833e-01 3.996541073919e-01 4.018446557391e-01 4.039312559233e-01 4.059111458516e-01 4.077737602704e-01 4.095171743040e-01 4.111344413938e-01 4.126176757253e-01 4.139632446524e-01 4.151640201741e-01 4.162186705850e-01 4.171179901933e-01 4.178639925196e-01 4.184446161241e-01 4.188617404597e-01 4.191104426825e-01 4.191855849599e-01 4.190879449831e-01 4.188100880183e-01 4.183548695852e-01 4.177157656140e-01 4.168967052563e-01 4.158903902943e-01 4.146988598693e-01 4.133239541585e-01 4.117613821855e-01 4.100161319310e-01 4.080837877116e-01 4.059722778559e-01 4.036781981335e-01 4.012083792535e-01 3.985624537278e-01 3.957447653277e-01 3.927634464115e-01 3.896171865576e-01 3.863184767389e-01 3.828663795675e-01 3.792743904094e-01 3.755466724563e-01 3.716946539207e-01 3.677258787014e-01 3.636507221858e-01 3.594822427679e-01 3.552299216670e-01 3.509107019641e-01 3.465353254850e-01 3.421238122172e-01 3.376871064099e-01 3.332452973850e-01 3.288183200767e-01 3.244233055025e-01 3.200846303669e-01 3.158177068178e-01 3.116511422996e-01 3.076030808103e-01 3.037024589102e-01 2.999719128390e-01 2.964332120739e-01 2.931164258920e-01 2.900410037334e-01 2.872350383584e-01 2.847179600374e-01 2.825153591077e-01 2.806452263770e-01 2.791247421258e-01 2.779722744650e-01 2.771982798227e-01 2.768136875333e-01 2.768267009951e-01 2.772360065200e-01 2.780444517566e-01 2.792481376401e-01 2.808344920764e-01 2.827986033998e-01 2.851186776875e-01 2.877868596833e-01 2.907740852739e-01 2.940644056151e-01 2.976318364416e-01 3.014501580640e-01 3.054978805309e-01 3.097401006685e-01 3.141580602430e-01 3.187193471895e-01 3.233978173019e-01 3.281664476509e-01 3.329992005274e-01 3.378704718123e-01 3.427527921079e-01 3.476261726818e-01 3.524622552692e-01 3.572437635730e-01 3.619456032850e-01 3.665477144611e-01 3.710340971452e-01 3.753824696937e-01 3.795811449031e-01 3.836088645463e-01 3.874557272593e-01 3.911032865509e-01 3.945444340123e-01 3.977650854621e-01 4.007550699442e-01 4.035091219404e-01 4.060129982880e-01 4.082689248421e-01 4.102627309596e-01 4.119985469096e-01 4.134688007152e-01 4.146727655432e-01 4.156123465362e-01 4.162849782729e-01 4.166972561585e-01 4.168475168730e-01 4.167460650597e-01 4.163943277725e-01 4.158046620882e-01 4.149813658160e-01 4.139374785648e-01 4.126866484230e-01 4.112358566742e-01 4.096076192884e-01 4.078105739578e-01 4.058679255584e-01 4.037948432065e-01 4.016122566408e-01 3.993440351618e-01 3.970079989357e-01 3.946335757534e-01 3.922403405261e-01 3.898603656678e-01 3.875138816768e-01 3.852349872021e-01 3.830481423489e-01 3.809801093741e-01 3.790652397672e-01 3.773230912568e-01 3.757907724247e-01 3.744852713696e-01 3.734383768168e-01 3.726696473844e-01 3.721991521935e-01 3.720515617704e-01 3.722343421349e-01 3.727666540947e-01 3.736519581060e-01 3.749000629911e-01 3.765084519753e-01 3.784795720767e-01 3.808020433705e-01 3.834690168369e-01 3.864674417107e-01 3.897756855537e-01 3.933806802657e-01 3.972513390336e-01 4.013693816511e-01 4.057016081767e-01 4.102204073368e-01 4.148963418487e-01 4.196917676975e-01 4.245811277036e-01 4.295227800475e-01 4.344896230600e-01 4.394435060122e-01 4.443527855583e-01 4.491850011606e-01 4.539045354061e-01 4.584863011733e-01 4.628940384146e-01 4.671049341883e-01 4.710862898221e-01 4.748164472674e-01 4.782695873352e-01 4.814249388214e-01 4.842630299096e-01 4.867630189779e-01 4.889123388269e-01 4.906940446498e-01 4.921029877157e-01 4.931218701879e-01 4.937525796339e-01 4.939862631073e-01 4.938222392645e-01 4.932679328848e-01 4.923197192688e-01 4.909925975024e-01 4.892898032093e-01 4.872325183115e-01 4.848313252374e-01 4.821089591750e-01 4.790888065625e-01 4.757942501618e-01 4.722568461209e-01 4.685059791057e-01 4.645802347518e-01 4.605132152171e-01 4.563503857190e-01 4.521297277753e-01 4.479009697998e-01 4.437082326029e-01 4.396015565253e-01 4.356320119368e-01 4.318439746919e-01 4.282948935995e-01 4.250240088364e-01 4.220857947935e-01 4.195158519600e-01 4.173577249445e-01 4.156460983346e-01 4.144051674502e-01 4.136616932407e-01 4.134212830844e-01 4.136984457772e-01 4.144843200001e-01 4.157712107468e-01 4.175354262535e-01 4.197533708747e-01 4.223868140194e-01 4.253910338368e-01 4.287240798365e-01 4.323240141354e-01 4.361397224640e-01 4.401038289376e-01 4.441590854197e-01 4.482359332047e-01 4.522711131265e-01 4.562007059512e-01 4.599589614008e-01 4.634907690298e-01 4.667302422689e-01 4.696295589743e-01 4.721314630311e-01 4.741947575906e-01 4.757759064606e-01 4.768394683903e-01 4.773568650226e-01 4.773032795380e-01 4.766664053641e-01 4.754324138455e-01 4.736069529735e-01 4.711929646613e-01 4.682097037348e-01 4.646838894699e-01 4.606465712694e-01 4.561478188074e-01 4.512360978495e-01 4.459837504809e-01 4.404601749334e-01 4.347547193620e-01 4.289597825851e-01 4.231781342937e-01 4.175232239119e-01 4.121105632064e-01 4.070644131680e-01 4.025035539485e-01 3.985525771232e-01 3.953232860663e-01 3.929234379698e-01 3.914404910057e-01 3.909474960906e-01 3.914944376435e-01 3.931033088157e-01 3.957747268111e-01 3.994739289622e-01 4.041499430309e-01 4.097207907588e-01 4.160873908407e-01 4.231325712174e-01 4.307252338097e-01 4.387290430425e-01 4.469959372865e-01 4.553848718060e-01 4.637422306587e-01 4.719306159148e-01 4.798103410187e-01 4.872482959064e-01 4.941224617667e-01 5.003178878980e-01 5.057317047888e-01 5.102704494163e-01 5.138577626732e-01 5.164255498357e-01 5.179265009262e-01 5.183257962583e-01 5.176082436458e-01 5.157794187313e-01 5.128598118396e-01 5.088991292984e-01 5.039599554265e-01 4.981378971105e-01 4.915458837278e-01 4.843261029311e-01 4.766400038434e-01 4.686731916115e-01 4.606313557834e-01 4.527329862289e-01 4.452116245420e-01 4.382984143752e-01 4.322175351026e-01 4.271756349479e-01 4.233518842908e-01 4.208825586577e-01 4.198507665596e-01 4.202891848457e-01 4.221646687004e-01 4.253974608548e-01 4.298536341081e-01 4.353645032030e-01 4.417298191473e-01 4.487407913199e-01 4.561883056677e-01 4.638621867091e-01 4.715765181999e-01 4.791599392209e-01 4.864709231641e-01 4.933910841847e-01 4.998280431551e-01 5.057176502177e-01 5.110129888412e-01 5.156938596975e-01 5.187180540749e-01 5.209793244988e-01 5.226807819933e-01 5.240770245366e-01 5.253928709140e-01 5.267655902910e-01 5.281828552850e-01 5.295054507517e-01 5.305009986688e-01 5.309300848358e-01 5.306040344838e-01 5.294595386759e-01 5.275631168584e-01 5.250943451895e-01 5.222882891967e-01 5.193583068988e-01 5.164335930802e-01 5.135130944929e-01 5.104785800249e-01 5.071291773847e-01 5.032681608447e-01 4.987691930447e-01 4.936368734632e-01 4.880240303301e-01 4.822135668136e-01 4.765479628456e-01 4.713491144440e-01 4.668376593237e-01 4.630939097347e-01 4.600498601937e-01 4.575423351254e-01 4.553960151217e-01 4.534958149623e-01 4.518455535759e-01 4.505755249566e-01 4.499005104498e-01 4.500440893873e-01 4.511561967152e-01 4.532361358714e-01 4.561155567507e-01 4.594921237889e-01 4.630012289660e-01 4.663021421205e-01 4.691638473404e-01 4.715038601560e-01 4.733778913951e-01 4.749499277768e-01 4.764090528265e-01 4.778843121132e-01 4.794024542113e-01 4.808596740090e-01 4.820532638209e-01 4.827387828974e-01 4.827180989681e-01 4.818960334769e-01 4.803173552076e-01 4.781706456978e-01 4.757325032619e-01 4.732992039276e-01 4.711125551281e-01 4.692999805155e-01 4.678508598746e-01 4.666552194956e-01 4.655594090227e-01 4.644445138945e-01 4.632934778532e-01 4.622210062916e-01 4.614490464511e-01 4.612581448483e-01 4.619037098017e-01 4.635200887461e-01 4.660836049763e-01 4.694050094174e-01 4.731732605214e-01 4.770333806980e-01 4.806778996320e-01 4.838942500634e-01 4.865930339877e-01 4.887979458601e-01 4.905829406099e-01 4.920047530914e-01 4.930607069034e-01 4.936484689233e-01 4.935843672141e-01 4.926631597805e-01 4.907301020097e-01 4.877597123081e-01 4.839235701207e-01 4.796086666156e-01 4.753832268219e-01 4.719199287111e-01 4.698874230215e-01 4.697878858346e-01 4.718588080291e-01 4.759982800411e-01 4.817601906032e-01 4.883421104187e-01 4.947709437664e-01 5.006681089944e-01 4.872576357544e-01 4.636335509453e-01 4.404957710640e-01 4.285228780234e-01 4.324467257085e-01 4.482274465416e-01 4.665625802718e-01 4.788060270264e-01 4.804994502871e-01 4.722429275509e-01 4.589964735598e-01 4.479954210099e-01 4.453648519718e-01 4.526413828928e-01 4.659748383653e-01 4.786714774866e-01 4.846907457009e-01 4.809244871485e-01 4.679178500653e-01 4.495319987815e-01 4.315941363456e-01 4.196339044459e-01 4.162567393146e-01 4.199550440985e-01 4.263823789304e-01 4.310435163431e-01 4.314162320013e-01 4.277202164453e-01 4.225453602621e-01 4.194746375386e-01 4.212638893157e-01 4.282863245786e-01 4.383362187541e-01 4.477940854579e-01 4.532355603385e-01 4.526503819966e-01 4.459814143777e-01 4.351639113005e-01 4.236599589549e-01 4.155823204240e-01 4.143457659538e-01 4.213081108781e-01 4.351403928495e-01 4.523599629697e-01 4.685516361143e-01 4.795282585763e-01 4.822187183396e-01 4.752480058520e-01 4.594248242971e-01 4.380955791269e-01 4.170736542129e-01 4.034738246825e-01 4.028547544445e-01 4.158782097985e-01 4.375183646618e-01 4.598393574224e-01 4.754580258714e-01 4.797915037196e-01 4.720546360475e-01 4.555793864151e-01 4.373663567424e-01 4.261597227616e-01 4.285176188994e-01 4.447182264444e-01 4.685693897377e-01 4.912436183177e-01 5.053841901685e-01 5.072894153049e-01 4.975577236073e-01 4.807118392636e-01 4.637366591218e-01 4.532821612323e-01 4.521605581123e-01 4.576652248109e-01 4.633446499670e-01 4.627517400150e-01 4.525180951702e-01 4.339090674936e-01 4.129300683878e-01 3.984614396926e-01 3.977385744691e-01 4.110447726705e-01 4.309896484979e-01 4.471292990090e-01 4.510463820155e-01 4.392010447765e-01 4.143323744031e-01 3.861533916339e-01 3.699701470209e-01 3.793988766046e-01 4.152512770719e-01 4.649313284610e-01 5.124609045170e-01 5.456117599943e-01 5.578261530847e-01 5.483450669040e-01 5.219848636379e-01 4.890930117055e-01
 6.919703681680e-01 6.920359621420e-01 6.920895143718e-01 6.921822340141e-01 6.923420258493e-01 6.925590259691e-01 6.927947249573e-01 6.930035539788e-01 6.931568553783e-01 6.932519600031e-01 6.933176471492e-01 6.933934445875e-01 6.935045345383e-01 6.936518106600e-01 6.938227501584e-01 6.940019209433e-01 6.941731722531e-01 6.943144821577e-01 6.944052407011e-01 6.944506177113e-01 6.944809830854e-01 6.945332550470e-01 6.946349999883e-01 6.947942907534e-01 6.949992902134e-01 6.952068474717e-01 6.953633988529e-01 6.954378035096e-01 6.954486870244e-01 6.954596775135e-01 6.955397118938e-01 6.957205548232e-01 6.959788976710e-01 6.962520708245e-01 6.964677129304e-01 6.965929127310e-01 6.966458247356e-01 6.966796785343e-01 6.967483782752e-01 6.968872404552e-01 6.971043233622e-01 6.973779447476e-01 6.976534480688e-01 6.978681949693e-01 6.979830764339e-01 6.980169052598e-01 6.980376194640e-01 6.981208291322e-01 6.983132914912e-01 6.986047933230e-01 6.989332740703e-01 6.992204144413e-01 6.994105966593e-01 6.995017148261e-01 6.995386580189e-01 6.995966091251e-01 6.997507331546e-01 7.000392201035e-01 7.004325276574e-01 7.008386530763e-01 7.011519152921e-01 7.013196131529e-01 7.013815064911e-01 7.014491985652e-01 7.016342922832e-01 7.019750776928e-01 7.024152304795e-01 7.028379019086e-01 7.031512187577e-01 7.033371804460e-01 7.034527839926e-01 7.035723329731e-01 7.037446134648e-01 7.039747882975e-01 7.042426166836e-01 7.045196034221e-01 7.047824317019e-01 7.050136463163e-01 7.051975662028e-01 7.053264184191e-01 7.054205816784e-01 7.055245213716e-01 7.056868418086e-01 7.059261097155e-01 7.062246969816e-01 7.065331092549e-01 7.068027556634e-01 7.070078413875e-01 7.071531076509e-01 7.072736561603e-01 7.074144186440e-01 7.076175855132e-01 7.079042687005e-01 7.082612452522e-01 7.086374667617e-01 7.089590918015e-01 7.091723135014e-01 7.092849471761e-01 7.093697436718e-01 7.095266828424e-01 7.098212398017e-01 7.102375518472e-01 7.106789510353e-01 7.110345739410e-01 7.112497086008e-01 7.113642045477e-01 7.114741185943e-01 7.116677482320e-01 7.119703854484e-01 7.123348483213e-01 7.126876368103e-01 7.129818711972e-01 7.132181482600e-01 7.134315154911e-01 7.136499480033e-01 7.138796264901e-01 7.141090503852e-01 7.143391506779e-01 7.145911827095e-01 7.148914184779e-01 7.152456713959e-01 7.156190858978e-01 7.159518911715e-01 7.161987635498e-01 7.163631662112e-01 7.165052429756e-01 7.167084363484e-01 7.170330258840e-01 7.174677024717e-01 7.179347650748e-01 7.183281303129e-01 7.185752186292e-01 7.186919013897e-01 7.187718642137e-01 7.189407637864e-01 7.192766141613e-01 7.197635028864e-01 7.202929341748e-01 7.207281992312e-01 7.209939870169e-01 7.211207115951e-01 7.212219434633e-01 7.214239726421e-01 7.217910144020e-01 7.222848458400e-01 7.227958479311e-01 7.232171581940e-01 7.235006377588e-01 7.236774325589e-01 7.238348349196e-01 7.240594468739e-01 7.243950184694e-01 7.248214726234e-01 7.252742575263e-01 7.256828077290e-01 7.260055831851e-01 7.262504117234e-01 7.264698934959e-01 7.267243535950e-01 7.270421109930e-01 7.274168769920e-01 7.278136011922e-01 7.281947846031e-01 7.285394080910e-01 7.288498622118e-01 7.291443547982e-01 7.294402774752e-01 7.297536963297e-01 7.300942163067e-01 7.304626398610e-01 7.308474947222e-01 7.312337728606e-01 7.316100352716e-01 7.319669540526e-01 7.323083581212e-01 7.326440323234e-01 7.329880633564e-01 7.333519649256e-01 7.337418681208e-01 7.341545489848e-01 7.345728375443e-01 7.349738414283e-01 7.353469631782e-01 7.357020297193e-01 7.360582137620e-01 7.364378814535e-01 7.368446208728e-01 7.372611910398e-01 7.376632404580e-01 7.380388559738e-01 7.383932745442e-01 7.387438382337e-01 7.391090561925e-01 7.394914392878e-01 7.398763968767e-01 7.402475924319e-01 7.406010081689e-01 7.409481903277e-01 7.413033656421e-01 7.416801749877e-01 7.420702124364e-01 7.424587452412e-01 7.428334289979e-01 7.431983190256e-01 7.435673607721e-01 7.439564620828e-01 7.443640064313e-01 7.447773137199e-01 7.451810245965e-01 7.455681144944e-01 7.459496289837e-01 7.463383626583e-01 7.467389326311e-01 7.471463524367e-01 7.475470771510e-01 7.479308256996e-01 7.483011953624e-01 7.486710398547e-01 7.490499726779e-01 7.494370084066e-01 7.498225170577e-01 7.501973121450e-01 7.505608055843e-01 7.509244548485e-01 7.512998307701e-01 7.516852361894e-01 7.520744630392e-01 7.524568908335e-01 7.528314417315e-01 7.532053996861e-01 7.535871213421e-01 7.539768390054e-01 7.543654882140e-01 7.547442006777e-01 7.551130385668e-01 7.554775309721e-01 7.558447743193e-01 7.562164966461e-01 7.565852178969e-01 7.569434804094e-01 7.572943729975e-01 7.576459641638e-01 7.580032319701e-01 7.583661711426e-01 7.587283327600e-01 7.590822067029e-01 7.594320266298e-01 7.597822188812e-01 7.601366736314e-01 7.604924333314e-01 7.608426235616e-01 7.611850674294e-01 7.615219395259e-01 7.618589899287e-01 7.621941134572e-01 7.625276235454e-01 7.628559642869e-01 7.631799469601e-01 7.635026699006e-01 7.638243612943e-01 7.641453303630e-01 7.644621159772e-01 7.647740529779e-01 7.650847353447e-01 7.653934985130e-01 7.656998517348e-01 7.660008750821e-01 7.662952979008e-01 7.665836013139e-01 7.668697877938e-01 7.671550878777e-01 7.674379491963e-01 7.677161815163e-01 7.679889099958e-01 7.682585325204e-01 7.685255129571e-01 7.687906905902e-01 7.690516628533e-01 7.693061937966e-01 7.695553132135e-01 7.697996688677e-01 7.700425220331e-01 7.702815992339e-01 7.705171445189e-01 7.707460614408e-01 7.709699591990e-01 7.711886226643e-01 7.714009892575e-01 7.716063470015e-01 7.718086866948e-01 7.720083295713e-01 7.722037569497e-01 7.723933683031e-01 7.725755646271e-01 7.727479117383e-01 7.729151947994e-01 7.730769272221e-01 7.732348735569e-01 7.733884923909e-01 7.735355815895e-01 7.736781597319e-01 7.738134003309e-01 7.739410678033e-01 7.740612588269e-01 7.741739630825e-01 7.742814900194e-01 7.743839421768e-01 7.744807720300e-01 7.745711570285e-01 7.746516349623e-01 7.747238248713e-01 7.747882107163e-01 7.748461593905e-01 7.748989656114e-01 7.749466301783e-01 7.749876121876e-01 7.750196959047e-01 7.750421803813e-01 7.750546092068e-01 7.750613874307e-01 7.750644791619e-01 7.750627037472e-01 7.750537720470e-01 7.750346829140e-01 7.750061990935e-01 7.749682317754e-01 7.749223759132e-01 7.748725439476e-01 7.748173515689e-01 7.747533874952e-01 7.746785947068e-01 7.745931396667e-01 7.744963660337e-01 7.743931991820e-01 7.742835099067e-01 7.741659351881e-01 7.740388957077e-01 7.739013113190e-01 7.737498612001e-01 7.735898456785e-01 7.734229086286e-01 7.732467161817e-01 7.730630663731e-01 7.728693928185e-01 7.726627786213e-01 7.724475335365e-01 7.722221764690e-01 7.719891496865e-01 7.717482966093e-01 7.714982569769e-01 7.712362046759e-01 7.709639990716e-01 7.706828576235e-01 7.703930013852e-01 7.700946832322e-01 7.697843713711e-01 7.694639617892e-01 7.691314662029e-01 7.687891858972e-01 7.684379557204e-01 7.680757172802e-01 7.677034729787e-01 7.673197483859e-01 7.669245293866e-01 7.665192175705e-01 7.661027742868e-01 7.656774232106e-01 7.652410729103e-01 7.647938658655e-01 7.643356555701e-01 7.638664642585e-01 7.633868515913e-01 7.628972229313e-01 7.623986515828e-01 7.618869564330e-01 7.613645611519e-01 7.608310840281e-01 7.602862776392e-01 7.597322721664e-01 7.591662616644e-01 7.585889031379e-01 7.579994819321e-01 7.573988028503e-01 7.567867093526e-01 7.561642081914e-01 7.555322432020e-01 7.548872311819e-01 7.542314232144e-01 7.535636571518e-01 7.528847810865e-01 7.521955204011e-01 7.514973774463e-01 7.507874855609e-01 7.500665072861e-01 7.493332596164e-01 7.485892395380e-01 7.478351310848e-01 7.470699456163e-01 7.462930742146e-01 7.455052484350e-01 7.447069534784e-01 7.438980436402e-01 7.430774048232e-01 7.422466115010e-01 7.414040024805e-01 7.405510687659e-01 7.396872971101e-01 7.388136632351e-01 7.379287489223e-01 7.370333512547e-01 7.361267328969e-01 7.352108354229e-01 7.342836697613e-01 7.333464135677e-01 7.323989807951e-01 7.314405206920e-01 7.304734956113e-01 7.294968497499e-01 7.285087365066e-01 7.275116007389e-01 7.265032555373e-01 7.254864214865e-01 7.244601969097e-01 7.234236070894e-01 7.223785302649e-01 7.213235238266e-01 7.202579009075e-01 7.191840831602e-01 7.181011382538e-01 7.170098448359e-01 7.159105778219e-01 7.148019800496e-01 7.136845074104e-01 7.125578537503e-01 7.114246126143e-01 7.102826142597e-01 7.091326097269e-01 7.079755445837e-01 7.068102165422e-01 7.056377522842e-01 7.044568764005e-01 7.032697498421e-01 7.020765366178e-01 7.008757743310e-01 6.996683408762e-01 6.984546558910e-01 6.972342020271e-01 6.960085931193e-01 6.947767503230e-01 6.935393099589e-01 6.922969708106e-01 6.910485031707e-01 6.897959374366e-01 6.885371964942e-01 6.872742610481e-01 6.860081585731e-01 6.847370462189e-01 6.834620278934e-01 6.821830395055e-01 6.809012488563e-01 6.796154525302e-01 6.783275908474e-01 6.770376273168e-01 6.757454483659e-01 6.744503634138e-01 6.731535066662e-01 6.718562401056e-01 6.705576581244e-01 6.692577446848e-01 6.679574859774e-01 6.666560446913e-01 6.653558349039e-01 6.640549418046e-01 6.627544932072e-01 6.614546194556e-01 6.601564056085e-01 6.588593110173e-01 6.575644728098e-01 6.562714315557e-01 6.549812675641e-01 6.536942202806e-01 6.524107666956e-01 6.511313018772e-01 6.498544598859e-01 6.485816698508e-01 6.473149638782e-01 6.460535874919e-01 6.447963911531e-01 6.435454512603e-01 6.422995380962e-01 6.410601290847e-01 6.398283664266e-01 6.386034329584e-01 6.373875208418e-01 6.361771456355e-01 6.349765389207e-01 6.337845233808e-01 6.326020515344e-01 6.314285555888e-01 6.302647222127e-01 6.291115712448e-01 6.279704087229e-01 6.268392256086e-01 6.257184239766e-01 6.246117215502e-01 6.235151928199e-01 6.224322571478e-01 6.213631129426e-01 6.203065060354e-01 6.192642298761e-01 6.182368020293e-01 6.172226558418e-01 6.162243177569e-01 6.152412790008e-01 6.142734745909e-01 6.133231599272e-01 6.123889128656e-01 6.114713149379e-01 6.105718207245e-01 6.096889631488e-01 6.088250996169e-01 6.079796567898e-01 6.071524451480e-01 6.063448471539e-01 6.055574617913e-01 6.047889269935e-01 6.040415555272e-01 6.033135236430e-01 6.026071772794e-01 6.019217765825e-01 6.012582927249e-01 6.006163239216e-01 5.999959017880e-01 5.993985164347e-01 5.988227931153e-01 5.982710719985e-01 5.977424451785e-01 5.972380117628e-01 5.967556726740e-01 5.962979414629e-01 5.958641048449e-01 5.954537295449e-01 5.950687398823e-01 5.947079381488e-01 5.943725585752e-01 5.940617731164e-01 5.937757693978e-01 5.935162366601e-01 5.932804140748e-01 5.930720732518e-01 5.928884051160e-01 5.927302706006e-01 5.925983642764e-01 5.924917017564e-01 5.924108891465e-01 5.923567210705e-01 5.923280353354e-01 5.923253603065e-01 5.923486572304e-01 5.923977838996e-01 5.924721297840e-01 5.925734194787e-01 5.926987363382e-01 5.928505860596e-01 5.930277402002e-01 5.932300600495e-01 5.934577358933e-01 5.937101915249e-01 5.939873481335e-01 5.942902239211e-01 5.946163995695e-01 5.949672575610e-01 5.953422834806e-01 5.957406531142e-01 5.961626817616e-01 5.966070773633e-01 5.970757552623e-01 5.975661166933e-01 5.980792094231e-01 5.986142248032e-01 5.991712380056e-01 5.997486623720e-01 6.003475797704e-01 6.009670221467e-01 6.016052204632e-01 6.022642005098e-01 6.029416996553e-01 6.036387701663e-01 6.043527331710e-01 6.050854416250e-01 6.058344386373e-01 6.066009295361e-01 6.073841698055e-01 6.081824640542e-01 6.089956994219e-01 6.098241877907e-01 6.106661036069e-01 6.115221966609e-01 6.123914486296e-01 6.132722362556e-01 6.141654700778e-01 6.150696315187e-01 6.159838024857e-01 6.169079251490e-01 6.178419110861e-01 6.187852299802e-01 6.197353833711e-01 6.206925666838e-01 6.216569975311e-01 6.226271658142e-01 6.236030806182e-01 6.245824632271e-01 6.255676097626e-01 6.265549725252e-01 6.275442663412e-01 6.285355546813e-01 6.295287404494e-01 6.305207271987e-01 6.315139795745e-01 6.325054964134e-01 6.334944676314e-01 6.344828294722e-01 6.354665670390e-01 6.364469365954e-01 6.374225088855e-01 6.383927583484e-01 6.393570443442e-01 6.403141116937e-01 6.412631998432e-01 6.422039397702e-01 6.431354991217e-01 6.440570822428e-01 6.449684883111e-01 6.458682259987e-01 6.467551621023e-01 6.476298394196e-01 6.484917657899e-01 6.493377002997e-01 6.501697398281e-01 6.509862946875e-01 6.517842778952e-01 6.525678128344e-01 6.533309034847e-01 6.540765194002e-01 6.548033146894e-01 6.555087822655e-01 6.561940291788e-01 6.568574781181e-01 6.574986893287e-01 6.581178763653e-01 6.587114478973e-01 6.592829203775e-01 6.598277930516e-01 6.603483943946e-01 6.608418425611e-01 6.613075884293e-01 6.617474200496e-01 6.621578581762e-01 6.625389571563e-01 6.628916504347e-01 6.632137329228e-01 6.635053056558e-01 6.637654387362e-01 6.639933623052e-01 6.641895224684e-01 6.643528910264e-01 6.644806597071e-01 6.645755015098e-01 6.646350895898e-01 6.646606259345e-01 6.646478780311e-01 6.646017495214e-01 6.645171730510e-01 6.643952422106e-01 6.642365116445e-01 6.640384604048e-01 6.638017522302e-01 6.635263102172e-01 6.632118129482e-01 6.628570465933e-01 6.624608126206e-01 6.620248563400e-01 6.615477047027e-01 6.610284683159e-01 6.604674099760e-01 6.598649452295e-01 6.592196963410e-01 6.585317832160e-01 6.578001806181e-01 6.570266114087e-01 6.562082676126e-01 6.553471029953e-01 6.544414054271e-01 6.534922127200e-01 6.524985093750e-01 6.514592162050e-01 6.503772005284e-01 6.492497659170e-01 6.480768694788e-01 6.468599708423e-01 6.455968846552e-01 6.442909839792e-01 6.429386139176e-01 6.415422578045e-01 6.401006263540e-01 6.386129840961e-01 6.370825498679e-01 6.355066820515e-01 6.338864413668e-01 6.322211303334e-01 6.305119992121e-01 6.287603586227e-01 6.269632270720e-01 6.251241373295e-01 6.232413989139e-01 6.213159528797e-01 6.193479637380e-01 6.173375105253e-01 6.152857926190e-01 6.131929368909e-01 6.110596469884e-01 6.088846322671e-01 6.066705853076e-01 6.044178359401e-01 6.021270426403e-01 5.997977936757e-01 5.974311762911e-01 5.950272864143e-01 5.925893615968e-01 5.901145453313e-01 5.876074049484e-01 5.850657440969e-01 5.824913979019e-01 5.798864756855e-01 5.772505253355e-01 5.745866062123e-01 5.718918060863e-01 5.691704091633e-01 5.664232142942e-01 5.636501863751e-01 5.608539121563e-01 5.580348177432e-01 5.551931142724e-01 5.523330037401e-01 5.494546434436e-01 5.465582421055e-01 5.436469013128e-01 5.407217421153e-01 5.377834453620e-01 5.348350177863e-01 5.318774901885e-01 5.289120246298e-01 5.259414301759e-01 5.229662069747e-01 5.199910730679e-01 5.170132483239e-01 5.140386253827e-01 5.110691629940e-01 5.081030338827e-01 5.051465300835e-01 5.022007788659e-01 4.992674469146e-01 4.963480120535e-01 4.934454137223e-01 4.905641049801e-01 4.877015347205e-01 4.848655057523e-01 4.820546935589e-01 4.792729276953e-01 4.765226369746e-01 4.738058955839e-01 4.711254868460e-01 4.684830798772e-01 4.658822334663e-01 4.633265571484e-01 4.608161264333e-01 4.583554867916e-01 4.559454499603e-01 4.535901941682e-01 4.512905419143e-01 4.490507555573e-01 4.468724341537e-01 4.447574880049e-01 4.427080282107e-01 4.407275562161e-01 4.388186248575e-01 4.369818734351e-01 4.352199583708e-01 4.335351736459e-01 4.319280633688e-01 4.304038067848e-01 4.289594713297e-01 4.276017125673e-01 4.263288124139e-01 4.251408851509e-01 4.240443008629e-01 4.230341059425e-01 4.221162322847e-01 4.212878921336e-01 4.205525287993e-01 4.199095716080e-01 4.193570040494e-01 4.189006217076e-01 4.185342624240e-01 4.182599140346e-01 4.180795563704e-01 4.179903789280e-01 4.179915946688e-01 4.180821466050e-01 4.182632792726e-01 4.185300328520e-01 4.188855799615e-01 4.193257737602e-01 4.198480705115e-01 4.204521796000e-01 4.211350849782e-01 4.218972233609e-01 4.227323716054e-01 4.236418545032e-01 4.246191045457e-01 4.256641522238e-01 4.267752300291e-01 4.279456411787e-01 4.291776370410e-01 4.304631676244e-01 4.318024859986e-01 4.331892079168e-01 4.346239038139e-01 4.361022209887e-01 4.376169980072e-01 4.391703517924e-01 4.407543667446e-01 4.423675186310e-01 4.440072999695e-01 4.456681608033e-01 4.473477359544e-01 4.490401190912e-01 4.507466577033e-01 4.524585302129e-01 4.541753258744e-01 4.558926027349e-01 4.576057738615e-01 4.593140680381e-01 4.610114811983e-01 4.626952107934e-01 4.643619317486e-01 4.660100437269e-01 4.676316426166e-01 4.692278397636e-01 4.707938526816e-01 4.723269776263e-01 4.738232983341e-01 4.752788525876e-01 4.766934030469e-01 4.780610501364e-01 4.793809839623e-01 4.806493986810e-01 4.818636218976e-01 4.830202494532e-01 4.841181056242e-01 4.851536251733e-01 4.861241143613e-01 4.870285679243e-01 4.878632948707e-01 4.886258372690e-01 4.893151241382e-01 4.899294720486e-01 4.904644390324e-01 4.909199918963e-01 4.912937433884e-01 4.915858478749e-01 4.917911445254e-01 4.919102367976e-01 4.919419499477e-01 4.918839329215e-01 4.917352219150e-01 4.914938029641e-01 4.911613832093e-01 4.907330576001e-01 4.902122822910e-01 4.895956901847e-01 4.888822004430e-01 4.880736310691e-01 4.871673501858e-01 4.861645665792e-01 4.850636124619e-01 4.838670602392e-01 4.825727361681e-01 4.811809664198e-01 4.796939494327e-01 4.781091946015e-01 4.764314556633e-01 4.746566761710e-01 4.727912965899e-01 4.708303071526e-01 4.687801275930e-01 4.666394503611e-01 4.644094602696e-01 4.620950452629e-01 4.596926222519e-01 4.572110808312e-01 4.546451572849e-01 4.520039395127e-01 4.492864794256e-01 4.464948148248e-01 4.436349349928e-01 4.407049498375e-01 4.377144258439e-01 4.346608578876e-01 4.315535361746e-01 4.283908797242e-01 4.251795291786e-01 4.219251919259e-01 4.186296208831e-01 4.152999869930e-01 4.119380697480e-01 4.085522976504e-01 4.051452399134e-01 4.017249973745e-01 3.982949186575e-01 3.948629078551e-01 3.914327778935e-01 3.880133111933e-01 3.846105018636e-01 3.812284725171e-01 3.778787011371e-01 3.745640540011e-01 3.712945794080e-01 3.680758917668e-01 3.649172671454e-01 3.618246648743e-01 3.588060743356e-01 3.558688017846e-01 3.530222682626e-01 3.502732908452e-01 3.476291990047e-01 3.450986059231e-01 3.426868247910e-01 3.404031599827e-01 3.382546685321e-01 3.362471384635e-01 3.343867462178e-01 3.326803596723e-01 3.311333250213e-01 3.297508179901e-01 3.285378848395e-01 3.274988681110e-01 3.266352798151e-01 3.259518469676e-01 3.254515968068e-01 3.251323072766e-01 3.249991885352e-01 3.250483746016e-01 3.252819838250e-01 3.256973591015e-01 3.262924052871e-01 3.270619653826e-01 3.280059908257e-01 3.291175723676e-01 3.303920043698e-01 3.318257183659e-01 3.334077899246e-01 3.351376483971e-01 3.370025902242e-01 3.389993665642e-01 3.411162366956e-01 3.433480104705e-01 3.456843803581e-01 3.481157203252e-01 3.506366921690e-01 3.532313961972e-01 3.558986131213e-01 3.586212764961e-01 3.613957727234e-01 3.642085663875e-01 3.670532070924e-01 3.699192800040e-01 3.727949292865e-01 3.756759847782e-01 3.785473784820e-01 3.814063216202e-01 3.842382438588e-01 3.870378040609e-01 3.897961584918e-01 3.925043073956e-01 3.951540943021e-01 3.977364834942e-01 4.002454715919e-01 4.026710774385e-01 4.050098005032e-01 4.072503215357e-01 4.093881726194e-01 4.114147628347e-01 4.133244389710e-01 4.151117989293e-01 4.167700466598e-01 4.182939130711e-01 4.196749323665e-01 4.209128394162e-01 4.219965255615e-01 4.229275335940e-01 4.236968694034e-01 4.243014400971e-01 4.247396655756e-01 4.250039506364e-01 4.250957754037e-01 4.250069665765e-01 4.247397682561e-01 4.242882520942e-01 4.236520369872e-01 4.228319599614e-01 4.218216216199e-01 4.206268333707e-01 4.192403829437e-01 4.176698100503e-01 4.159095752184e-01 4.139647664901e-01 4.118355330704e-01 4.095236732491e-01 4.070357769272e-01 4.043686757776e-01 4.015337885314e-01 3.985295719785e-01 3.953677507791e-01 3.920495506363e-01 3.885820575493e-01 3.849764856736e-01 3.812382686423e-01 3.773798692394e-01 3.734063747839e-01 3.693346824199e-01 3.651712116131e-01 3.609354331418e-01 3.566368057171e-01 3.522926656901e-01 3.479189383266e-01 3.435305886475e-01 3.391507901586e-01 3.347932151462e-01 3.304857148192e-01 3.262408795923e-01 3.220887297230e-01 3.180479917656e-01 3.141424522077e-01 3.103997499813e-01 3.068394983714e-01 3.034928915561e-01 3.003770054829e-01 2.975221825090e-01 2.949488768379e-01 2.926782431319e-01 2.907343480352e-01 2.891326229051e-01 2.878909397006e-01 2.870231820273e-01 2.865379781627e-01 2.864459444709e-01 2.867499911989e-01 2.874486344581e-01 2.885433104996e-01 2.900226807609e-01 2.918808101150e-01 2.941012289529e-01 2.966708541132e-01 2.995698893067e-01 3.027746816865e-01 3.062696646060e-01 3.100205856361e-01 3.140105332060e-01 3.182073152381e-01 3.225874243995e-01 3.271210976463e-01 3.317819546171e-01 3.365453707663e-01 3.413787115340e-01 3.462630856923e-01 3.511656721019e-01 3.560683921672e-01 3.609426987858e-01 3.657679843439e-01 3.705246724456e-01 3.751847685802e-01 3.797370905967e-01 3.841552565221e-01 3.884291238852e-01 3.925361531683e-01 3.964670580530e-01 4.002032223149e-01 4.037319828057e-01 4.070453533191e-01 4.101273766837e-01 4.129776537787e-01 4.155777942404e-01 4.179286373688e-01 4.200205230966e-01 4.218501468828e-01 4.234155475272e-01 4.247101438833e-01 4.257419708358e-01 4.265021926524e-01 4.269998391571e-01 4.272331711918e-01 4.272099705649e-01 4.269353046417e-01 4.264154452242e-01 4.256609878829e-01 4.246793830830e-01 4.234851019029e-01 4.220864879925e-01 4.205032669795e-01 4.187467639315e-01 4.168360086942e-01 4.147908120617e-01 4.126269759807e-01 4.103706517475e-01 4.080397835857e-01 4.056622824125e-01 4.032579802593e-01 4.008586838746e-01 3.984867767084e-01 3.961697267373e-01 3.939407038780e-01 3.918196673869e-01 3.898448104648e-01 3.880347256077e-01 3.864257025537e-01 3.850389843882e-01 3.839001052809e-01 3.830375198360e-01 3.824654945597e-01 3.822118019879e-01 3.822846887761e-01 3.827047828261e-01 3.834773380583e-01 3.846096366435e-01 3.861057484692e-01 3.879625184454e-01 3.901769604583e-01 3.927361966018e-01 3.956345838326e-01 3.988481310166e-01 4.023634422288e-01 4.061533602161e-01 4.101961563160e-01 4.144643702977e-01 4.189242931560e-01 4.235507846240e-01 4.283057150732e-01 4.331618270616e-01 4.380775923555e-01 4.430258570796e-01 4.479690991440e-01 4.528723440083e-01 4.577076173748e-01 4.624328813646e-01 4.670254474420e-01 4.714503720805e-01 4.756796233774e-01 4.796837022184e-01 4.834388276368e-01 4.869192368658e-01 4.901020981372e-01 4.929692852169e-01 4.954981049890e-01 4.976761315945e-01 4.994856288093e-01 5.009201927066e-01 5.019660115195e-01 5.026168475077e-01 5.028739032214e-01 5.027278011914e-01 5.021887424418e-01 5.012546409193e-01 4.999367341835e-01 4.982426545385e-01 4.961895840965e-01 4.937915567710e-01 4.910692423071e-01 4.880456373711e-01 4.847459204633e-01 4.812017408437e-01 4.774415756538e-01 4.735040194318e-01 4.694262241916e-01 4.652493648649e-01 4.610159093013e-01 4.567727756666e-01 4.525691115642e-01 4.484492083391e-01 4.444691792958e-01 4.406741130938e-01 4.371194029501e-01 4.338481823653e-01 4.309120798398e-01 4.283526582065e-01 4.262059842435e-01 4.245124938106e-01 4.232944513326e-01 4.225787774484e-01 4.223728505826e-01 4.226870034740e-01 4.235151318024e-01 4.248456790493e-01 4.266584351179e-01 4.289219498764e-01 4.316032824319e-01 4.346528349232e-01 4.380285581993e-01 4.416653634881e-01 4.455102626716e-01 4.494986220727e-01 4.535643875520e-01 4.576431723756e-01 4.616641957371e-01 4.655667287841e-01 4.692820177392e-01 4.727506907738e-01 4.759110761156e-01 4.787101497618e-01 4.810944994888e-01 4.830172557165e-01 4.844404914404e-01 4.853237502338e-01 4.856453433572e-01 4.853755985699e-01 4.845080982471e-01 4.830290710074e-01 4.809455568061e-01 4.782651625585e-01 4.750055538744e-01 4.712027216512e-01 4.668876568506e-01 4.621135554557e-01 4.569361788085e-01 4.514290477158e-01 4.456689866362e-01 4.397477966423e-01 4.337656215745e-01 4.278279318875e-01 4.220548339814e-01 4.165654337380e-01 4.114876984516e-01 4.069477491661e-01 4.030672253005e-01 3.999619399138e-01 3.977385756606e-01 3.964830085452e-01 3.962605183865e-01 3.971200963455e-01 3.990726625242e-01 4.021123835846e-01 4.061951636110e-01 4.112575336494e-01 4.172096515410e-01 4.239418728124e-01 4.313317988665e-01 4.392358925456e-01 4.475151448356e-01 4.560115765167e-01 4.645809997580e-01 4.730692399766e-01 4.813314358576e-01 4.892280966059e-01 4.966254631957e-01 5.034022369271e-01 5.094435632518e-01 5.146514845667e-01 5.189353462212e-01 5.222228201591e-01 5.244560813154e-01 5.255942757014e-01 5.256146165623e-01 5.245098114833e-01 5.223020339040e-01 5.190250975196e-01 5.147451702860e-01 5.095445868288e-01 5.035332358354e-01 4.968461907862e-01 4.896379484559e-01 4.820930513561e-01 4.744056234449e-01 4.667946083705e-01 4.594811566472e-01 4.526976360609e-01 4.466619518256e-01 4.415814616880e-01 4.376351007232e-01 4.349605016019e-01 4.336543520860e-01 4.337534837847e-01 4.352426781541e-01 4.380511122651e-01 4.420600902468e-01 4.471175558201e-01 4.530365691907e-01 4.596200593026e-01 4.666611903724e-01 4.739659602131e-01 4.813473228643e-01 4.886429697150e-01 4.957078174758e-01 5.024269514361e-01 5.087102089171e-01 5.144884384244e-01 5.197201876601e-01 5.232142520674e-01 5.259646581899e-01 5.281747608623e-01 5.300996304497e-01 5.319664170521e-01 5.339057528514e-01 5.359041333184e-01 5.378158203369e-01 5.394034396799e-01 5.404194923307e-01 5.406762596489e-01 5.401083674290e-01 5.387857325483e-01 5.368865169683e-01 5.346448105158e-01 5.322683664791e-01 5.298771049432e-01 5.274560967920e-01 5.248683242455e-01 5.218967374285e-01 5.183244447237e-01 5.140121667537e-01 5.089481588513e-01 5.032761409428e-01 4.972714110083e-01 4.912720851680e-01 4.855962066199e-01 4.804721624314e-01 4.759871271574e-01 4.720850184233e-01 4.686177133371e-01 4.654288988852e-01 4.624213089990e-01 4.596260265095e-01 4.572047351099e-01 4.554082016632e-01 4.545015802275e-01 4.546743365765e-01 4.559591979713e-01 4.582129690203e-01 4.611434612814e-01 4.643872086116e-01 4.675954912324e-01 4.705269560194e-01 4.730881635906e-01 4.753277863542e-01 4.773989113001e-01 4.794796218035e-01 4.816878972759e-01 4.840292011464e-01 4.863815543008e-01 4.885184650857e-01 4.901737536679e-01 4.911297344546e-01 4.912753691797e-01 4.906441589529e-01 4.894086333389e-01 4.878340256597e-01 4.861992963035e-01 4.847295919827e-01 4.835359006548e-01 4.825898375361e-01 4.817708578668e-01 4.809197054189e-01 4.799123934393e-01 4.787406533598e-01 4.775248047912e-01 4.765051263727e-01 4.759808020455e-01 4.762314716057e-01 4.774205084733e-01 4.795526494237e-01 4.824690603214e-01 4.858832532850e-01 4.894631837510e-01 4.929159368718e-01 4.960409096604e-01 4.987598852973e-01 5.010954069222e-01 5.031151143736e-01 5.048640294722e-01 5.063076693742e-01 5.073116177135e-01 5.076448595603e-01 5.070485643416e-01 5.053097193031e-01 5.023457792004e-01 4.982685735516e-01 4.934192586702e-01 4.883366863959e-01 4.836892413794e-01 4.801863840308e-01 4.784193671623e-01 4.787627685208e-01 4.812892959157e-01 4.857512734149e-01 4.914847203383e-01 4.969304079444e-01 5.021110416324e-01 4.891130396437e-01 4.676662002266e-01 4.482680327392e-01 4.401840097330e-01 4.462790094636e-01 4.616172116947e-01 4.774260958047e-01 4.863009397069e-01 4.850684839439e-01 4.753835481045e-01 4.628142666647e-01 4.544585154804e-01 4.554120441283e-01 4.657606878289e-01 4.806999639934e-01 4.934938415603e-01 4.987355434690e-01 4.941780922393e-01 4.811689833154e-01 4.640333009138e-01 4.484699369157e-01 4.391722887456e-01 4.375405963900e-01 4.411848009623e-01 4.456484308512e-01 4.469548390683e-01 4.434124321640e-01 4.361412258530e-01 4.285223537370e-01 4.246321914398e-01 4.272021711247e-01 4.360787839406e-01 4.483145982528e-01 4.596773026631e-01 4.664019580987e-01 4.663517580519e-01 4.594508904977e-01 4.476453206599e-01 4.344409069822e-01 4.241147962492e-01 4.204717057605e-01 4.254619064243e-01 4.383403254173e-01 4.559460469188e-01 4.738310950074e-01 4.874965699633e-01 4.933814820516e-01 4.895253475616e-01 4.761294429494e-01 4.559355900620e-01 4.342764722366e-01 4.181566391059e-01 4.137514585270e-01 4.229928641821e-01 4.420463001520e-01 4.634372982777e-01 4.796036537969e-01 4.854859229109e-01 4.797332861352e-01 4.650838532347e-01 4.479324985181e-01 4.365320670995e-01 4.374037481040e-01 4.514536693976e-01 4.734129678572e-01 4.951601382530e-01 5.096979042147e-01 5.134397393776e-01 5.069362494167e-01 4.944147769450e-01 4.821883591548e-01 4.758666444806e-01 4.772730068308e-01 4.833497502253e-01 4.880074929095e-01 4.854905182885e-01 4.731109939075e-01 4.526959085235e-01 4.306448462679e-01 4.159776574997e-01 4.157224895435e-01 4.297242081899e-01 4.502084579901e-01 4.664706495717e-01 4.698701596983e-01 4.565707030708e-01 4.288690000790e-01 3.959469457949e-01 3.730588440033e-01 3.753257050179e-01 4.060389292780e-01 4.536912924499e-01 5.019054152215e-01 5.378099540557e-01 5.543938659149e-01 5.505361555311e-01 5.305509009424e-01 5.038912411946e-01
 6.891448856166e-01 6.892192907213e-01 6.892800577516e-01 6.893780661367e-01 6.895421075059e-01 6.897642885168e-01 6.900069175913e-01 6.902238105815e-01 6.903861026043e-01 6.904897497590e-01 6.905621906879e-01 6.906430680291e-01 6.907575952252e-01 6.909076828305e-01 6.910815209061e-01 6.912654595719e-01 6.914456154881e-01 6.915953619705e-01 6.916933038148e-01 6.917437120827e-01 6.917762337621e-01 6.918301951368e-01 6.919347818650e-01 6.921009045754e-01 6.923140225688e-01 6.925298655852e-01 6.926940777710e-01 6.927736763524e-01 6.927889337858e-01 6.928037548056e-01 6.928866817317e-01 6.930716321965e-01 6.933366827602e-01 6.936173736981e-01 6.938401294000e-01 6.939712065794e-01 6.940280859420e-01 6.940645519537e-01 6.941363134443e-01 6.942794452015e-01 6.945025464793e-01 6.947820787131e-01 6.950636246638e-01 6.952833120246e-01 6.954024538230e-01 6.954405787884e-01 6.954639097352e-01 6.955499339089e-01 6.957476748868e-01 6.960450014072e-01 6.963803955430e-01 6.966727857736e-01 6.968669478995e-01 6.969606279134e-01 6.969998491306e-01 6.970630446548e-01 6.972252773817e-01 6.975210122881e-01 6.979199074181e-01 6.983281755139e-01 6.986410535016e-01 6.988086848934e-01 6.988745388957e-01 6.989485907526e-01 6.991383102553e-01 6.994812474205e-01 6.999185044467e-01 7.003363382701e-01 7.006456196081e-01 7.008315732932e-01 7.009486777596e-01 7.010695608889e-01 7.012399504916e-01 7.014660205474e-01 7.017282046688e-01 7.020009473431e-01 7.022624722635e-01 7.024950068400e-01 7.026791776738e-01 7.028074475978e-01 7.029008170088e-01 7.030041815924e-01 7.031666033336e-01 7.034071819483e-01 7.037060936268e-01 7.040146515683e-01 7.042844838278e-01 7.044890743342e-01 7.046358049803e-01 7.047582332696e-01 7.049000091639e-01 7.051028314277e-01 7.053868547120e-01 7.057408985493e-01 7.061156525767e-01 7.064364627272e-01 7.066512785620e-01 7.067633697924e-01 7.068466392228e-01 7.070004781132e-01 7.072923985611e-01 7.077064355213e-01 7.081455048792e-01 7.084985233949e-01 7.087124251562e-01 7.088262945181e-01 7.089344226029e-01 7.091261792042e-01 7.094268652049e-01 7.097886822938e-01 7.101387939707e-01 7.104302508637e-01 7.106646052630e-01 7.108763884147e-01 7.110944301741e-01 7.113242170298e-01 7.115528688206e-01 7.117815615124e-01 7.120304364271e-01 7.123275158982e-01 7.126786045624e-01 7.130497013256e-01 7.133827586797e-01 7.136295462074e-01 7.137931134555e-01 7.139327153693e-01 7.141331165876e-01 7.144529341655e-01 7.148828035010e-01 7.153489647145e-01 7.157410853741e-01 7.159889589746e-01 7.161054288589e-01 7.161837895638e-01 7.163498659048e-01 7.166826807759e-01 7.171679948827e-01 7.176951360989e-01 7.181288750814e-01 7.183949510293e-01 7.185221557000e-01 7.186223196613e-01 7.188225948919e-01 7.191870601886e-01 7.196780662816e-01 7.201869388194e-01 7.206060563767e-01 7.208892017040e-01 7.210668075035e-01 7.212240920406e-01 7.214481751719e-01 7.217811888641e-01 7.222057348062e-01 7.226573468414e-01 7.230657306033e-01 7.233883988862e-01 7.236339957760e-01 7.238547832727e-01 7.241089695066e-01 7.244269429247e-01 7.248008617070e-01 7.251970219290e-01 7.255785971032e-01 7.259249673554e-01 7.262379486974e-01 7.265350040489e-01 7.268340293949e-01 7.271477136095e-01 7.274894774861e-01 7.278602154443e-01 7.282483656304e-01 7.286384055427e-01 7.290182996571e-01 7.293776764866e-01 7.297214871849e-01 7.300605762896e-01 7.304078430954e-01 7.307749513315e-01 7.311695038252e-01 7.315866722756e-01 7.320090533554e-01 7.324122643064e-01 7.327892255806e-01 7.331478154376e-01 7.335081718495e-01 7.338932140816e-01 7.343046565204e-01 7.347254822004e-01 7.351305859390e-01 7.355099008160e-01 7.358679178652e-01 7.362244213147e-01 7.365964873332e-01 7.369845758403e-01 7.373748573956e-01 7.377515697883e-01 7.381114695357e-01 7.384648838762e-01 7.388285638044e-01 7.392141581862e-01 7.396139206873e-01 7.400110497648e-01 7.403934462887e-01 7.407669637880e-01 7.411466480983e-01 7.415470918130e-01 7.419657524991e-01 7.423892008436e-01 7.428021092718e-01 7.431989245978e-01 7.435907861895e-01 7.439907961452e-01 7.444029083072e-01 7.448216027091e-01 7.452316460977e-01 7.456259466996e-01 7.460074497858e-01 7.463897503132e-01 7.467825260988e-01 7.471826311881e-01 7.475811009607e-01 7.479686765343e-01 7.483457643481e-01 7.487249158201e-01 7.491166236384e-01 7.495190137281e-01 7.499240460023e-01 7.503216979763e-01 7.507120524813e-01 7.511034356618e-01 7.515028120629e-01 7.519113844013e-01 7.523166645010e-01 7.527121664086e-01 7.530981272777e-01 7.534802999557e-01 7.538667955827e-01 7.542580662097e-01 7.546452703372e-01 7.550234010111e-01 7.553944790283e-01 7.557677065787e-01 7.561468637418e-01 7.565319037719e-01 7.569157213774e-01 7.572919316704e-01 7.576645664877e-01 7.580391382793e-01 7.584174210371e-01 7.587964985931e-01 7.591700810671e-01 7.595369460891e-01 7.598983115411e-01 7.602598243663e-01 7.606215400340e-01 7.609809157583e-01 7.613351397162e-01 7.616863173128e-01 7.620365148001e-01 7.623859498222e-01 7.627364654460e-01 7.630813073633e-01 7.634223873084e-01 7.637619377317e-01 7.640998247847e-01 7.644359498899e-01 7.647689638314e-01 7.650938032588e-01 7.654128191582e-01 7.657303332833e-01 7.660480408293e-01 7.663624581107e-01 7.666747558481e-01 7.669815248961e-01 7.672846962969e-01 7.675860149673e-01 7.678864389140e-01 7.681821510307e-01 7.684720090919e-01 7.687570360916e-01 7.690388082216e-01 7.693176876156e-01 7.695939898046e-01 7.698659912623e-01 7.701336874293e-01 7.703967921766e-01 7.706537930234e-01 7.709039860773e-01 7.711495987987e-01 7.713923743922e-01 7.716329297416e-01 7.718689215187e-01 7.721007738457e-01 7.723235952683e-01 7.725383269244e-01 7.727481946868e-01 7.729531099985e-01 7.731545598219e-01 7.733515168921e-01 7.735430932508e-01 7.737300270681e-01 7.739096376696e-01 7.740834215240e-01 7.742493041640e-01 7.744083637250e-01 7.745622799909e-01 7.747113398793e-01 7.748556486432e-01 7.749939131378e-01 7.751239168428e-01 7.752446038679e-01 7.753570629231e-01 7.754639202288e-01 7.755668887285e-01 7.756646698505e-01 7.757560592535e-01 7.758390241337e-01 7.759121470524e-01 7.759761414183e-01 7.760355588539e-01 7.760913310593e-01 7.761424087855e-01 7.761866905488e-01 7.762214559064e-01 7.762451803563e-01 7.762614999698e-01 7.762711197095e-01 7.762754596853e-01 7.762749172623e-01 7.762654488658e-01 7.762464243705e-01 7.762167499189e-01 7.761770935226e-01 7.761309738244e-01 7.760775226023e-01 7.760169694637e-01 7.759475667150e-01 7.758675559065e-01 7.757746135318e-01 7.756728888439e-01 7.755630969445e-01 7.754465205136e-01 7.753219701198e-01 7.751859714824e-01 7.750394276173e-01 7.748835819705e-01 7.747183561968e-01 7.745460933527e-01 7.743659027258e-01 7.741770254304e-01 7.739758373341e-01 7.737652979005e-01 7.735454064732e-01 7.733158377923e-01 7.730787514519e-01 7.728312450588e-01 7.725722783898e-01 7.723016680908e-01 7.720209637873e-01 7.717319900406e-01 7.714318892653e-01 7.711229485346e-01 7.708023432173e-01 7.704693747785e-01 7.701264576835e-01 7.697727105208e-01 7.694103420612e-01 7.690378415268e-01 7.686538391111e-01 7.682593133376e-01 7.678527268193e-01 7.674361216613e-01 7.670100103468e-01 7.665734218477e-01 7.661255177949e-01 7.656664148799e-01 7.651952554399e-01 7.647136995531e-01 7.642221661849e-01 7.637195572106e-01 7.632052928073e-01 7.626784071630e-01 7.621397760145e-01 7.615904736671e-01 7.610310751054e-01 7.604599967339e-01 7.598786266403e-01 7.592845103966e-01 7.586785461532e-01 7.580623945508e-01 7.574343084877e-01 7.567970864155e-01 7.561482663270e-01 7.554874667553e-01 7.548153040873e-01 7.541311172898e-01 7.534367397783e-01 7.527297943876e-01 7.520125821194e-01 7.512850066948e-01 7.505451184690e-01 7.497945454620e-01 7.490320062144e-01 7.482578662472e-01 7.474724003873e-01 7.466764534271e-01 7.458696095410e-01 7.450512351428e-01 7.442225247625e-01 7.433807044843e-01 7.425298164899e-01 7.416667890176e-01 7.407932195771e-01 7.399081883482e-01 7.390129231661e-01 7.381061387327e-01 7.371905130987e-01 7.362639550403e-01 7.353254088240e-01 7.343776400925e-01 7.334176110338e-01 7.324480535807e-01 7.314688500307e-01 7.304792146793e-01 7.294791084006e-01 7.284688271156e-01 7.274473901495e-01 7.264163207773e-01 7.253763268612e-01 7.243263588971e-01 7.232669233428e-01 7.221974370695e-01 7.211190999892e-01 7.200304199340e-01 7.189335435814e-01 7.178274415636e-01 7.167125517810e-01 7.155889499515e-01 7.144557032819e-01 7.133159063828e-01 7.121661155096e-01 7.110086742613e-01 7.098436457395e-01 7.086700764089e-01 7.074895712802e-01 7.063004763193e-01 7.051038388858e-01 7.039010271665e-01 7.026904785200e-01 7.014736216626e-01 7.002495218617e-01 6.990189438902e-01 6.977819949061e-01 6.965383435483e-01 6.952892633951e-01 6.940347466321e-01 6.927742795556e-01 6.915077712399e-01 6.902370867276e-01 6.889610587821e-01 6.876798619820e-01 6.863961606483e-01 6.851071849426e-01 6.838146905849e-01 6.825184111063e-01 6.812183934851e-01 6.799161601662e-01 6.786111807918e-01 6.773031274497e-01 6.759928422993e-01 6.746803455569e-01 6.733660425049e-01 6.720494954208e-01 6.707322952103e-01 6.694149155494e-01 6.680970916508e-01 6.667773264845e-01 6.654574565742e-01 6.641393958225e-01 6.628225636035e-01 6.615055158624e-01 6.601896225303e-01 6.588751857731e-01 6.575636204683e-01 6.562542312305e-01 6.549487567116e-01 6.536447615675e-01 6.523436146914e-01 6.510479782587e-01 6.497543167175e-01 6.484671218051e-01 6.471826450975e-01 6.459050963943e-01 6.446319910937e-01 6.433654567285e-01 6.421048689398e-01 6.408509310005e-01 6.396038919612e-01 6.383650006635e-01 6.371340551969e-01 6.359103588942e-01 6.346968334100e-01 6.334918247797e-01 6.322953798600e-01 6.311104182156e-01 6.299336816514e-01 6.287682839647e-01 6.276146085739e-01 6.264706156615e-01 6.253411134407e-01 6.242223328350e-01 6.231154181109e-01 6.220234341234e-01 6.209439936265e-01 6.198781373469e-01 6.188275986016e-01 6.177908130941e-01 6.167700082096e-01 6.157641319791e-01 6.147741418368e-01 6.138004916557e-01 6.128433261914e-01 6.119035931999e-01 6.109819933774e-01 6.100771207791e-01 6.091908765402e-01 6.083226103156e-01 6.074738115353e-01 6.066442596909e-01 6.058346340148e-01 6.050455545768e-01 6.042763978420e-01 6.035270728308e-01 6.027999326086e-01 6.020942239198e-01 6.014100647726e-01 6.007474905638e-01 6.001083029219e-01 5.994910937533e-01 5.988962810089e-01 5.983244033149e-01 5.977762847240e-01 5.972533151430e-01 5.967521433438e-01 5.962770673596e-01 5.958254875209e-01 5.953982071931e-01 5.949957058155e-01 5.946184720535e-01 5.942663757758e-01 5.939393551406e-01 5.936388536486e-01 5.933638119023e-01 5.931135229426e-01 5.928903723289e-01 5.926930531657e-01 5.925218382422e-01 5.923765988272e-01 5.922577915048e-01 5.921655429826e-01 5.920999245368e-01 5.920592690026e-01 5.920455865805e-01 5.920591557674e-01 5.920979643023e-01 5.921624085325e-01 5.922545642554e-01 5.923717138633e-01 5.925147863705e-01 5.926845245466e-01 5.928801300262e-01 5.931001543714e-01 5.933466659449e-01 5.936187156954e-01 5.939149787147e-01 5.942369736795e-01 5.945844804361e-01 5.949552633591e-01 5.953500565215e-01 5.957696420192e-01 5.962129251877e-01 5.966793376811e-01 5.971676676779e-01 5.976803415207e-01 5.982135462470e-01 5.987708968975e-01 5.993480819625e-01 5.999475997408e-01 6.005672405419e-01 6.012078348903e-01 6.018683602198e-01 6.025485160727e-01 6.032483330564e-01 6.039659230581e-01 6.047028209629e-01 6.054560406838e-01 6.062264951806e-01 6.070153559526e-01 6.078187228591e-01 6.086372317088e-01 6.094720445432e-01 6.103197099127e-01 6.111816036822e-01 6.120580283612e-01 6.129450330113e-01 6.138453853181e-01 6.147563673950e-01 6.156786856659e-01 6.166114477747e-01 6.175526708475e-01 6.185045049470e-01 6.194630898572e-01 6.204286969689e-01 6.214032915744e-01 6.223816147001e-01 6.233670476337e-01 6.243562998414e-01 6.253496497396e-01 6.263468064505e-01 6.273459681384e-01 6.283472217107e-01 6.293506902663e-01 6.303527055760e-01 6.313551838693e-01 6.323582362465e-01 6.333569462602e-01 6.343546150841e-01 6.353475853599e-01 6.363375937088e-01 6.373232984065e-01 6.383020266855e-01 6.392763335432e-01 6.402426965788e-01 6.412011259218e-01 6.421512874851e-01 6.430914945009e-01 6.440228415731e-01 6.449423817489e-01 6.458505284422e-01 6.467470127834e-01 6.476288739633e-01 6.484988884509e-01 6.493526490272e-01 6.501921513420e-01 6.510154120803e-01 6.518208014099e-01 6.526099724049e-01 6.533799042849e-01 6.541312042519e-01 6.548633984287e-01 6.555731026574e-01 6.562638520459e-01 6.569314429689e-01 6.575760676817e-01 6.581978535558e-01 6.587963463331e-01 6.593694882315e-01 6.599170590508e-01 6.604384166694e-01 6.609338451988e-01 6.614007882659e-01 6.618407524066e-01 6.622523078434e-01 6.626325278410e-01 6.629838405136e-01 6.633042871434e-01 6.635935632615e-01 6.638513194363e-01 6.640756198633e-01 6.642683824719e-01 6.644255624591e-01 6.645499448737e-01 6.646389050715e-01 6.646926549814e-01 6.647106641134e-01 6.646914760329e-01 6.646370926002e-01 6.645444989428e-01 6.644129803966e-01 6.642438352897e-01 6.640360958808e-01 6.637884506351e-01 6.635012452182e-01 6.631740897299e-01 6.628063369421e-01 6.623965722562e-01 6.619459639436e-01 6.614534635026e-01 6.609196697496e-01 6.603431620235e-01 6.597230881086e-01 6.590607869782e-01 6.583544226446e-01 6.576044818597e-01 6.568107657933e-01 6.559735763808e-01 6.550910285071e-01 6.541645635066e-01 6.531934439183e-01 6.521779484995e-01 6.511153064113e-01 6.500088454577e-01 6.488561424033e-01 6.476605062161e-01 6.464162542680e-01 6.451281105296e-01 6.437949911828e-01 6.424158540238e-01 6.409908710807e-01 6.395211894813e-01 6.380055492266e-01 6.364456319550e-01 6.348391953116e-01 6.331890544872e-01 6.314930649789e-01 6.297531207045e-01 6.279690651551e-01 6.261409276850e-01 6.242683718726e-01 6.223518250132e-01 6.203932149641e-01 6.183914546557e-01 6.163473706629e-01 6.142616997714e-01 6.121336868489e-01 6.099655169647e-01 6.077560033135e-01 6.055083678345e-01 6.032197829409e-01 6.008927472437e-01 5.985285256160e-01 5.961262877724e-01 5.936880053686e-01 5.912141692119e-01 5.887037678661e-01 5.861605534107e-01 5.835837881896e-01 5.809750416754e-01 5.783348215126e-01 5.756632126844e-01 5.729643214020e-01 5.702355140628e-01 5.674814203670e-01 5.647016981627e-01 5.618962382970e-01 5.590674568713e-01 5.562171716135e-01 5.533466500280e-01 5.504561107551e-01 5.475484581079e-01 5.446241611261e-01 5.416853829266e-01 5.387338557500e-01 5.357695277046e-01 5.327983470353e-01 5.298164540194e-01 5.268296068601e-01 5.238391124118e-01 5.208442406496e-01 5.178507975255e-01 5.148586345808e-01 5.118697424189e-01 5.088871117510e-01 5.059113203461e-01 5.029470463926e-01 4.999933926334e-01 4.970560948788e-01 4.941352515489e-01 4.912318953003e-01 4.883523875478e-01 4.854941658455e-01 4.826642621686e-01 4.798632093749e-01 4.770932267940e-01 4.743574731987e-01 4.716572643848e-01 4.689979574914e-01 4.663775723446e-01 4.638044292731e-01 4.612762061637e-01 4.587976320796e-01 4.563720516762e-01 4.539998027819e-01 4.516863984547e-01 4.494303569915e-01 4.472377357347e-01 4.451094656971e-01 4.430485083258e-01 4.410570795350e-01 4.391362307107e-01 4.372910067171e-01 4.355191388005e-01 4.338282038963e-01 4.322150862924e-01 4.306843141794e-01 4.292389244473e-01 4.278762961440e-01 4.266031835684e-01 4.254156518379e-01 4.243191020442e-01 4.233144360814e-01 4.223977076320e-01 4.215769830130e-01 4.208472558428e-01 4.202118205341e-01 4.196702953147e-01 4.192224649213e-01 4.188688919524e-01 4.186088959419e-01 4.184442366611e-01 4.183691227318e-01 4.183886782794e-01 4.184985951594e-01 4.186989032846e-01 4.189890693586e-01 4.193655772809e-01 4.198288430205e-01 4.203753893921e-01 4.210050627729e-01 4.217142346173e-01 4.225025587693e-01 4.233663680403e-01 4.243022200169e-01 4.253106559682e-01 4.263848834752e-01 4.275256226306e-01 4.287277019848e-01 4.299893802176e-01 4.313068613578e-01 4.326761021621e-01 4.340973717857e-01 4.355616431913e-01 4.370714064052e-01 4.386186624201e-01 4.402022100396e-01 4.418183492022e-01 4.434622770891e-01 4.451322555167e-01 4.468216843085e-01 4.485308393222e-01 4.502523198676e-01 4.519858228068e-01 4.537257378834e-01 4.554675786321e-01 4.572104729794e-01 4.589476332805e-01 4.606797223765e-01 4.623988600222e-01 4.641039765696e-01 4.657906659457e-01 4.674562798505e-01 4.690974556964e-01 4.707085549200e-01 4.722906623984e-01 4.738359014964e-01 4.753446133433e-01 4.768107648460e-01 4.782336409532e-01 4.796090504146e-01 4.809338698779e-01 4.822070665013e-01 4.834231366817e-01 4.845814660735e-01 4.856777705720e-01 4.867110292751e-01 4.876777086944e-01 4.885763301476e-01 4.894029235543e-01 4.901563482385e-01 4.908351760394e-01 4.914360080195e-01 4.919577218341e-01 4.923972815480e-01 4.927541004007e-01 4.930251997890e-01 4.932103059495e-01 4.933070398543e-01 4.933144281166e-01 4.932302638228e-01 4.930547661861e-01 4.927852175038e-01 4.924211976705e-01 4.919634324569e-01 4.914089623769e-01 4.907588951746e-01 4.900095107286e-01 4.891648811846e-01 4.882203065821e-01 4.871791451230e-01 4.860403535969e-01 4.848011917623e-01 4.834668135931e-01 4.820331089291e-01 4.805041141925e-01 4.788762665710e-01 4.771543175634e-01 4.753373310499e-01 4.734255239859e-01 4.714225199603e-01 4.693270189196e-01 4.671448301489e-01 4.648704829611e-01 4.625127368494e-01 4.600697872191e-01 4.575449323447e-01 4.549412273177e-01 4.522590910159e-01 4.495041779816e-01 4.466744624915e-01 4.437794482018e-01 4.408176406965e-01 4.377942522922e-01 4.347137400215e-01 4.315768552676e-01 4.283912690708e-01 4.251591566254e-01 4.218861469813e-01 4.185757091003e-01 4.152342486577e-01 4.118649257724e-01 4.084758312773e-01 4.050698797500e-01 4.016539513967e-01 3.982344267940e-01 3.948169612558e-01 3.914079899642e-01 3.880138891273e-01 3.846428727940e-01 3.812990962226e-01 3.779924978614e-01 3.747284493430e-01 3.715151303565e-01 3.683618414634e-01 3.652737768158e-01 3.622598514742e-01 3.593263779599e-01 3.564839660303e-01 3.537381739689e-01 3.510981411285e-01 3.485704087262e-01 3.461631623526e-01 3.438838889854e-01 3.417397512382e-01 3.397373178756e-01 3.378835168322e-01 3.361839515348e-01 3.346451714187e-01 3.332713544752e-01 3.320684991001e-01 3.310406501536e-01 3.301898071911e-01 3.295220048887e-01 3.290356529510e-01 3.287369530845e-01 3.286206189423e-01 3.286925493600e-01 3.289490727537e-01 3.293896601653e-01 3.300109846274e-01 3.308101471886e-01 3.317861943194e-01 3.329296942370e-01 3.342414477399e-01 3.357101019637e-01 3.373339971345e-01 3.391036934062e-01 3.410129408269e-01 3.430543417545e-01 3.452190218918e-01 3.474998297683e-01 3.498846245385e-01 3.523696326852e-01 3.549409585525e-01 3.575930007917e-01 3.603138636557e-01 3.630955575265e-01 3.659272223668e-01 3.687987107381e-01 3.717029226984e-01 3.746263179556e-01 3.775646473286e-01 3.805040054462e-01 3.834375856800e-01 3.863554551698e-01 3.892470123943e-01 3.921062614685e-01 3.949221789640e-01 3.976891198029e-01 4.003945581153e-01 4.030342094030e-01 4.055968202766e-01 4.080775266411e-01 4.104670217126e-01 4.127574241981e-01 4.149437818338e-01 4.170167286500e-01 4.189706649009e-01 4.207984695431e-01 4.224967296277e-01 4.240549181629e-01 4.254725137219e-01 4.267398078314e-01 4.278533454741e-01 4.288096354587e-01 4.296012820558e-01 4.302275756225e-01 4.306802838980e-01 4.309600314644e-01 4.310603419800e-01 4.309809161844e-01 4.307177827046e-01 4.302672937413e-01 4.296314350780e-01 4.288041258221e-01 4.277896829070e-01 4.265814522485e-01 4.251857558967e-01 4.235988823375e-01 4.218229637431e-01 4.198616635506e-01 4.177116705325e-01 4.153823536548e-01 4.128696842425e-01 4.101863851036e-01 4.073273080481e-01 4.043043688086e-01 4.011224180435e-01 3.977849675560e-01 3.943045369437e-01 3.906844748785e-01 3.869391059185e-01 3.830734923681e-01 3.791025282769e-01 3.750342984537e-01 3.708848288163e-01 3.666685604151e-01 3.623976780700e-01 3.580913562817e-01 3.537636700905e-01 3.494363140196e-01 3.451225433053e-01 3.408508191378e-01 3.366364224335e-01 3.325019783076e-01 3.284749221402e-01 3.245716817992e-01 3.208238085414e-01 3.172488438082e-01 3.138778073365e-01 3.107303313764e-01 3.078332305206e-01 3.052104837247e-01 3.028811846339e-01 3.008688479990e-01 2.991919599072e-01 2.978678992877e-01 2.969120673540e-01 2.963334112825e-01 2.961430217439e-01 2.963456638038e-01 2.969410549767e-01 2.979296815251e-01 2.993056478118e-01 3.010608671485e-01 3.031832067275e-01 3.056553991664e-01 3.084643693261e-01 3.115854001853e-01 3.150026268370e-01 3.186849386953e-01 3.226139998295e-01 3.267609883072e-01 3.310977278726e-01 3.356002334153e-01 3.402373606713e-01 3.449882616652e-01 3.498184837312e-01 3.547088341623e-01 3.596263082589e-01 3.645515735176e-01 3.694587585739e-01 3.743219193628e-01 3.791245665371e-01 3.838379310333e-01 3.884496804984e-01 3.929338216755e-01 3.972763334330e-01 4.014589989646e-01 4.054660130956e-01 4.092860042681e-01 4.128997940461e-01 4.163022443370e-01 4.194738579350e-01 4.224137286622e-01 4.251065140605e-01 4.275487874088e-01 4.297357629634e-01 4.316555889196e-01 4.333136115650e-01 4.346988670748e-01 4.358183001464e-01 4.366661788566e-01 4.372465908648e-01 4.375629444288e-01 4.376153539023e-01 4.374161205019e-01 4.369653508639e-01 4.362774752987e-01 4.353558060259e-01 4.342181636001e-01 4.328706946315e-01 4.313309634703e-01 4.296151990331e-01 4.277349921754e-01 4.257163799728e-01 4.235697182709e-01 4.213245082165e-01 4.189962866922e-01 4.166140683912e-01 4.141983342255e-01 4.117758114017e-01 4.093755317595e-01 4.070202733855e-01 4.047452583925e-01 4.025701825616e-01 4.005318043548e-01 3.986528535479e-01 3.969632451164e-01 3.954924097578e-01 3.942610782581e-01 3.933004429526e-01 3.926252267684e-01 3.922615664102e-01 3.922244744263e-01 3.925269295055e-01 3.931843950110e-01 3.941997238080e-01 3.955793678850e-01 3.973216681654e-01 3.994251413436e-01 4.018771359249e-01 4.046732964501e-01 4.077901026523e-01 4.112142967667e-01 4.149236846062e-01 4.188899685450e-01 4.230918000591e-01 4.274926176453e-01 4.320696221890e-01 4.367832637885e-01 4.416053094534e-01 4.464973331153e-01 4.514266381130e-01 4.563619342171e-01 4.612612932936e-01 4.660984240901e-01 4.708338646211e-01 4.754408543232e-01 4.798835558354e-01 4.841345846688e-01 4.881662751176e-01 4.919476243734e-01 4.954600454086e-01 4.986739774090e-01 5.015734304430e-01 5.041355709143e-01 5.063458334344e-01 5.081889231754e-01 5.096514405785e-01 5.107276687196e-01 5.114055611021e-01 5.116864739507e-01 5.115647562980e-01 5.110438775069e-01 5.101272247312e-01 5.088227883333e-01 5.071406770106e-01 5.050942380464e-01 5.027010981546e-01 4.999793699928e-01 4.969544010749e-01 4.936490398609e-01 4.900965692480e-01 4.863285177150e-01 4.823786715081e-01 4.782869644250e-01 4.740948315975e-01 4.698470456406e-01 4.655874202191e-01 4.613678065605e-01 4.572358983141e-01 4.532438126309e-01 4.494399960613e-01 4.458787740292e-01 4.426068558681e-01 4.396721848039e-01 4.371216978290e-01 4.349903840268e-01 4.333165072300e-01 4.321254527708e-01 4.314405573717e-01 4.312740098871e-01 4.316305388812e-01 4.325062984896e-01 4.338875189634e-01 4.357545992482e-01 4.380723977719e-01 4.408091664370e-01 4.439113246487e-01 4.473351463435e-01 4.510172904903e-01 4.548980849230e-01 4.589135736724e-01 4.629947136298e-01 4.670773969868e-01 4.710859163165e-01 4.749609978968e-01 4.786319980778e-01 4.820359393382e-01 4.851127290036e-01 4.878060628767e-01 4.900671256388e-01 4.918432591871e-01 4.930989605231e-01 4.937961685550e-01 4.939098738578e-01 4.934164233137e-01 4.923062917969e-01 4.905738386228e-01 4.882199446625e-01 4.852628302262e-01 4.817202417237e-01 4.776284188697e-01 4.730266067367e-01 4.679705411653e-01 4.625210686642e-01 4.567538777965e-01 4.507542624473e-01 4.446151234791e-01 4.384467623618e-01 4.323568251071e-01 4.264727118763e-01 4.209164869740e-01 4.158217600941e-01 4.113165263357e-01 4.075267523370e-01 4.045693927198e-01 4.025467242429e-01 4.015455502512e-01 4.016256217279e-01 4.028273709688e-01 4.051560398983e-01 4.085919185805e-01 4.130861362040e-01 4.185616936216e-01 4.249214298203e-01 4.320401160247e-01 4.397915046180e-01 4.480223165820e-01 4.565863189932e-01 4.653220347028e-01 4.740745340236e-01 4.826934197318e-01 4.910254965259e-01 4.989346165612e-01 5.062839762419e-01 5.129543027655e-01 5.188335456172e-01 5.238270527393e-01 5.278476455371e-01 5.308338453229e-01 5.327346224759e-01 5.335161861570e-01 5.331718534621e-01 5.317064937756e-01 5.291552095291e-01 5.255711842481e-01 5.210338412427e-01 5.156467274058e-01 5.095349034140e-01 5.028558166666e-01 4.957761217090e-01 4.884937192581e-01 4.812135903160e-01 4.741573861609e-01 4.675489140511e-01 4.616041845837e-01 4.565290745570e-01 4.524980933642e-01 4.496565398044e-01 4.481014814116e-01 4.478836236361e-01 4.489973644940e-01 4.513851085907e-01 4.549447751678e-01 4.595335681780e-01 4.649831021937e-01 4.711029850037e-01 4.777031133835e-01 4.845923695977e-01 4.915931217702e-01 4.985451868426e-01 5.053095055682e-01 5.117740315010e-01 5.178473839245e-01 5.234644185303e-01 5.273122722534e-01 5.304494562993e-01 5.330760043346e-01 5.354475982279e-01 5.377912194960e-01 5.402356873321e-01 5.427628049815e-01 5.452212162741e-01 5.473656045552e-01 5.489455466859e-01 5.497715551445e-01 5.497776148952e-01 5.490364104070e-01 5.477298478049e-01 5.460902000600e-01 5.443247734125e-01 5.425439907365e-01 5.407173776542e-01 5.386941241250e-01 5.362378131666e-01 5.331145438502e-01 5.291648427286e-01 5.243654131680e-01 5.188457689927e-01 5.128698539405e-01 5.067667780762e-01 5.008500171719e-01 4.953432485421e-01 4.903355505532e-01 4.857731531971e-01 4.815157387600e-01 4.774177950748e-01 4.733965795471e-01 4.695031666646e-01 4.659271531073e-01 4.629560283442e-01 4.608923536024e-01 4.599739660751e-01 4.602724377878e-01 4.616800174986e-01 4.639226444313e-01 4.666496872468e-01 4.695114678994e-01 4.722628986831e-01 4.748067231756e-01 4.771857491532e-01 4.795476606262e-01 4.820645236001e-01 4.848424582895e-01 4.878698080311e-01 4.910036092784e-01 4.939959064677e-01 4.965594620390e-01 4.984568193912e-01 4.995609861458e-01 4.998912727212e-01 4.996080534576e-01 4.989615661619e-01 4.982150808601e-01 4.975735730261e-01 4.971291918358e-01 4.968353220807e-01 4.965547854924e-01 4.961167033746e-01 4.953914755613e-01 4.943687029854e-01 4.931751547022e-01 4.920587783262e-01 4.913355546660e-01 4.913003155652e-01 4.921439282463e-01 4.938982554009e-01 4.964293868414e-01 4.994814472436e-01 5.027461224161e-01 5.059542333225e-01 5.089232168128e-01 5.115930723154e-01 5.139969733065e-01 5.162062329026e-01 5.182571885049e-01 5.201010901067e-01 5.215705845718e-01 5.223957716503e-01 5.222656785675e-01 5.209130598649e-01 5.181903047960e-01 5.141483084000e-01 5.090630812628e-01 5.034232727668e-01 4.978653360808e-01 4.931029140574e-01 4.897826671059e-01 4.883883241966e-01 4.891746293376e-01 4.922456745443e-01 4.982389379207e-01 5.005316918898e-01 5.033911148395e-01 4.898710587567e-01 4.702210492732e-01 4.548350898053e-01 4.512636718472e-01 4.601607867258e-01 4.754750302388e-01 4.888549582259e-01 4.941443981310e-01 4.895789579809e-01 4.780387254174e-01 4.658258538677e-01 4.599227132667e-01 4.643178573751e-01 4.775870203823e-01 4.939725858553e-01 5.067160600943e-01 5.110565671020e-01 5.056691590994e-01 4.927671853376e-01 4.772006682128e-01 4.645347063584e-01 4.585649240579e-01 4.594168790759e-01 4.637496306200e-01 4.668952972929e-01 4.652877473935e-01 4.579849125378e-01 4.469839696410e-01 4.364950086985e-01 4.311785847592e-01 4.338727148939e-01 4.440239058098e-01 4.580477874147e-01 4.711548620635e-01 4.792591955657e-01 4.800815404874e-01 4.734641176858e-01 4.612643315705e-01 4.468841842764e-01 4.345839378681e-01 4.284010957463e-01 4.308480090632e-01 4.419086166947e-01 4.589858325811e-01 4.778242249996e-01 4.937408721500e-01 5.027362040217e-01 5.022733745884e-01 4.919065346745e-01 4.737175082078e-01 4.524346650265e-01 4.347213399498e-01 4.270381538989e-01 4.323813971959e-01 4.482292884957e-01 4.679017001319e-01 4.839343587188e-01 4.909353911125e-01 4.870359010969e-01 4.743645172250e-01 4.586162352108e-01 4.473933523676e-01 4.469509455643e-01 4.586355448372e-01 4.781101133522e-01 4.981175794941e-01 5.122068947152e-01 5.170686581878e-01 5.132981996402e-01 5.048929137694e-01 4.975188023094e-01 4.957523277513e-01 5.004045396608e-01 5.079410417128e-01 5.124574975033e-01 5.087469880085e-01 4.947365476245e-01 4.727995534140e-01 4.497455522153e-01 4.347878004700e-01 4.348671371787e-01 4.495631367695e-01 4.708439515550e-01 4.877990280617e-01 4.915639586714e-01 4.779747182509e-01 4.487938348277e-01 4.123881184268e-01 3.832676114113e-01 3.772248794527e-01 4.002652261008e-01 4.431492324272e-01 4.898378723393e-01 5.269802779956e-01 5.470811935176e-01 5.485866697195e-01 5.352306896278e-01 5.154567906624e-01
 6.862461875483e-01 6.863305627895e-01 6.863992061307e-01 6.865038006975e-01 6.866727840719e-01 6.869007285972e-01 6.871507605842e-01 6.873777990064e-01 6.875502677244e-01 6.876630919420e-01 6.877429791203e-01 6.878300832761e-01 6.879487692088e-01 6.881016980261e-01 6.882786331849e-01 6.884702031023e-01 6.886601088348e-01 6.888191433500e-01 6.889253169592e-01 6.889808224417e-01 6.890163468804e-01 6.890730610016e-01 6.891823308399e-01 6.893570751874e-01 6.895796237996e-01 6.898052083930e-01 6.899771446852e-01 6.900628797078e-01 6.900835134033e-01 6.901027118760e-01 6.901897491675e-01 6.903804721683e-01 6.906533225430e-01 6.909414399777e-01 6.911725903974e-01 6.913103572379e-01 6.913716708759e-01 6.914115945400e-01 6.914874714647e-01 6.916365356786e-01 6.918665239330e-01 6.921525348866e-01 6.924414262132e-01 6.926670323847e-01 6.927912916636e-01 6.928336055200e-01 6.928604703113e-01 6.929514392324e-01 6.931547155793e-01 6.934582834516e-01 6.938015914793e-01 6.941002848040e-01 6.942994274900e-01 6.943954253183e-01 6.944388593751e-01 6.945085538357e-01 6.946788305442e-01 6.949827385298e-01 6.953876624708e-01 6.957981856745e-01 6.961106684557e-01 6.962795740531e-01 6.963506065201e-01 6.964312065682e-01 6.966262574396e-01 6.969719706526e-01 6.974062241820e-01 6.978192895273e-01 6.981245221047e-01 6.983108360957e-01 6.984300566284e-01 6.985533421715e-01 6.987228465930e-01 6.989449554861e-01 6.992024049881e-01 6.994715974746e-01 6.997330206744e-01 6.999666534350e-01 7.001518287515e-01 7.002814475236e-01 7.003740466909e-01 7.004780230610e-01 7.006406948646e-01 7.008830232572e-01 7.011823809069e-01 7.014914064181e-01 7.017618677778e-01 7.019666783430e-01 7.021152713038e-01 7.022401739547e-01 7.023841373237e-01 7.025856895912e-01 7.028673138643e-01 7.032198452333e-01 7.035933441690e-01 7.039138178194e-01 7.041290604402e-01 7.042414584610e-01 7.043236411603e-01 7.044756140523e-01 7.047656862490e-01 7.051769336644e-01 7.056134751578e-01 7.059648756253e-01 7.061786472494e-01 7.062904725984e-01 7.063972463047e-01 7.065875658318e-01 7.068863529694e-01 7.072462730420e-01 7.075945848227e-01 7.078831616957e-01 7.081156957513e-01 7.083257649898e-01 7.085432482421e-01 7.087717215488e-01 7.090004613929e-01 7.092286793742e-01 7.094754942515e-01 7.097686048942e-01 7.101161161513e-01 7.104846568593e-01 7.108167496020e-01 7.110637600503e-01 7.112271768678e-01 7.113650232532e-01 7.115615649012e-01 7.118762370461e-01 7.123027962925e-01 7.127665020440e-01 7.131577765111e-01 7.134060074193e-01 7.135221926908e-01 7.135988969006e-01 7.137626504772e-01 7.140933509095e-01 7.145751476366e-01 7.150992345467e-01 7.155320328125e-01 7.157980782640e-01 7.159245445102e-01 7.160239571271e-01 7.162235685534e-01 7.165852504484e-01 7.170719098555e-01 7.175771618048e-01 7.179947151406e-01 7.182772641903e-01 7.184555226765e-01 7.186117522036e-01 7.188341901538e-01 7.191658688004e-01 7.195878852400e-01 7.200375107903e-01 7.204447630886e-01 7.207663460609e-01 7.210125471732e-01 7.212336629206e-01 7.214873513129e-01 7.218047635007e-01 7.221774166337e-01 7.225724285215e-01 7.229541946963e-01 7.233018639027e-01 7.236173327773e-01 7.239161289455e-01 7.242143782965e-01 7.245287927635e-01 7.248722304229e-01 7.252445294553e-01 7.256349197189e-01 7.260281945066e-01 7.264095492496e-01 7.267716383724e-01 7.271166184112e-01 7.274577550832e-01 7.278074987470e-01 7.281777440112e-01 7.285759968267e-01 7.289971547080e-01 7.294214418975e-01 7.298273040187e-01 7.302068163394e-01 7.305668970974e-01 7.309312768105e-01 7.313195535390e-01 7.317348999408e-01 7.321579752311e-01 7.325657251476e-01 7.329471836008e-01 7.333091638569e-01 7.336706263835e-01 7.340474372170e-01 7.344395205077e-01 7.348339560678e-01 7.352154806049e-01 7.355803056539e-01 7.359386931973e-01 7.363112401392e-01 7.367042118190e-01 7.371115981947e-01 7.375152605788e-01 7.379044000165e-01 7.382860289341e-01 7.386757835698e-01 7.390850781235e-01 7.395130695657e-01 7.399449686671e-01 7.403654836101e-01 7.407708975508e-01 7.411720890275e-01 7.415815817883e-01 7.420038498711e-01 7.424313398042e-01 7.428507070209e-01 7.432538162920e-01 7.436448954766e-01 7.440391706275e-01 7.444426756118e-01 7.448544237494e-01 7.452642126222e-01 7.456631603299e-01 7.460536090205e-01 7.464472380715e-01 7.468530461624e-01 7.472696554092e-01 7.476882309651e-01 7.481006213425e-01 7.485057478756e-01 7.489124532038e-01 7.493284510395e-01 7.497521251674e-01 7.501720510623e-01 7.505828304500e-01 7.509847842335e-01 7.513840763435e-01 7.517884998017e-01 7.521972650828e-01 7.526012478120e-01 7.529979676437e-01 7.533877198103e-01 7.537800115260e-01 7.541800987881e-01 7.545857702515e-01 7.549887872891e-01 7.553857871755e-01 7.557796439135e-01 7.561755243279e-01 7.565758023900e-01 7.569759613689e-01 7.573718595024e-01 7.577614625713e-01 7.581458103002e-01 7.585306862382e-01 7.589168259247e-01 7.592996607860e-01 7.596789003024e-01 7.600558786393e-01 7.604315209245e-01 7.608075778912e-01 7.611834232937e-01 7.615547678822e-01 7.619229960560e-01 7.622897126133e-01 7.626565318017e-01 7.630212048871e-01 7.633821283463e-01 7.637353745884e-01 7.640837561313e-01 7.644317185089e-01 7.647802143463e-01 7.651261859602e-01 7.654692919566e-01 7.658077771928e-01 7.661430185574e-01 7.664770056732e-01 7.668102947941e-01 7.671393578053e-01 7.674629388537e-01 7.677817716587e-01 7.680987103569e-01 7.684121566240e-01 7.687244037352e-01 7.690316956618e-01 7.693363026761e-01 7.696359770759e-01 7.699300266440e-01 7.702178862505e-01 7.705021647882e-01 7.707830582369e-01 7.710618375565e-01 7.713376766354e-01 7.716093824872e-01 7.718713524533e-01 7.721272580008e-01 7.723781139664e-01 7.726244848659e-01 7.728677143875e-01 7.731063506864e-01 7.733418154359e-01 7.735721838120e-01 7.737952906868e-01 7.740127145664e-01 7.742223611145e-01 7.744266017391e-01 7.746260425651e-01 7.748209240108e-01 7.750118637353e-01 7.751952491987e-01 7.753722293027e-01 7.755401694472e-01 7.757000646871e-01 7.758559816189e-01 7.760077125406e-01 7.761536878531e-01 7.762946708514e-01 7.764271326603e-01 7.765504663099e-01 7.766665378087e-01 7.767767868860e-01 7.768832123915e-01 7.769860733799e-01 7.770819669099e-01 7.771686252707e-01 7.772460262617e-01 7.773151853268e-01 7.773785686170e-01 7.774372575023e-01 7.774905476748e-01 7.775353867870e-01 7.775713117711e-01 7.775972753580e-01 7.776130544795e-01 7.776223206813e-01 7.776248213944e-01 7.776206763340e-01 7.776083997095e-01 7.775845247056e-01 7.775499437172e-01 7.775061299159e-01 7.774544829403e-01 7.773963111807e-01 7.773313770183e-01 7.772542745963e-01 7.771683091516e-01 7.770710249740e-01 7.769662125269e-01 7.768546952179e-01 7.767342953719e-01 7.766047153941e-01 7.764649581155e-01 7.763157703570e-01 7.761572613337e-01 7.759897980199e-01 7.758130540746e-01 7.756288319312e-01 7.754312507763e-01 7.752233611373e-01 7.750067630459e-01 7.747798230371e-01 7.745432372356e-01 7.742976332107e-01 7.740386085285e-01 7.737702113770e-01 7.734915368726e-01 7.732015129384e-01 7.729022860473e-01 7.725942643126e-01 7.722738599324e-01 7.719430884955e-01 7.716016356621e-01 7.712495584765e-01 7.708881082851e-01 7.705159161547e-01 7.701323360072e-01 7.697371322152e-01 7.693311026436e-01 7.689151803435e-01 7.684882110674e-01 7.680504678928e-01 7.676002464466e-01 7.671375682010e-01 7.666633936628e-01 7.661782697771e-01 7.656840003944e-01 7.651778501002e-01 7.646602087608e-01 7.641308737133e-01 7.635884089528e-01 7.630352877922e-01 7.624730727407e-01 7.618988106615e-01 7.613135056629e-01 7.607162805483e-01 7.601074477099e-01 7.594865477302e-01 7.588554281790e-01 7.582114992490e-01 7.575563740399e-01 7.568913339144e-01 7.562132590145e-01 7.555232839043e-01 7.548229058255e-01 7.541099506114e-01 7.533853636858e-01 7.526499612457e-01 7.519030417785e-01 7.511443005432e-01 7.503745784274e-01 7.495921725312e-01 7.487998703477e-01 7.479942891548e-01 7.471780716329e-01 7.463512375552e-01 7.455125393457e-01 7.446628030016e-01 7.438021364796e-01 7.429295743757e-01 7.420470813150e-01 7.411521612053e-01 7.402461233565e-01 7.393288782283e-01 7.384014190197e-01 7.374640228522e-01 7.365145033677e-01 7.355542448063e-01 7.345828132929e-01 7.336006788784e-01 7.326082037956e-01 7.316058407165e-01 7.305922893677e-01 7.295692543444e-01 7.285359414286e-01 7.274925257053e-01 7.264390447034e-01 7.253747269400e-01 7.243014013658e-01 7.232192331495e-01 7.221260309413e-01 7.210241321198e-01 7.199126097592e-01 7.187925645729e-01 7.176621376261e-01 7.165240517022e-01 7.153770458515e-01 7.142203050892e-01 7.130561593757e-01 7.118822832485e-01 7.107015850971e-01 7.095137322418e-01 7.083156086162e-01 7.071115748177e-01 7.058982439339e-01 7.046776033486e-01 7.034513080656e-01 7.022163213497e-01 7.009753281755e-01 6.997280762571e-01 6.984737403654e-01 6.972121676974e-01 6.959455124496e-01 6.946735162139e-01 6.933958453879e-01 6.921128590636e-01 6.908249299226e-01 6.895317150583e-01 6.882344232013e-01 6.869317326557e-01 6.856261667787e-01 6.843164174430e-01 6.830019554815e-01 6.816839845102e-01 6.803632139249e-01 6.790407388385e-01 6.777146051213e-01 6.763845041453e-01 6.750538605234e-01 6.737216579721e-01 6.723875302732e-01 6.710524557960e-01 6.697172495731e-01 6.683805849324e-01 6.670442211608e-01 6.657075410525e-01 6.643718109675e-01 6.630383946665e-01 6.617035608643e-01 6.603714597330e-01 6.590405697394e-01 6.577106102027e-01 6.563858659556e-01 6.550613521429e-01 6.537413583003e-01 6.524240405928e-01 6.511106605249e-01 6.498019451787e-01 6.484982260424e-01 6.471990651719e-01 6.459050348294e-01 6.446170414524e-01 6.433349377554e-01 6.420603441189e-01 6.407919738822e-01 6.395313981956e-01 6.382781320784e-01 6.370320224921e-01 6.357955928054e-01 6.345679141961e-01 6.333490473915e-01 6.321416797364e-01 6.309427351280e-01 6.297546207765e-01 6.285786317192e-01 6.274132935550e-01 6.262586320966e-01 6.251178833015e-01 6.239878681760e-01 6.228731506984e-01 6.217705389669e-01 6.206818049659e-01 6.196082288543e-01 6.185486025574e-01 6.175048536625e-01 6.164769595266e-01 6.154634533863e-01 6.144685406546e-01 6.134889085974e-01 6.125261511925e-01 6.115816072227e-01 6.106547383737e-01 6.097456289897e-01 6.088572436692e-01 6.079869775303e-01 6.071360647619e-01 6.063046493402e-01 6.054931879031e-01 6.047029213378e-01 6.039342012458e-01 6.031862983774e-01 6.024594970488e-01 6.017548548215e-01 6.010722713608e-01 6.004128495389e-01 5.997746040997e-01 5.991618636640e-01 5.985709008375e-01 5.980032146054e-01 5.974613229580e-01 5.969430071905e-01 5.964491967095e-01 5.959798869796e-01 5.955363467588e-01 5.951173429514e-01 5.947230429156e-01 5.943555875920e-01 5.940132589170e-01 5.936972209719e-01 5.934074319607e-01 5.931439129441e-01 5.929047849625e-01 5.926947014120e-01 5.925094526601e-01 5.923518568978e-01 5.922210576002e-01 5.921157633035e-01 5.920378470657e-01 5.919875272565e-01 5.919627451100e-01 5.919653008714e-01 5.919939816590e-01 5.920505033888e-01 5.921333008118e-01 5.922418126389e-01 5.923773960244e-01 5.925394573742e-01 5.927285030218e-01 5.929429149651e-01 5.931834508156e-01 5.934493838907e-01 5.937420488733e-01 5.940590184620e-01 5.944011006768e-01 5.947693102838e-01 5.951621860705e-01 5.955783273598e-01 5.960186290605e-01 5.964834769039e-01 5.969719367850e-01 5.974834063895e-01 5.980171125512e-01 5.985737937136e-01 5.991520095232e-01 5.997520534322e-01 6.003743652247e-01 6.010170143874e-01 6.016789942633e-01 6.023621546405e-01 6.030648756135e-01 6.037857465064e-01 6.045262481138e-01 6.052843628629e-01 6.060599931233e-01 6.068519575966e-01 6.076612412208e-01 6.084858519120e-01 6.093259352400e-01 6.101811599170e-01 6.110508091634e-01 6.119329014484e-01 6.128280765557e-01 6.137362867102e-01 6.146554285756e-01 6.155856804087e-01 6.165265989345e-01 6.174764074091e-01 6.184360211980e-01 6.194034527447e-01 6.203795388910e-01 6.213612700561e-01 6.223501717174e-01 6.233447507715e-01 6.243429092542e-01 6.253468901900e-01 6.263532195397e-01 6.273623992249e-01 6.283737447728e-01 6.293870869549e-01 6.304000327314e-01 6.314123722787e-01 6.324247249059e-01 6.334342461062e-01 6.344411527260e-01 6.354447796512e-01 6.364449613248e-01 6.374408642629e-01 6.384298446240e-01 6.394123175500e-01 6.403889185765e-01 6.413561427361e-01 6.423145998381e-01 6.432653903655e-01 6.442047811267e-01 6.451330126506e-01 6.460494861542e-01 6.469537078130e-01 6.478446959403e-01 6.487215392643e-01 6.495831983341e-01 6.504300350638e-01 6.512595214083e-01 6.520722123363e-01 6.528670031699e-01 6.536433195652e-01 6.543998760268e-01 6.551360894102e-01 6.558526500208e-01 6.565464035850e-01 6.572187089533e-01 6.578675957684e-01 6.584927968147e-01 6.590929246996e-01 6.596683000053e-01 6.602181562695e-01 6.607404505187e-01 6.612372512442e-01 6.617037326105e-01 6.621434036005e-01 6.625538785239e-01 6.629335008833e-01 6.632828294874e-01 6.636013911495e-01 6.638885804428e-01 6.641418513941e-01 6.643622408717e-01 6.645502239952e-01 6.647027407225e-01 6.648216449027e-01 6.649034789348e-01 6.649503634310e-01 6.649611224854e-01 6.649339423811e-01 6.648701371975e-01 6.647672016334e-01 6.646266922364e-01 6.644467417121e-01 6.642263279386e-01 6.639677925192e-01 6.636671361083e-01 6.633271068259e-01 6.629439646397e-01 6.625203997213e-01 6.620550261519e-01 6.615463438114e-01 6.609954822240e-01 6.604008042937e-01 6.597640299461e-01 6.590829362604e-01 6.583565190230e-01 6.575870171950e-01 6.567731365862e-01 6.559134009484e-01 6.550098504703e-01 6.540596876666e-01 6.530659342445e-01 6.520247433928e-01 6.509389452140e-01 6.498076992455e-01 6.486286519972e-01 6.474060757081e-01 6.461359031377e-01 6.448202487048e-01 6.434580461259e-01 6.420502500748e-01 6.405972548967e-01 6.390965907378e-01 6.375513763710e-01 6.359596584974e-01 6.343219931644e-01 6.326404250201e-01 6.309123647753e-01 6.291394524948e-01 6.273216283786e-01 6.254593300255e-01 6.235535366331e-01 6.216021826831e-01 6.196085771745e-01 6.175714869584e-01 6.154923620749e-01 6.133707947627e-01 6.112070467931e-01 6.090020573271e-01 6.067571474674e-01 6.044723442346e-01 6.021477355099e-01 5.997836369590e-01 5.973824905611e-01 5.949430934915e-01 5.924685691197e-01 5.899569270663e-01 5.874105740015e-01 5.848313265306e-01 5.822174297572e-01 5.795732164999e-01 5.768965465588e-01 5.741901976905e-01 5.714559191234e-01 5.686923324764e-01 5.659041856952e-01 5.630893075705e-01 5.602519614194e-01 5.573905518945e-01 5.545092043392e-01 5.516075205836e-01 5.486867135387e-01 5.457497381700e-01 5.427968378549e-01 5.398310797232e-01 5.368539274304e-01 5.338649456987e-01 5.308691987521e-01 5.278656445945e-01 5.248576553593e-01 5.218473963504e-01 5.188360513813e-01 5.158264656212e-01 5.128192520305e-01 5.098178186843e-01 5.068236251877e-01 5.038392831074e-01 5.008688699203e-01 4.979100240021e-01 4.949706310425e-01 4.920478097021e-01 4.891482032438e-01 4.862719060792e-01 4.834210362324e-01 4.806015908612e-01 4.778118016268e-01 4.750576333698e-01 4.723396841653e-01 4.696611592580e-01 4.670258073941e-01 4.644323715653e-01 4.618892237004e-01 4.593939337239e-01 4.569531538393e-01 4.545666282001e-01 4.522374428287e-01 4.499690752788e-01 4.477627673289e-01 4.456231291527e-01 4.435494202135e-01 4.415488610200e-01 4.396190475775e-01 4.377642576129e-01 4.359870286495e-01 4.342889549772e-01 4.326731321132e-01 4.311378196559e-01 4.296900942561e-01 4.283277261820e-01 4.270529330106e-01 4.258698547849e-01 4.247749622019e-01 4.237747298580e-01 4.228657346343e-01 4.220501182089e-01 4.213299835670e-01 4.207035102653e-01 4.201743137284e-01 4.197386007389e-01 4.193998453506e-01 4.191553884252e-01 4.190060329340e-01 4.189512938399e-01 4.189886532309e-01 4.191204906108e-01 4.193417754506e-01 4.196552933405e-01 4.200557738511e-01 4.205441211975e-01 4.211176832568e-01 4.217731404769e-01 4.225114307464e-01 4.233268530385e-01 4.242196835789e-01 4.251865343710e-01 4.262245439958e-01 4.273306570006e-01 4.285010478564e-01 4.297372409901e-01 4.310290596165e-01 4.323802600516e-01 4.337814013922e-01 4.352340653379e-01 4.367319705119e-01 4.382723376648e-01 4.398527879813e-01 4.414664155019e-01 4.431145529176e-01 4.447886945719e-01 4.464879433281e-01 4.482078311450e-01 4.499440740204e-01 4.516960004018e-01 4.534555090960e-01 4.552215324384e-01 4.569899260516e-01 4.587564839053e-01 4.605184102636e-01 4.622715054492e-01 4.640129907615e-01 4.657367726765e-01 4.674434530442e-01 4.691250813554e-01 4.707815809665e-01 4.724080695481e-01 4.740013911215e-01 4.755595966988e-01 4.770765304224e-01 4.785511189532e-01 4.799798616946e-01 4.813608488688e-01 4.826891926951e-01 4.839629741283e-01 4.851793635864e-01 4.863352319789e-01 4.874292735315e-01 4.884559823085e-01 4.894162444194e-01 4.903053570109e-01 4.911217766990e-01 4.918636112987e-01 4.925269397731e-01 4.931114613436e-01 4.936145296162e-01 4.940357153522e-01 4.943702035192e-01 4.946183945844e-01 4.947790699547e-01 4.948485513057e-01 4.948287444310e-01 4.947159639322e-01 4.945084828323e-01 4.942072568170e-01 4.938098792190e-01 4.933171049370e-01 4.927251148329e-01 4.920372878756e-01 4.912504137390e-01 4.903638803918e-01 4.893798265705e-01 4.882952497139e-01 4.871136728433e-01 4.858310173960e-01 4.844507833388e-01 4.829729459119e-01 4.813967454296e-01 4.797244264068e-01 4.779537045147e-01 4.760919762502e-01 4.741326498915e-01 4.720846733108e-01 4.699426340275e-01 4.677123753721e-01 4.653948813791e-01 4.629899491696e-01 4.605046101579e-01 4.579351648584e-01 4.552900530617e-01 4.525661582528e-01 4.497713865478e-01 4.469046982110e-01 4.439722121800e-01 4.409777877046e-01 4.379221833460e-01 4.348121239634e-01 4.316490973760e-01 4.284410077772e-01 4.251877580073e-01 4.218972710557e-01 4.185744990922e-01 4.152231546536e-01 4.118488519884e-01 4.084580101071e-01 4.050566790495e-01 4.016483311321e-01 3.982429566707e-01 3.948431181140e-01 3.914592295920e-01 3.880955370576e-01 3.847606026009e-01 3.814614562406e-01 3.782039273153e-01 3.749970959912e-01 3.718479275729e-01 3.687655120860e-01 3.657555757787e-01 3.628283439357e-01 3.599896368929e-01 3.572487427174e-01 3.546126102551e-01 3.520916400322e-01 3.496884587162e-01 3.474151158941e-01 3.452762646414e-01 3.432809413703e-01 3.414344163689e-01 3.397439709613e-01 3.382141579515e-01 3.368514003909e-01 3.356614474904e-01 3.346457267453e-01 3.338119387720e-01 3.331584581214e-01 3.326920423452e-01 3.324116607489e-01 3.323187146962e-01 3.324135328063e-01 3.326950572180e-01 3.331628354379e-01 3.338132459384e-01 3.346455648443e-01 3.356511232802e-01 3.368327619067e-01 3.381802140502e-01 3.396890174525e-01 3.413535039990e-01 3.431669192423e-01 3.451219496482e-01 3.472090556475e-01 3.494238633447e-01 3.517534045462e-01 3.541930119049e-01 3.567292160508e-01 3.593566610943e-01 3.620636688413e-01 3.648405887099e-01 3.676799584008e-01 3.705694633119e-01 3.735017552046e-01 3.764632345583e-01 3.794490643083e-01 3.824465164838e-01 3.854458209271e-01 3.884404945412e-01 3.914171923520e-01 3.943700147058e-01 3.972878360024e-01 4.001636228032e-01 4.029856226621e-01 4.057484682889e-01 4.084421997545e-01 4.110585137840e-01 4.135913334555e-01 4.160298185973e-01 4.183688437572e-01 4.206004178650e-01 4.227178948219e-01 4.247129098337e-01 4.265816819207e-01 4.283154483953e-01 4.299082474430e-01 4.313566431409e-01 4.326511194536e-01 4.337918447909e-01 4.347682296070e-01 4.355824470191e-01 4.362226387142e-01 4.366899532241e-01 4.369792446070e-01 4.370857719054e-01 4.370112350887e-01 4.367465069709e-01 4.362965329299e-01 4.356525106768e-01 4.348202461559e-01 4.337941165338e-01 4.325735409329e-01 4.311631107073e-01 4.295580454435e-01 4.277657573845e-01 4.257807612446e-01 4.236127443931e-01 4.212584945899e-01 4.187261038243e-01 4.160189249999e-01 4.131380515956e-01 4.100965309463e-01 4.068931242443e-01 4.035412529442e-01 4.000436735149e-01 3.964158785379e-01 3.926614024176e-01 3.887951037678e-01 3.848280793523e-01 3.807698578627e-01 3.766392225329e-01 3.724477282867e-01 3.682147494182e-01 3.639511505146e-01 3.596817762776e-01 3.554203182399e-01 3.511887030670e-01 3.470096969000e-01 3.429021673259e-01 3.388922993221e-01 3.349991095698e-01 3.312507925439e-01 3.276689602547e-01 3.242790083368e-01 3.211073360180e-01 3.181736378053e-01 3.155072707449e-01 3.131269940810e-01 3.110543831016e-01 3.093107438956e-01 3.079095145621e-01 3.068713229990e-01 3.062056666500e-01 3.059211143924e-01 3.060273573611e-01 3.065231736906e-01 3.074112601237e-01 3.086853532295e-01 3.103389431638e-01 3.123631102997e-01 3.147391092615e-01 3.174591557067e-01 3.204958049948e-01 3.238325719378e-01 3.274458677293e-01 3.313107134876e-01 3.354036594877e-01 3.396939391390e-01 3.441611315985e-01 3.487703696322e-01 3.535027459634e-01 3.583240557743e-01 3.632129477448e-01 3.681416390413e-01 3.730819574687e-01 3.780159885699e-01 3.829112799898e-01 3.877538235975e-01 3.925149277835e-01 3.971790267152e-01 4.017231577565e-01 4.061297831085e-01 4.103833042268e-01 4.144632276186e-01 4.183604704286e-01 4.220546511270e-01 4.255406850643e-01 4.287998197596e-01 4.318242686463e-01 4.346093153251e-01 4.371388661111e-01 4.394156624917e-01 4.414253967047e-01 4.431718622856e-01 4.446460001912e-01 4.458509105623e-01 4.467845750174e-01 4.474451586478e-01 4.478422919742e-01 4.479709809278e-01 4.478454142882e-01 4.474632306849e-01 4.468403762055e-01 4.459795674120e-01 4.448948922873e-01 4.435987315979e-01 4.421010683750e-01 4.404235153254e-01 4.385741952666e-01 4.365789374375e-01 4.344498040086e-01 4.322123623401e-01 4.298875761255e-01 4.274972489105e-01 4.250686143246e-01 4.226217626266e-01 4.201914838481e-01 4.177962832443e-01 4.154728351306e-01 4.132429125911e-01 4.111383639453e-01 4.091886152241e-01 4.074166547580e-01 4.058589036337e-01 4.045327162282e-01 4.034707532316e-01 4.026907728537e-01 4.022153366934e-01 4.020646988752e-01 4.022498686916e-01 4.027888079766e-01 4.036847161873e-01 4.049475806514e-01 4.065715781760e-01 4.085620390618e-01 4.109067428110e-01 4.135960698295e-01 4.166174417292e-01 4.199487788271e-01 4.235760094921e-01 4.274666013141e-01 4.315996449905e-01 4.359436760530e-01 4.404700376947e-01 4.451433790794e-01 4.499311201349e-01 4.548000343123e-01 4.597127099399e-01 4.646387013386e-01 4.695374307152e-01 4.743793979494e-01 4.791267411620e-01 4.837495519159e-01 4.882158182812e-01 4.924922617232e-01 4.965526851888e-01 5.003671483791e-01 5.039131685024e-01 5.071627961184e-01 5.100983115369e-01 5.126971025599e-01 5.149442373274e-01 5.168235624845e-01 5.183207367843e-01 5.194299076883e-01 5.201390105095e-01 5.204470408098e-01 5.203517399440e-01 5.198525316396e-01 5.189561452279e-01 5.176667608896e-01 5.159980647339e-01 5.139608699681e-01 5.115738805189e-01 5.088540861808e-01 5.058268111041e-01 5.025184126719e-01 4.989570743157e-01 4.951764802337e-01 4.912130483177e-01 4.871064524472e-01 4.828968822353e-01 4.786308564968e-01 4.743535270223e-01 4.701157025969e-01 4.659671228761e-01 4.619611618773e-01 4.581471231128e-01 4.545789008128e-01 4.513068160483e-01 4.483745704802e-01 4.458326215502e-01 4.437179620089e-01 4.420669983071e-01 4.409053185573e-01 4.402562707552e-01 4.401340203378e-01 4.405392251406e-01 4.414693613820e-01 4.429094910798e-01 4.448378307470e-01 4.472178709437e-01 4.500162506085e-01 4.531805296040e-01 4.566591542452e-01 4.603917676628e-01 4.643143141078e-01 4.683634333838e-01 4.724624092493e-01 4.765494144754e-01 4.805490486533e-01 4.843952660595e-01 4.880188636804e-01 4.913535726883e-01 4.943436146761e-01 4.969249464750e-01 4.990522544191e-01 5.006751731874e-01 5.017539997307e-01 5.022554741422e-01 5.021505365307e-01 5.014238053523e-01 5.000601964758e-01 4.980616133857e-01 4.954294788014e-01 4.921843479752e-01 4.883491698728e-01 4.839592893246e-01 4.790625929242e-01 4.737169896170e-01 4.679890712574e-01 4.619570765434e-01 4.557166405838e-01 4.493604843784e-01 4.430075102014e-01 4.367715505521e-01 4.307835018256e-01 4.251761433496e-01 4.200799897225e-01 4.156313796255e-01 4.119565320384e-01 4.091746094022e-01 4.073842236458e-01 4.066694359810e-01 4.070861643869e-01 4.086654469818e-01 4.114046201412e-01 4.152720968955e-01 4.202098350695e-01 4.261275582931e-01 4.329194727416e-01 4.404500914088e-01 4.485799630154e-01 4.571538465846e-01 4.660107242129e-01 4.749920754577e-01 4.839320562169e-01 4.926786849368e-01 5.010773814241e-01 5.089890749960e-01 5.162814210841e-01 5.228351320566e-01 5.285418816291e-01 5.333107825155e-01 5.370664154308e-01 5.397476434065e-01 5.413199000352e-01 5.417592040997e-01 5.410708335822e-01 5.392773497065e-01 5.364278406011e-01 5.325949157745e-01 5.278712736023e-01 5.223835635495e-01 5.162704298590e-01 5.097051270256e-01 5.028715392488e-01 4.959723792676e-01 4.892206150367e-01 4.828321222922e-01 4.770238515236e-01 4.719925525681e-01 4.679193259657e-01 4.649446979577e-01 4.631734445928e-01 4.626618734396e-01 4.634153460129e-01 4.653902134537e-01 4.684950022592e-01 4.726057056239e-01 4.775632141924e-01 4.831937460873e-01 4.893140240765e-01 4.957442009286e-01 5.023168892558e-01 5.088739859082e-01 5.152844360210e-01 5.214372380422e-01 5.272459204766e-01 5.313079254909e-01 5.347040973270e-01 5.376303739474e-01 5.403419952336e-01 5.430652997831e-01 5.459275005350e-01 5.489058166736e-01 5.518410651773e-01 5.544826943565e-01 5.565741384274e-01 5.579259020790e-01 5.584723634361e-01 5.582900880568e-01 5.575649317112e-01 5.565321476936e-01 5.553997652024e-01 5.542691386959e-01 5.531000106975e-01 5.517222556322e-01 5.498867289921e-01 5.473375746150e-01 5.438989502347e-01 5.395322207645e-01 5.343549018118e-01 5.286167864924e-01 5.226352122753e-01 5.167128319520e-01 5.110664011723e-01 5.057757726000e-01 5.007842856673e-01 4.959518551539e-01 4.911339917982e-01 4.862577456577e-01 4.813859746706e-01 4.767318868077e-01 4.726105102089e-01 4.693642058511e-01 4.672743655938e-01 4.664584081437e-01 4.668467539042e-01 4.681978576958e-01 4.701780657749e-01 4.724505160168e-01 4.747734773258e-01 4.770518176922e-01 4.793285771900e-01 4.817508135718e-01 4.844860019807e-01 4.876353842255e-01 4.911717415826e-01 4.949379926162e-01 4.986602947492e-01 5.020333584097e-01 5.047997133547e-01 5.068154997902e-01 5.080840228040e-01 5.087556582832e-01 5.090652679942e-01 5.092608157535e-01 5.095262722773e-01 5.099345251667e-01 5.104156229262e-01 5.108121737215e-01 5.109401025893e-01 5.106586136375e-01 5.099527296810e-01 5.089482134649e-01 5.078965583599e-01 5.071239230680e-01 5.069348215578e-01 5.075424837641e-01 5.089980645462e-01 5.111945163626e-01 5.139021511217e-01 5.168411309112e-01 5.197681275352e-01 5.225290349851e-01 5.250858838443e-01 5.274902140925e-01 5.298262989449e-01 5.321357471354e-01 5.343592900392e-01 5.363123014814e-01 5.376895010399e-01 5.381369532476e-01 5.373330974600e-01 5.350705608149e-01 5.313324819107e-01 5.263253837681e-01 5.204669831117e-01 5.143413571282e-01 5.086304988701e-01 5.039936763476e-01 5.009788671351e-01 4.999241571972e-01 5.009099231956e-01 5.040481125663e-01 5.086080637728e-01 5.051978782397e-01 4.896311775053e-01 4.714833317372e-01 4.604806580437e-01 4.620218656983e-01 4.742426904421e-01 4.898550997325e-01 5.008728591806e-01 5.023995714984e-01 4.941774559410e-01 4.804431084129e-01 4.683441600254e-01 4.647357015333e-01 4.724005482164e-01 4.883608899298e-01 5.059188217688e-01 5.183361663041e-01 5.215347149826e-01 5.151687149596e-01 5.023951918542e-01 4.886379549429e-01 4.793118971052e-01 4.772477587312e-01 4.812319821533e-01 4.869503379603e-01 4.894555571229e-01 4.855051921308e-01 4.748214184900e-01 4.601996644058e-01 4.466586443729e-01 4.394662440647e-01 4.416754595225e-01 4.524707720462e-01 4.677562677405e-01 4.822931253171e-01 4.917214907153e-01 4.936252693993e-01 4.877367478060e-01 4.757476762474e-01 4.608310631585e-01 4.470424567268e-01 4.384489458087e-01 4.380053724752e-01 4.464802358408e-01 4.620671354251e-01 4.809586110003e-01 4.984794267120e-01 5.102799588372e-01 5.132741560418e-01 5.063594527447e-01 4.909146808789e-01 4.709748614616e-01 4.526855653184e-01 4.424803913053e-01 4.441333815493e-01 4.564088261927e-01 4.736775819130e-01 4.888717378744e-01 4.964739966090e-01 4.941949856532e-01 4.835614079952e-01 4.695241216639e-01 4.588964161189e-01 4.574485087372e-01 4.667438915174e-01 4.832933308798e-01 5.008095613245e-01 5.135685860262e-01 5.187002096235e-01 5.169762538583e-01 5.122396131146e-01 5.095593249137e-01 5.125063843328e-01 5.208729048485e-01 5.305756838019e-01 5.357563510759e-01 5.316220934199e-01 5.166238342504e-01 4.936196072573e-01 4.697871622236e-01 4.545300837050e-01 4.547816559837e-01 4.700309284718e-01 4.921618716026e-01 5.101699415074e-01 5.150235627177e-01 5.022548703694e-01 4.730795007244e-01 4.349093627618e-01 4.009935914201e-01 3.867525974898e-01 4.003617736151e-01 4.357484426509e-01 4.783076854618e-01 5.146676622328e-01 5.369401438515e-01 5.431144520789e-01 5.362620334891e-01 5.237195774798e-01
 6.832696841374e-01 6.833638395472e-01 6.834419633623e-01 6.835534721292e-01 6.837286248880e-01 6.839639745883e-01 6.842234982122e-01 6.844611551242e-01 6.846437068506e-01 6.847658071931e-01 6.848547800110e-01 6.849491429225e-01 6.850732150533e-01 6.852301172698e-01 6.854127079850e-01 6.856129262631e-01 6.858122023684e-01 6.859814586241e-01 6.860968658580e-01 6.861590662325e-01 6.861988721129e-01 6.862595676196e-01 6.863749337942e-01 6.865581191795e-01 6.867908163818e-01 6.870268981789e-01 6.872075404829e-01 6.873007013859e-01 6.873281552275e-01 6.873523399229e-01 6.874450589785e-01 6.876424425910e-01 6.879233588414e-01 6.882204531528e-01 6.884611460775e-01 6.886057578490e-01 6.886731367305e-01 6.887176340882e-01 6.887993148209e-01 6.889541174058e-01 6.891917328065e-01 6.894867972453e-01 6.897831019990e-01 6.900149587867e-01 6.901452926501e-01 6.901928863023e-01 6.902248980873e-01 6.903219870335e-01 6.905308352571e-01 6.908426807409e-01 6.911942303556e-01 6.915001813263e-01 6.917043280049e-01 6.918044569771e-01 6.918527076289e-01 6.919291988034e-01 6.921078869042e-01 6.924214837329e-01 6.928328939669e-01 6.932460970517e-01 6.935593533360e-01 6.937303003006e-01 6.938058949334e-01 6.938930457829e-01 6.940952830546e-01 6.944429534378e-01 6.948751186204e-01 6.952834790278e-01 6.955860344232e-01 6.957728966930e-01 6.958955666963e-01 6.960219746765e-01 6.961912085696e-01 6.964094151370e-01 6.966629866958e-01 6.969294965159e-01 6.971915078013e-01 6.974268949788e-01 6.976143125707e-01 6.977459133482e-01 6.978384742210e-01 6.979425885604e-01 6.981072228623e-01 6.983518254551e-01 6.986532571516e-01 6.989636077835e-01 6.992337809272e-01 6.994404658111e-01 6.995912410622e-01 6.997183883911e-01 6.998641854298e-01 7.000656952881e-01 7.003465061331e-01 7.006968745682e-01 7.010681985526e-01 7.013898585325e-01 7.016058851896e-01 7.017194509392e-01 7.018014442843e-01 7.019519260371e-01 7.022392852415e-01 7.026475427245e-01 7.030831517277e-01 7.034335628677e-01 7.036463825273e-01 7.037567340550e-01 7.038628727364e-01 7.040522942458e-01 7.043493291944e-01 7.047073166356e-01 7.050530467350e-01 7.053397769051e-01 7.055702581216e-01 7.057790392272e-01 7.059963210625e-01 7.062246630491e-01 7.064539954681e-01 7.066814778965e-01 7.069255603897e-01 7.072152373432e-01 7.075588232999e-01 7.079256393712e-01 7.082565739435e-01 7.085043678670e-01 7.086680476958e-01 7.088039952670e-01 7.089958287929e-01 7.093057210963e-01 7.097291870976e-01 7.101895520218e-01 7.105811741525e-01 7.108295215530e-01 7.109451703228e-01 7.110203116318e-01 7.111809649543e-01 7.115087541097e-01 7.119872308921e-01 7.125092058795e-01 7.129409196219e-01 7.132065288865e-01 7.133323168144e-01 7.134306632604e-01 7.136280898687e-01 7.139860716479e-01 7.144686942575e-01 7.149706214511e-01 7.153868752005e-01 7.156688388620e-01 7.158460980933e-01 7.160014490693e-01 7.162219580394e-01 7.165517802381e-01 7.169709079585e-01 7.174175532685e-01 7.178231173113e-01 7.181441411478e-01 7.183904188524e-01 7.186111324116e-01 7.188647194299e-01 7.191803973982e-01 7.195504529379e-01 7.199444972064e-01 7.203258614142e-01 7.206738931976e-01 7.209906230860e-01 7.212908986797e-01 7.215891010420e-01 7.219039260457e-01 7.222484250511e-01 7.226211413572e-01 7.230126392917e-01 7.234080937851e-01 7.237912461129e-01 7.241546360223e-01 7.245010028451e-01 7.248423146952e-01 7.251924163763e-01 7.255655528462e-01 7.259670839110e-01 7.263913965005e-01 7.268167614526e-01 7.272239035633e-01 7.276037015067e-01 7.279647593223e-01 7.283323717793e-01 7.287237007228e-01 7.291417867660e-01 7.295666653157e-01 7.299759454626e-01 7.303578451433e-01 7.307225389090e-01 7.310869364440e-01 7.314670860427e-01 7.318635483068e-01 7.322616826462e-01 7.326458959667e-01 7.330142939462e-01 7.333784733002e-01 7.337574052215e-01 7.341567089456e-01 7.345699010601e-01 7.349790805603e-01 7.353746122838e-01 7.357629558613e-01 7.361603617943e-01 7.365778819180e-01 7.370139774406e-01 7.374527479921e-01 7.378795746161e-01 7.382915508257e-01 7.387005252803e-01 7.391186772220e-01 7.395492519773e-01 7.399845385664e-01 7.404114976218e-01 7.408214066659e-01 7.412213090134e-01 7.416254626078e-01 7.420392132304e-01 7.424614559853e-01 7.428802763036e-01 7.432895341864e-01 7.436912179604e-01 7.440972301720e-01 7.445167291457e-01 7.449463451218e-01 7.453768772385e-01 7.458019660750e-01 7.462203403508e-01 7.466402985690e-01 7.470706822409e-01 7.475073576210e-01 7.479415887573e-01 7.483664478192e-01 7.487826873256e-01 7.491971483010e-01 7.496175189016e-01 7.500410250957e-01 7.504609091527e-01 7.508730893687e-01 7.512803620928e-01 7.516912390659e-01 7.521099432599e-01 7.525337713865e-01 7.529549625146e-01 7.533702293077e-01 7.537835278794e-01 7.541996084495e-01 7.546199872805e-01 7.550399848935e-01 7.554570023365e-01 7.558662189761e-01 7.562717899823e-01 7.566790836839e-01 7.570871060875e-01 7.574918667501e-01 7.578937941018e-01 7.582938851233e-01 7.586931326089e-01 7.590946278508e-01 7.594945651114e-01 7.598906108983e-01 7.602843379925e-01 7.606767300753e-01 7.610697419711e-01 7.614612152547e-01 7.618470038551e-01 7.622277241113e-01 7.626046927038e-01 7.629812578522e-01 7.633575662723e-01 7.637334176180e-01 7.641048727962e-01 7.644727882716e-01 7.648389719508e-01 7.652048551321e-01 7.655686448496e-01 7.659295176220e-01 7.662849072995e-01 7.666367157032e-01 7.669853965898e-01 7.673325825028e-01 7.676782357289e-01 7.680204507332e-01 7.683597455266e-01 7.686931083254e-01 7.690231238809e-01 7.693472661187e-01 7.696673003905e-01 7.699848731790e-01 7.703002861324e-01 7.706142314109e-01 7.709236057292e-01 7.712246234331e-01 7.715196047750e-01 7.718093322206e-01 7.720956056867e-01 7.723794308228e-01 7.726589878110e-01 7.729346693777e-01 7.732053568882e-01 7.734719588842e-01 7.737319611993e-01 7.739838433636e-01 7.742314740067e-01 7.744747047008e-01 7.747136206927e-01 7.749488372396e-01 7.751774307868e-01 7.753995065582e-01 7.756132578216e-01 7.758205219050e-01 7.760228868750e-01 7.762212414499e-01 7.764154946107e-01 7.766046130395e-01 7.767849132031e-01 7.769571796759e-01 7.771223080078e-01 7.772822355874e-01 7.774390591895e-01 7.775924134136e-01 7.777397052672e-01 7.778770883911e-01 7.780065480957e-01 7.781284780125e-01 7.782436073962e-01 7.783554877755e-01 7.784615542700e-01 7.785603140757e-01 7.786505108427e-01 7.787296507401e-01 7.787999115869e-01 7.788643830708e-01 7.789236882037e-01 7.789747406811e-01 7.790183308247e-01 7.790507389640e-01 7.790729709719e-01 7.790863706858e-01 7.790929477817e-01 7.790925106106e-01 7.790846836409e-01 7.790668365963e-01 7.790392791057e-01 7.790017031018e-01 7.789568870482e-01 7.789045597187e-01 7.788443910054e-01 7.787761125156e-01 7.786969487071e-01 7.786091189767e-01 7.785109182249e-01 7.784061364482e-01 7.782922495238e-01 7.781688168093e-01 7.780337533035e-01 7.778878936477e-01 7.777342707795e-01 7.775694469973e-01 7.773968574758e-01 7.772141849902e-01 7.770194034917e-01 7.768153836962e-01 7.766003943754e-01 7.763748011287e-01 7.761405153555e-01 7.758962568487e-01 7.756412952355e-01 7.753754338706e-01 7.750995757674e-01 7.748124546992e-01 7.745151241988e-01 7.742093158290e-01 7.738919722484e-01 7.735618937846e-01 7.732219718869e-01 7.728710549722e-01 7.725103503494e-01 7.721381222948e-01 7.717537202827e-01 7.713572132902e-01 7.709500180496e-01 7.705319883527e-01 7.701029591453e-01 7.696640579931e-01 7.692113909604e-01 7.687481971376e-01 7.682725772248e-01 7.677849790105e-01 7.672894181711e-01 7.667813214883e-01 7.662614563370e-01 7.657300971176e-01 7.651873333863e-01 7.646318538267e-01 7.640652412832e-01 7.634871324542e-01 7.628978000891e-01 7.622967768288e-01 7.616836899053e-01 7.610589089160e-01 7.604226294889e-01 7.597736247994e-01 7.591128651196e-01 7.584408747445e-01 7.577574092078e-01 7.570621488844e-01 7.563545764308e-01 7.556357149769e-01 7.549044709642e-01 7.541616939069e-01 7.534071779998e-01 7.526413898055e-01 7.518621872674e-01 7.510732188689e-01 7.502719243545e-01 7.494594378696e-01 7.486363555932e-01 7.477997005618e-01 7.469515214699e-01 7.460930567577e-01 7.452228521848e-01 7.443406382038e-01 7.434479345495e-01 7.425427336283e-01 7.416262874100e-01 7.406983038441e-01 7.397591572216e-01 7.388088861048e-01 7.378485021458e-01 7.368772498327e-01 7.358936569973e-01 7.348993948488e-01 7.338958747873e-01 7.328809604566e-01 7.318552569101e-01 7.308190041457e-01 7.297726729591e-01 7.287158693195e-01 7.276486460381e-01 7.265714064987e-01 7.254840489660e-01 7.243880824682e-01 7.232814541714e-01 7.221643870801e-01 7.210395027060e-01 7.199035097986e-01 7.187597705292e-01 7.176064559376e-01 7.164439813809e-01 7.152729596249e-01 7.140923625384e-01 7.129033916167e-01 7.117063268200e-01 7.105006044532e-01 7.092875650067e-01 7.080667846657e-01 7.068365300423e-01 7.055992340287e-01 7.043557858670e-01 7.031042538392e-01 7.018465889675e-01 7.005827236237e-01 6.993111702069e-01 6.980326547405e-01 6.967498870695e-01 6.954604731748e-01 6.941665506937e-01 6.928661068767e-01 6.915595513735e-01 6.902491562582e-01 6.889334861497e-01 6.876134383457e-01 6.862892995915e-01 6.849601780335e-01 6.836282940202e-01 6.822924937144e-01 6.809534447305e-01 6.796118965381e-01 6.782691064369e-01 6.769215997885e-01 6.755742860935e-01 6.742241457232e-01 6.728720845311e-01 6.715200527470e-01 6.701666581171e-01 6.688140480314e-01 6.674596882292e-01 6.661054543841e-01 6.647518438746e-01 6.633994718850e-01 6.620477710596e-01 6.606981843816e-01 6.593496949251e-01 6.580041372381e-01 6.566611704493e-01 6.553209065581e-01 6.539837847901e-01 6.526501825601e-01 6.513215484312e-01 6.499973886416e-01 6.486771685354e-01 6.473626078451e-01 6.460532021914e-01 6.447502178249e-01 6.434538788982e-01 6.421638723342e-01 6.408810117079e-01 6.396054956154e-01 6.383386275588e-01 6.370799173743e-01 6.358303772009e-01 6.345894371046e-01 6.333575588022e-01 6.321375781101e-01 6.309271063869e-01 6.297282154876e-01 6.285401694551e-01 6.273635739659e-01 6.261999332834e-01 6.250483203049e-01 6.239100561604e-01 6.227846736650e-01 6.216739549730e-01 6.205774776539e-01 6.194959236719e-01 6.184289299293e-01 6.173780329914e-01 6.163428424160e-01 6.153235630201e-01 6.143229465977e-01 6.133383824284e-01 6.123711466976e-01 6.114223127431e-01 6.104917238944e-01 6.095808727955e-01 6.086888383441e-01 6.078166655054e-01 6.069642529908e-01 6.061321265530e-01 6.053202762167e-01 6.045298243246e-01 6.037602018094e-01 6.030141976089e-01 6.022893483909e-01 6.015860086221e-01 6.009074673155e-01 6.002494478746e-01 5.996167625707e-01 5.990076954451e-01 5.984221824179e-01 5.978612715768e-01 5.973245139711e-01 5.968134162514e-01 5.963273163258e-01 5.958665323008e-01 5.954307289102e-01 5.950217821605e-01 5.946376987038e-01 5.942797882146e-01 5.939486886158e-01 5.936437222036e-01 5.933662914267e-01 5.931137587229e-01 5.928895623894e-01 5.926910896750e-01 5.925200819600e-01 5.923773051771e-01 5.922613528275e-01 5.921715286023e-01 5.921096508394e-01 5.920744139310e-01 5.920675105748e-01 5.920879173181e-01 5.921344729928e-01 5.922081407160e-01 5.923098532911e-01 5.924382347070e-01 5.925931698983e-01 5.927756972036e-01 5.929840821214e-01 5.932191887980e-01 5.934797158166e-01 5.937666886663e-01 5.940791002255e-01 5.944185666549e-01 5.947830307872e-01 5.951723789062e-01 5.955857656537e-01 5.960252478828e-01 5.964879428643e-01 5.969753846751e-01 5.974874705854e-01 5.980215466828e-01 5.985783741001e-01 5.991588688195e-01 5.997607983192e-01 6.003841085578e-01 6.010293737808e-01 6.016945109554e-01 6.023804298453e-01 6.030871044985e-01 6.038119695051e-01 6.045565086556e-01 6.053182826935e-01 6.060990343752e-01 6.068972431434e-01 6.077108565201e-01 6.085426689850e-01 6.093895199838e-01 6.102498416921e-01 6.111270603703e-01 6.120162174885e-01 6.129197458324e-01 6.138356867056e-01 6.147627820670e-01 6.157014293821e-01 6.166504936660e-01 6.176102409994e-01 6.185785040217e-01 6.195544724482e-01 6.205400188057e-01 6.215324739511e-01 6.225303187619e-01 6.235343660304e-01 6.245438692082e-01 6.255567756008e-01 6.265730832459e-01 6.275923445155e-01 6.286138546002e-01 6.296365420464e-01 6.306598494769e-01 6.316823178978e-01 6.327045085666e-01 6.337240012379e-01 6.347416670980e-01 6.357559663246e-01 6.367657967770e-01 6.377704417930e-01 6.387700236076e-01 6.397627385416e-01 6.407482166590e-01 6.417248799881e-01 6.426937994444e-01 6.436521908169e-01 6.446006714136e-01 6.455371353400e-01 6.464628108532e-01 6.473745062283e-01 6.482735712002e-01 6.491577102327e-01 6.500261549123e-01 6.508798737878e-01 6.517167983515e-01 6.525350496341e-01 6.533359010214e-01 6.541173463667e-01 6.548799895515e-01 6.556210664692e-01 6.563415729830e-01 6.570402391500e-01 6.577156228950e-01 6.583673546630e-01 6.589957727480e-01 6.595983581654e-01 6.601759488165e-01 6.607257016260e-01 6.612504067062e-01 6.617463479475e-01 6.622131774968e-01 6.626519738420e-01 6.630600825783e-01 6.634383084796e-01 6.637854111337e-01 6.641003332792e-01 6.643838265842e-01 6.646324965226e-01 6.648492997653e-01 6.650318938941e-01 6.651774034235e-01 6.652898605833e-01 6.653649760479e-01 6.654044776882e-01 6.654058400232e-01 6.653695766808e-01 6.652956047994e-01 6.651827409216e-01 6.650302290935e-01 6.648376965587e-01 6.646055829730e-01 6.643335558181e-01 6.640194492601e-01 6.636645941881e-01 6.632673595472e-01 6.628260140676e-01 6.623450325305e-01 6.618182326278e-01 6.612503580809e-01 6.606370167196e-01 6.599800412623e-01 6.592788194283e-01 6.585322470935e-01 6.577408120335e-01 6.569047902026e-01 6.560229762982e-01 6.550958196617e-01 6.541206971753e-01 6.531026208559e-01 6.520361872894e-01 6.509241201126e-01 6.497657429452e-01 6.485605125474e-01 6.473094426232e-01 6.460101318652e-01 6.446652927835e-01 6.432746216597e-01 6.418348983061e-01 6.403503597777e-01 6.388192720876e-01 6.372411941369e-01 6.356173209995e-01 6.339466042202e-01 6.322305599798e-01 6.304686113881e-01 6.286621065584e-01 6.268095495179e-01 6.249105093835e-01 6.229693506911e-01 6.209835138044e-01 6.189531719411e-01 6.168792831897e-01 6.147630123283e-01 6.126033880468e-01 6.104027740215e-01 6.081613787224e-01 6.058768863942e-01 6.035538663008e-01 6.011908475910e-01 5.987890661475e-01 5.963491843206e-01 5.938719017987e-01 5.913589031338e-01 5.888086495314e-01 5.862258083385e-01 5.836086489292e-01 5.809575133462e-01 5.782764498366e-01 5.755631304967e-01 5.728208083603e-01 5.700495701656e-01 5.672518747955e-01 5.644275211139e-01 5.615788269917e-01 5.587076278048e-01 5.558132133531e-01 5.528988242743e-01 5.499657356073e-01 5.470147857702e-01 5.440489823369e-01 5.410675236681e-01 5.380757315365e-01 5.350721426769e-01 5.320591322506e-01 5.290400665286e-01 5.260154899596e-01 5.229877866472e-01 5.199588287206e-01 5.169309326398e-01 5.139064464186e-01 5.108859174585e-01 5.078745744202e-01 5.048699587040e-01 5.018794163993e-01 4.989031135789e-01 4.959432732869e-01 4.930025610192e-01 4.900827716640e-01 4.871886740751e-01 4.843188464174e-01 4.814797094230e-01 4.786726242387e-01 4.758993090316e-01 4.731650147251e-01 4.704673451025e-01 4.678143093549e-01 4.652056496189e-01 4.626446945088e-01 4.601351772314e-01 4.576784217545e-01 4.552787094701e-01 4.529354413629e-01 4.506544081314e-01 4.484381678589e-01 4.462862556344e-01 4.442042208522e-01 4.421936737407e-01 4.402573439060e-01 4.383953308953e-01 4.366144183234e-01 4.349114763020e-01 4.332907006774e-01 4.317565997495e-01 4.303063931295e-01 4.289455039890e-01 4.276726962342e-01 4.264922606195e-01 4.254041500663e-01 4.244084964880e-01 4.235081999832e-01 4.227015506825e-01 4.219921434028e-01 4.213781513369e-01 4.208616800288e-01 4.204423171202e-01 4.201184384880e-01 4.198930629104e-01 4.197614780440e-01 4.197281884259e-01 4.197869333670e-01 4.199397445537e-01 4.201863372113e-01 4.205229192452e-01 4.209506323582e-01 4.214644673770e-01 4.220668913254e-01 4.227508137849e-01 4.235174558671e-01 4.243645445312e-01 4.252872222761e-01 4.262856890307e-01 4.273550162817e-01 4.284940748755e-01 4.296971956869e-01 4.309652806548e-01 4.322915807806e-01 4.336732850824e-01 4.351105544135e-01 4.365936044572e-01 4.381253213946e-01 4.396976614335e-01 4.413095667784e-01 4.429564612108e-01 4.446340755505e-01 4.463407360463e-01 4.480683127530e-01 4.498181153671e-01 4.515837502363e-01 4.533615364980e-01 4.551483441605e-01 4.569404920588e-01 4.587334842773e-01 4.605233050382e-01 4.623077619010e-01 4.640812452611e-01 4.658420788005e-01 4.675857748099e-01 4.693069409767e-01 4.710052075389e-01 4.726752342532e-01 4.743146341193e-01 4.759180700906e-01 4.774848436113e-01 4.790104231839e-01 4.804901486816e-01 4.819235964448e-01 4.833061903599e-01 4.846365341919e-01 4.859084487649e-01 4.871220022674e-01 4.882722992075e-01 4.893592535709e-01 4.903787035252e-01 4.913274935310e-01 4.922047415342e-01 4.930069454673e-01 4.937327239256e-01 4.943784086091e-01 4.949433983260e-01 4.954256691043e-01 4.958221104217e-01 4.961331265998e-01 4.963546085608e-01 4.964865056495e-01 4.965268438293e-01 4.964752085791e-01 4.963292757224e-01 4.960870871018e-01 4.957504952868e-01 4.953144221415e-01 4.947825229522e-01 4.941515256398e-01 4.934203337218e-01 4.925917388768e-01 4.916609727760e-01 4.906324100605e-01 4.895023944492e-01 4.882733519695e-01 4.869448041897e-01 4.855159266300e-01 4.839897509792e-01 4.823635533084e-01 4.806429816402e-01 4.788236425361e-01 4.769113704294e-01 4.749044155041e-01 4.728049492187e-01 4.706159793588e-01 4.683362805519e-01 4.659713354552e-01 4.635195827582e-01 4.609876698268e-01 4.583738721588e-01 4.556838619451e-01 4.529200121103e-01 4.500830552079e-01 4.471785435902e-01 4.442104416359e-01 4.411811863563e-01 4.380943251688e-01 4.349559809341e-01 4.317665396302e-01 4.285353961525e-01 4.252639383423e-01 4.219584662678e-01 4.186239052125e-01 4.152649506381e-01 4.118891744597e-01 4.084989571312e-01 4.051051447075e-01 4.017088472552e-01 3.983208108981e-01 3.949452121188e-01 3.915906111023e-01 3.882624432514e-01 3.849707542409e-01 3.817213649343e-01 3.785200677360e-01 3.753777690121e-01 3.722999678213e-01 3.692968495224e-01 3.663735201666e-01 3.635407691462e-01 3.608048950361e-01 3.581751494681e-01 3.556583444821e-01 3.532627559343e-01 3.509957854594e-01 3.488651357007e-01 3.468777899670e-01 3.450404990886e-01 3.433605405156e-01 3.418416149896e-01 3.404919628811e-01 3.393145895327e-01 3.383162144729e-01 3.374973455987e-01 3.368636467010e-01 3.364171435810e-01 3.361584355503e-01 3.360899280415e-01 3.362091185677e-01 3.365194900312e-01 3.370150449340e-01 3.376988516187e-01 3.385622822303e-01 3.396059229179e-01 3.408237407507e-01 3.422103549241e-01 3.437620133096e-01 3.454690585840e-01 3.473289804227e-01 3.493289526095e-01 3.514672289099e-01 3.537307356107e-01 3.561124449166e-01 3.586055701103e-01 3.611968452438e-01 3.638807993381e-01 3.666433438274e-01 3.694808953527e-01 3.723760207158e-01 3.753268987083e-01 3.783170167484e-01 3.813404013759e-01 3.843875836225e-01 3.874446175176e-01 3.905062616092e-01 3.935580224639e-01 3.965965425822e-01 3.996080585520e-01 4.025851273669e-01 4.055182802917e-01 4.083970811751e-01 4.112155366115e-01 4.139620707928e-01 4.166323560109e-01 4.192143917517e-01 4.217018165750e-01 4.240869905345e-01 4.263627652817e-01 4.285217362634e-01 4.305563812645e-01 4.324624127950e-01 4.342299081655e-01 4.358565025384e-01 4.373304796267e-01 4.386536946253e-01 4.398145868525e-01 4.408122490971e-01 4.416408431326e-01 4.422942267136e-01 4.427726264384e-01 4.430668163559e-01 4.431802141055e-01 4.431018788689e-01 4.428374516065e-01 4.423797150196e-01 4.417286521581e-01 4.408846980312e-01 4.398434345372e-01 4.386107787183e-01 4.371786906142e-01 4.355568017134e-01 4.337411529620e-01 4.317368426369e-01 4.295439954093e-01 4.271659567657e-01 4.246111073437e-01 4.218783476363e-01 4.189792498284e-01 4.159134647186e-01 4.126941160261e-01 4.093245476123e-01 4.058168344500e-01 4.021799750690e-01 3.984220936074e-01 3.945591909610e-01 3.905994822862e-01 3.865610938512e-01 3.824535343049e-01 3.782960709813e-01 3.741046433995e-01 3.698972266484e-01 3.656926925282e-01 3.615078378497e-01 3.573700898896e-01 3.532934468408e-01 3.493071856427e-01 3.454310292634e-01 3.416879255208e-01 3.381060616676e-01 3.347039046918e-01 3.315132953709e-01 3.285526637192e-01 3.258477968546e-01 3.234221574663e-01 3.212947508818e-01 3.194884141557e-01 3.180203714668e-01 3.169044944043e-01 3.161575837206e-01 3.157831133747e-01 3.157971523495e-01 3.161977859697e-01 3.169868803506e-01 3.181654125077e-01 3.197191494611e-01 3.216467806086e-01 3.239293326432e-01 3.265575837115e-01 3.295091464986e-01 3.327654345037e-01 3.363068392594e-01 3.401041985014e-01 3.441388615702e-01 3.483798373313e-01 3.528051609480e-01 3.573829530912e-01 3.620906253206e-01 3.668989377172e-01 3.717798898515e-01 3.767128027846e-01 3.816646432817e-01 3.866177262079e-01 3.915405456054e-01 3.964161485030e-01 4.012204015772e-01 4.059310210946e-01 4.105301248780e-01 4.149950970474e-01 4.193137398048e-01 4.234628721991e-01 4.274328328324e-01 4.312040338619e-01 4.347681245688e-01 4.381107349366e-01 4.412187946828e-01 4.440884131603e-01 4.467046933615e-01 4.490682798144e-01 4.511648627589e-01 4.529972525353e-01 4.545587543003e-01 4.558463910082e-01 4.568639547487e-01 4.576055958045e-01 4.580804411008e-01 4.582849520285e-01 4.582293715020e-01 4.579177871624e-01 4.573558892683e-01 4.565557375382e-01 4.555240834734e-01 4.542772098903e-01 4.528224195240e-01 4.511806328078e-01 4.493623732550e-01 4.473881255643e-01 4.452765271017e-01 4.430459931096e-01 4.407220818268e-01 4.383236696265e-01 4.358791517214e-01 4.334082254707e-01 4.309447263783e-01 4.285101225448e-01 4.261341043560e-01 4.238478365707e-01 4.216748775652e-01 4.196517733359e-01 4.177978206733e-01 4.161493226182e-01 4.147274010439e-01 4.135611067602e-01 4.126741763311e-01 4.120850257736e-01 4.118191227147e-01 4.118855386024e-01 4.123029913697e-01 4.130787633327e-01 4.142210953386e-01 4.157295629261e-01 4.176043035559e-01 4.198395392851e-01 4.224224172450e-01 4.253465450188e-01 4.285864099460e-01 4.321277418781e-01 4.359435133799e-01 4.400082492070e-01 4.442937441738e-01 4.487688230432e-01 4.534032181639e-01 4.581587410383e-01 4.630045852174e-01 4.679030183586e-01 4.728218555983e-01 4.777227722804e-01 4.825705427098e-01 4.873336995049e-01 4.919751423193e-01 4.964662116256e-01 5.007711846930e-01 5.048655494776e-01 5.087150085781e-01 5.122994243102e-01 5.155891459180e-01 5.185644500755e-01 5.212048021523e-01 5.234894568117e-01 5.254098355301e-01 5.269452376157e-01 5.280899904455e-01 5.288346788120e-01 5.291739184229e-01 5.291079532843e-01 5.286332521845e-01 5.277591652524e-01 5.264882486731e-01 5.248333763396e-01 5.228059432956e-01 5.204242677334e-01 5.177057872749e-01 5.146769950980e-01 5.113617499498e-01 5.077897603241e-01 5.039968166355e-01 5.000162931449e-01 4.958920085947e-01 4.916615509556e-01 4.873746664080e-01 4.830768274059e-01 4.788179362447e-01 4.746513810643e-01 4.706277094008e-01 4.668025947654e-01 4.632253707570e-01 4.599504644996e-01 4.570234025086e-01 4.544923122304e-01 4.523950093189e-01 4.507696077813e-01 4.496434191088e-01 4.490364765466e-01 4.489617318566e-01 4.494232439919e-01 4.504158467320e-01 4.519222955792e-01 4.539194799902e-01 4.563715436468e-01 4.592393688145e-01 4.624730157999e-01 4.660128102254e-01 4.698037475024e-01 4.737719276668e-01 4.778561817449e-01 4.819780778704e-01 4.860710198208e-01 4.900604668094e-01 4.938739966872e-01 4.974482154173e-01 5.007115882869e-01 5.036056237407e-01 5.060705464005e-01 5.080566671516e-01 5.095168869755e-01 5.104098996750e-01 5.107040720876e-01 5.103716918498e-01 5.093988281126e-01 5.077715598609e-01 5.054947915466e-01 5.025744548724e-01 4.990290577436e-01 4.948893668568e-01 4.901941468301e-01 4.849948899602e-01 4.793511985218e-01 4.733406451307e-01 4.670419682433e-01 4.605567106691e-01 4.539890690658e-01 4.474563193331e-01 4.410844907238e-01 4.350063356271e-01 4.293627451532e-01 4.242866012918e-01 4.199207660371e-01 4.163904302828e-01 4.138161294172e-01 4.122947571957e-01 4.119066582899e-01 4.126999383484e-01 4.146966526331e-01 4.178853730638e-01 4.222228131088e-01 4.276395803553e-01 4.340319479992e-01 4.412823727400e-01 4.492487174413e-01 4.577765678003e-01 4.667052406496e-01 4.758649749394e-01 4.850921669018e-01 4.942192010641e-01 5.030884601035e-01 5.115466998276e-01 5.194525259638e-01 5.266752371961e-01 5.330984329799e-01 5.386225218718e-01 5.431598926883e-01 5.466445513316e-01 5.490247992894e-01 5.502781221051e-01 5.503938168657e-01 5.493911268875e-01 5.473104379919e-01 5.442156692331e-01 5.401989295943e-01 5.353709764683e-01 5.298726624516e-01 5.238622697574e-01 5.175212535411e-01 5.110459828723e-01 5.046411339019e-01 4.985204854144e-01 4.928885559597e-01 4.879471624512e-01 4.838666612789e-01 4.807952205754e-01 4.788377234143e-01 4.780588748038e-01 4.784712692082e-01 4.800426012649e-01 4.826967323859e-01 4.863195568420e-01 4.907688202074e-01 4.958822254133e-01 5.014894340451e-01 5.074230326278e-01 5.135179038698e-01 5.196309670825e-01 5.256324462276e-01 5.314204666508e-01 5.355420164396e-01 5.390488432999e-01 5.421356407777e-01 5.450582068811e-01 5.480420508963e-01 5.512106587269e-01 5.545388704208e-01 5.578567509683e-01 5.609112775882e-01 5.634385466046e-01 5.652457454614e-01 5.662691794788e-01 5.665914521292e-01 5.664057709899e-01 5.659515970393e-01 5.654370529830e-01 5.649592524890e-01 5.644682774187e-01 5.637830273896e-01 5.626326876183e-01 5.607463413738e-01 5.579319124714e-01 5.541356370039e-01 5.494605366614e-01 5.441433834698e-01 5.384879514658e-01 5.327850353186e-01 5.272358034564e-01 5.219087049184e-01 5.167361691477e-01 5.115708686951e-01 5.062627503316e-01 5.007389354544e-01 4.950715645177e-01 4.894822049177e-01 4.843134350244e-01 4.799370025765e-01 4.766757056156e-01 4.746920824061e-01 4.739562100785e-01 4.742669147223e-01 4.753174544658e-01 4.767882136553e-01 4.784518830732e-01 4.802224001035e-01 4.821478183793e-01 4.843857458839e-01 4.871042806237e-01 4.904027330324e-01 4.942440206340e-01 4.984575760312e-01 5.027512768572e-01 5.067955077409e-01 5.103172691980e-01 5.131560119254e-01 5.153025435925e-01 5.168932003639e-01 5.181494425698e-01 5.193038363456e-01 5.205205784686e-01 5.218469853676e-01 5.231946924754e-01 5.243812807319e-01 5.252059313709e-01 5.255142762213e-01 5.252798571421e-01 5.246262290290e-01 5.238025422417e-01 5.231356082899e-01 5.229417272171e-01 5.234412555153e-01 5.247050874396e-01 5.266434396001e-01 5.290550411931e-01 5.316835220213e-01 5.343164343113e-01 5.368299300947e-01 5.392150751780e-01 5.415498069746e-01 5.439424099225e-01 5.464469966346e-01 5.490074904831e-01 5.514277254375e-01 5.533794106940e-01 5.544724776210e-01 5.543423267487e-01 5.527243238235e-01 5.495348863239e-01 5.449091904995e-01 5.391854062919e-01 5.328736425825e-01 5.265937425465e-01 5.209817748096e-01 5.166015117824e-01 5.138398160239e-01 5.126552615702e-01 5.129158588798e-01 5.173739892978e-01 5.068065031183e-01 4.883700247735e-01 4.717493750977e-01 4.656408316107e-01 4.728396872617e-01 4.887392461877e-01 5.048137593742e-01 5.134672022697e-01 5.110821373292e-01 4.989684891294e-01 4.828231136587e-01 4.707045157494e-01 4.692949269615e-01 4.800610905374e-01 4.984171606679e-01 5.167817198402e-01 5.284881650275e-01 5.301981921712e-01 5.226023077354e-01 5.098815172634e-01 4.980782810646e-01 4.924296949445e-01 4.947222884029e-01 5.023638446262e-01 5.100590189758e-01 5.125698845084e-01 5.069165576101e-01 4.933970182085e-01 4.755178466571e-01 4.590141190186e-01 4.497285244978e-01 4.509642831744e-01 4.617727464571e-01 4.777118480927e-01 4.932223079101e-01 5.037586992326e-01 5.068054956514e-01 5.019861070915e-01 4.907757138904e-01 4.760117323514e-01 4.613847609448e-01 4.507689545347e-01 4.473644643982e-01 4.526782427679e-01 4.658512191621e-01 4.837942456989e-01 5.020775285886e-01 5.161557662027e-01 5.224455963778e-01 5.191985808651e-01 5.070660195401e-01 4.893347481961e-01 4.714883643962e-01 4.596814891491e-01 4.581388387569e-01 4.667596322828e-01 4.811053081710e-01 4.947964689538e-01 5.024305358931e-01 5.014425051419e-01 4.928154298598e-01 4.807392188163e-01 4.711398111816e-01 4.691118529544e-01 4.761939166016e-01 4.895915988748e-01 5.040033824121e-01 5.145772262095e-01 5.190475186548e-01 5.185123811778e-01 5.167681827000e-01 5.183575287469e-01 5.258999633383e-01 5.381894535821e-01 5.505560903902e-01 5.570855175268e-01 5.532811255937e-01 5.380106565730e-01 5.145271973208e-01 4.902896047357e-01 4.748253381720e-01 4.750887805201e-01 4.906305564769e-01 5.134611276289e-01 5.326439896941e-01 5.390863867157e-01 5.280876758948e-01 5.003529602058e-01 4.623192923529e-01 4.256988088758e-01 4.046334002582e-01 4.083325144836e-01 4.340393518740e-01 4.697337919357e-01 5.028519130315e-01 5.254267731494e-01 5.350713933169e-01 5.341643136604e-01 5.288431919953e-01
 6.802106535995e-01 6.803164427990e-01 6.804045841987e-01 6.805240030596e-01 6.807063031545e-01 6.809499522470e-01 6.812195305906e-01 6.814683255378e-01 6.816624214465e-01 6.817954646180e-01 6.818950372514e-01 6.819971164863e-01 6.821266500966e-01 6.822890183544e-01 6.824780672182e-01 6.826871779118e-01 6.828973981914e-01 6.830787341322e-01 6.832041913836e-01 6.832735303743e-01 6.833185045603e-01 6.833839812144e-01 6.835068203859e-01 6.836996107101e-01 6.839448244526e-01 6.841919065152e-01 6.843823983217e-01 6.844841277007e-01 6.845183245814e-01 6.845485711630e-01 6.846483827580e-01 6.848534501789e-01 6.851432659291e-01 6.854516830878e-01 6.857019811290e-01 6.858547212980e-01 6.859287328866e-01 6.859794422986e-01 6.860670802229e-01 6.862296347515e-01 6.864761884756e-01 6.867807254530e-01 6.870849554547e-01 6.873242287571e-01 6.874611847416e-01 6.875154260291e-01 6.875539504255e-01 6.876573923242e-01 6.878732841907e-01 6.881946133760e-01 6.885549862245e-01 6.888689934074e-01 6.890786160693e-01 6.891836605485e-01 6.892370778076e-01 6.893215177124e-01 6.895102732167e-01 6.898338878566e-01 6.902520100757e-01 6.906681579238e-01 6.909825045606e-01 6.911558748111e-01 6.912373163527e-01 6.913330545579e-01 6.915427897278e-01 6.918929591327e-01 6.923228754111e-01 6.927270375580e-01 6.930273909335e-01 6.932158134005e-01 6.933435548023e-01 6.934731795428e-01 6.936422321688e-01 6.938574919988e-01 6.941072542994e-01 6.943726653981e-01 6.946354606167e-01 6.948739672965e-01 6.950655346305e-01 6.951976909657e-01 6.952917450045e-01 6.953970961475e-01 6.955647797654e-01 6.958124139573e-01 6.961163718396e-01 6.964277031097e-01 6.966987202223e-01 6.969074007773e-01 6.970606564062e-01 6.971918008347e-01 6.973397487848e-01 6.975422979955e-01 6.978220271513e-01 6.981701895687e-01 6.985407004639e-01 6.988638424565e-01 6.990811864522e-01 6.991961677519e-01 6.992780352648e-01 6.994275132444e-01 6.997123467027e-01 7.001196545491e-01 7.005540840341e-01 7.009039490688e-01 7.011154710626e-01 7.012258428695e-01 7.013318560497e-01 7.015198946521e-01 7.018158428301e-01 7.021722467948e-01 7.025163778563e-01 7.028016560467e-01 7.030304779713e-01 7.032386733675e-01 7.034546558264e-01 7.036836371740e-01 7.039135067293e-01 7.041400069820e-01 7.043819252636e-01 7.046682716730e-01 7.050083031139e-01 7.053727051146e-01 7.057036810219e-01 7.059520913873e-01 7.061154483487e-01 7.062496116998e-01 7.064380654349e-01 7.067434406707e-01 7.071627520481e-01 7.076212254799e-01 7.080120802545e-01 7.082604628836e-01 7.083759818310e-01 7.084498332343e-01 7.086075687394e-01 7.089312186203e-01 7.094072340110e-01 7.099269726332e-01 7.103573563005e-01 7.106213220724e-01 7.107469484547e-01 7.108448253100e-01 7.110395112529e-01 7.113942423186e-01 7.118731078192e-01 7.123716689820e-01 7.127846907317e-01 7.130655799292e-01 7.132415129975e-01 7.133964915074e-01 7.136156396044e-01 7.139421607478e-01 7.143581949513e-01 7.148031120023e-01 7.152063596771e-01 7.155265107464e-01 7.157718588951e-01 7.159916297912e-01 7.162438577190e-01 7.165570942754e-01 7.169254592642e-01 7.173179154364e-01 7.176984794696e-01 7.180471521338e-01 7.183644391313e-01 7.186649568573e-01 7.189633317143e-01 7.192771767181e-01 7.196202131613e-01 7.199934096798e-01 7.203864994305e-01 7.207835598936e-01 7.211686040278e-01 7.215316973350e-01 7.218782255747e-01 7.222201960216e-01 7.225712933444e-01 7.229459339799e-01 7.233487295632e-01 7.237735959388e-01 7.242005421081e-01 7.246085300319e-01 7.249880092974e-01 7.253506415588e-01 7.257190556189e-01 7.261120366417e-01 7.265310523986e-01 7.269564047961e-01 7.273657775449e-01 7.277483485277e-01 7.281145041732e-01 7.284812950800e-01 7.288647632625e-01 7.292647046047e-01 7.296652662017e-01 7.300505254398e-01 7.304214412015e-01 7.307909512381e-01 7.311726228885e-01 7.315781985044e-01 7.319967767441e-01 7.324107475092e-01 7.328107268047e-01 7.332041546673e-01 7.336071502293e-01 7.340325855424e-01 7.344758552512e-01 7.349200873054e-01 7.353518160396e-01 7.357688962669e-01 7.361840319370e-01 7.366097572986e-01 7.370476915153e-01 7.374897304862e-01 7.379215394877e-01 7.383372094709e-01 7.387446325953e-01 7.391565088388e-01 7.395800653786e-01 7.400109443464e-01 7.404385367206e-01 7.408563574026e-01 7.412667791189e-01 7.416837852318e-01 7.421150176918e-01 7.425563398969e-01 7.429984015304e-01 7.434335145764e-01 7.438629538892e-01 7.442958966498e-01 7.447380286221e-01 7.451875043180e-01 7.456337693800e-01 7.460704870250e-01 7.464988301636e-01 7.469266731965e-01 7.473612931934e-01 7.477987522280e-01 7.482335401176e-01 7.486599194668e-01 7.490828448111e-01 7.495102589907e-01 7.499452033889e-01 7.503847588556e-01 7.508233265777e-01 7.512553090452e-01 7.516862250092e-01 7.521208586044e-01 7.525590991991e-01 7.529969179741e-01 7.534320953607e-01 7.538593757878e-01 7.542846191987e-01 7.547118665536e-01 7.551389806643e-01 7.555655322580e-01 7.559891304938e-01 7.564106357513e-01 7.568318040981e-01 7.572549583835e-01 7.576782026281e-01 7.580977567422e-01 7.585140631059e-01 7.589304211637e-01 7.593467456840e-01 7.597625334333e-01 7.601739379224e-01 7.605806181622e-01 7.609831640268e-01 7.613856535555e-01 7.617886073896e-01 7.621912246498e-01 7.625903092622e-01 7.629863980854e-01 7.633811645553e-01 7.637754965802e-01 7.641692831760e-01 7.645593882369e-01 7.649446325799e-01 7.653270578457e-01 7.657062801775e-01 7.660858049868e-01 7.664625752519e-01 7.668371658216e-01 7.672082553305e-01 7.675755685832e-01 7.679394809517e-01 7.682973179341e-01 7.686511259378e-01 7.690041005255e-01 7.693557767993e-01 7.697053275602e-01 7.700494153335e-01 7.703878050851e-01 7.707194777941e-01 7.710467447831e-01 7.713711566535e-01 7.716926060825e-01 7.720116527184e-01 7.723270393384e-01 7.726379223037e-01 7.729445075147e-01 7.732442821997e-01 7.735374659084e-01 7.738266026969e-01 7.741117905916e-01 7.743941058812e-01 7.746715697536e-01 7.749444375483e-01 7.752100991432e-01 7.754680843255e-01 7.757200109333e-01 7.759669715893e-01 7.762105618170e-01 7.764519973200e-01 7.766874621255e-01 7.769140498907e-01 7.771337295749e-01 7.773467113648e-01 7.775552951860e-01 7.777619422502e-01 7.779638813115e-01 7.781602926419e-01 7.783478877011e-01 7.785268329815e-01 7.786996961395e-01 7.788665943476e-01 7.790301304062e-01 7.791881745477e-01 7.793386287968e-01 7.794810763963e-01 7.796135260051e-01 7.797377686401e-01 7.798566097431e-01 7.799697804536e-01 7.800762720966e-01 7.801742065624e-01 7.802626018442e-01 7.803410597049e-01 7.804108353004e-01 7.804739473467e-01 7.805308720976e-01 7.805801025306e-01 7.806206338841e-01 7.806505696430e-01 7.806724460825e-01 7.806873184597e-01 7.806935530681e-01 7.806930270097e-01 7.806846646571e-01 7.806651697827e-01 7.806376836519e-01 7.806016374695e-01 7.805567691700e-01 7.805047308084e-01 7.804415071593e-01 7.803699463208e-01 7.802872101294e-01 7.801952949170e-01 7.800938872921e-01 7.799848782155e-01 7.798652292708e-01 7.797346954014e-01 7.795947394731e-01 7.794432297790e-01 7.792821876310e-01 7.791134947434e-01 7.789336449629e-01 7.787445575322e-01 7.785437455584e-01 7.783327441143e-01 7.781120617801e-01 7.778808470726e-01 7.776405848427e-01 7.773882763570e-01 7.771256835651e-01 7.768530380460e-01 7.765689269211e-01 7.762746625273e-01 7.759695676845e-01 7.756530127184e-01 7.753239820657e-01 7.749833091141e-01 7.746319762406e-01 7.742703891371e-01 7.738984337169e-01 7.735144940157e-01 7.731187416571e-01 7.727106557461e-01 7.722921822463e-01 7.718626410555e-01 7.714225136513e-01 7.709701669340e-01 7.705070693363e-01 7.700317249993e-01 7.695446065815e-01 7.690452253733e-01 7.685341939914e-01 7.680127837356e-01 7.674792015644e-01 7.669327593308e-01 7.663755657864e-01 7.658057433798e-01 7.652234967282e-01 7.646298095284e-01 7.640245661133e-01 7.634066525771e-01 7.627778826813e-01 7.621364249116e-01 7.614834802633e-01 7.608167702210e-01 7.601395284699e-01 7.594494971824e-01 7.587475716192e-01 7.580344248270e-01 7.573089018444e-01 7.565714808841e-01 7.558229269363e-01 7.550607994843e-01 7.542876348069e-01 7.535016728167e-01 7.527044565899e-01 7.518954544774e-01 7.510737981823e-01 7.502410212513e-01 7.493959888891e-01 7.485382729632e-01 7.476691694093e-01 7.467890516228e-01 7.458973237495e-01 7.449943468759e-01 7.440785831403e-01 7.431516774002e-01 7.422132118591e-01 7.412636523816e-01 7.403029751277e-01 7.393314156645e-01 7.383480493328e-01 7.373535297304e-01 7.363481827843e-01 7.353311373741e-01 7.343037660679e-01 7.332661280068e-01 7.322173836580e-01 7.311575281776e-01 7.300881327572e-01 7.290074087372e-01 7.279159890720e-01 7.268158177744e-01 7.257047159980e-01 7.245851852641e-01 7.234545466437e-01 7.223132074580e-01 7.211633472943e-01 7.200027093772e-01 7.188343348182e-01 7.176569121927e-01 7.164696079499e-01 7.152729529473e-01 7.140683449441e-01 7.128547286459e-01 7.116333271042e-01 7.104035298282e-01 7.091664303326e-01 7.079210459443e-01 7.066677005720e-01 7.054076866895e-01 7.041402978209e-01 7.028658064722e-01 7.015840432552e-01 7.002954682663e-01 6.990014141333e-01 6.976998566836e-01 6.963923814995e-01 6.950795942936e-01 6.937623412614e-01 6.924384183507e-01 6.911090077917e-01 6.897746941887e-01 6.884375441500e-01 6.870965159204e-01 6.857495248571e-01 6.843998241783e-01 6.830455786820e-01 6.816897696210e-01 6.803314922357e-01 6.789700152416e-01 6.776058294131e-01 6.762388620969e-01 6.748714615580e-01 6.735015393883e-01 6.721320690401e-01 6.707604495093e-01 6.693891350016e-01 6.680171627757e-01 6.666458667877e-01 6.652745128796e-01 6.639046622415e-01 6.625356835550e-01 6.611697827495e-01 6.598045945312e-01 6.584421197051e-01 6.570827894152e-01 6.557260831760e-01 6.543739378602e-01 6.530239147980e-01 6.516780545732e-01 6.503377869966e-01 6.490024329174e-01 6.476725326860e-01 6.463481518901e-01 6.450294805278e-01 6.437189892577e-01 6.424143700488e-01 6.411178163701e-01 6.398286965703e-01 6.385480610430e-01 6.372757603027e-01 6.360131243980e-01 6.347602923441e-01 6.335171158078e-01 6.322840331238e-01 6.310622882891e-01 6.298521372351e-01 6.286545309079e-01 6.274671337770e-01 6.262934346290e-01 6.251320018713e-01 6.239852463417e-01 6.228514811841e-01 6.217321992619e-01 6.206290689746e-01 6.195394980525e-01 6.184655118129e-01 6.174088402440e-01 6.163680492533e-01 6.153434679331e-01 6.143369037678e-01 6.133477359852e-01 6.123781897787e-01 6.114245650340e-01 6.104915523332e-01 6.095783648617e-01 6.086839560282e-01 6.078104714942e-01 6.069567873410e-01 6.061240891051e-01 6.053129301533e-01 6.045227180000e-01 6.037563846684e-01 6.030107220955e-01 6.022891952567e-01 6.015900896897e-01 6.009142109333e-01 6.002617403759e-01 5.996339139551e-01 5.990311038402e-01 5.984519465664e-01 5.978974051847e-01 5.973690214762e-01 5.968652033279e-01 5.963875750227e-01 5.959352066941e-01 5.955099746305e-01 5.951102735072e-01 5.947376713577e-01 5.943904570404e-01 5.940713744956e-01 5.937787508605e-01 5.935134531905e-01 5.932759252648e-01 5.930651479780e-01 5.928813665112e-01 5.927259571526e-01 5.925983099125e-01 5.924970609716e-01 5.924253654892e-01 5.923815307859e-01 5.923640067246e-01 5.923741007982e-01 5.924129713491e-01 5.924791814659e-01 5.925725201178e-01 5.926926065033e-01 5.928414856403e-01 5.930177490052e-01 5.932197596401e-01 5.934497912887e-01 5.937049488558e-01 5.939879826020e-01 5.942978164543e-01 5.946337346670e-01 5.949948749093e-01 5.953812028362e-01 5.957935821206e-01 5.962316529935e-01 5.966940557451e-01 5.971807021999e-01 5.976918775578e-01 5.982263922307e-01 5.987842945892e-01 5.993648752463e-01 5.999683847192e-01 6.005948238340e-01 6.012423133427e-01 6.019108273571e-01 6.025999075757e-01 6.033104003823e-01 6.040399974314e-01 6.047895401766e-01 6.055580719666e-01 6.063430125878e-01 6.071472636498e-01 6.079675788692e-01 6.088049211796e-01 6.096579473359e-01 6.105264644231e-01 6.114094229157e-01 6.123069721269e-01 6.132180204600e-01 6.141413811711e-01 6.150783386737e-01 6.160247022687e-01 6.169832011796e-01 6.179514197667e-01 6.189296763534e-01 6.199159925083e-01 6.209098230326e-01 6.219118048677e-01 6.229197368876e-01 6.239341161833e-01 6.249535166752e-01 6.259761256269e-01 6.270032222336e-01 6.280334981562e-01 6.290643282848e-01 6.300979663374e-01 6.311307772857e-01 6.321642480235e-01 6.331970798615e-01 6.342258483105e-01 6.352540830820e-01 6.362778455912e-01 6.372981261583e-01 6.383133940229e-01 6.393213845742e-01 6.403245366915e-01 6.413188377257e-01 6.423053272796e-01 6.432833041325e-01 6.442503348344e-01 6.452082070870e-01 6.461532811993e-01 6.470863487392e-01 6.480066255564e-01 6.489123028371e-01 6.498045247596e-01 6.506802471455e-01 6.515407522844e-01 6.523835417286e-01 6.532080477015e-01 6.540148509192e-01 6.548017199539e-01 6.555688672265e-01 6.563148216152e-01 6.570389240685e-01 6.577412295920e-01 6.584187567102e-01 6.590734253317e-01 6.597048037000e-01 6.603077768874e-01 6.608868881990e-01 6.614383367180e-01 6.619628643867e-01 6.624577704985e-01 6.629237104102e-01 6.633618517720e-01 6.637678660036e-01 6.641439444160e-01 6.644871552410e-01 6.647983207213e-01 6.650766207117e-01 6.653209292810e-01 6.655312535807e-01 6.657066020197e-01 6.658468393423e-01 6.659499538721e-01 6.660174903839e-01 6.660467260278e-01 6.660396536288e-01 6.659930791582e-01 6.659080034019e-01 6.657830228433e-01 6.656178985519e-01 6.654132690955e-01 6.651675330622e-01 6.648809102587e-01 6.645511958601e-01 6.641804606474e-01 6.637667107682e-01 6.633096151316e-01 6.628092657283e-01 6.622638785968e-01 6.616756557247e-01 6.610430825650e-01 6.603646455955e-01 6.596415690587e-01 6.588722133308e-01 6.580596487639e-01 6.571987122915e-01 6.562925906522e-01 6.553400868549e-01 6.543406493472e-01 6.532949122776e-01 6.522017966690e-01 6.510623751047e-01 6.498755420210e-01 6.486411091601e-01 6.473601027639e-01 6.460308441018e-01 6.446548653139e-01 6.432308292832e-01 6.417613942442e-01 6.402435006472e-01 6.386780826175e-01 6.370670076036e-01 6.354083002351e-01 6.337031112533e-01 6.319526347029e-01 6.301541869523e-01 6.283111365340e-01 6.264214640866e-01 6.244875715888e-01 6.225080865131e-01 6.204839195992e-01 6.184158223137e-01 6.163028844049e-01 6.141477535965e-01 6.119500361998e-01 6.097099242945e-01 6.074283152743e-01 6.051055923622e-01 6.027428674736e-01 6.003394388130e-01 5.978993543888e-01 5.954189682024e-01 5.929025195187e-01 5.903500622157e-01 5.877611165883e-01 5.851381842929e-01 5.824818837804e-01 5.797941714805e-01 5.770734099665e-01 5.743222710160e-01 5.715434924067e-01 5.687349633150e-01 5.659008322159e-01 5.630415315116e-01 5.601579946597e-01 5.572528474002e-01 5.543241438698e-01 5.513792647598e-01 5.484142657742e-01 5.454332503591e-01 5.424387787894e-01 5.394297169998e-01 5.364108296919e-01 5.333809201085e-01 5.303456663569e-01 5.273031871703e-01 5.242573686999e-01 5.212114187416e-01 5.181645948309e-01 5.151217887987e-01 5.120830558854e-01 5.090519876507e-01 5.060300255695e-01 5.030191060726e-01 5.000247055965e-01 4.970452035726e-01 4.940863959629e-01 4.911472021970e-01 4.882336011908e-01 4.853478593303e-01 4.824887929863e-01 4.796643982957e-01 4.768735112913e-01 4.741205586756e-01 4.714077829933e-01 4.687373205014e-01 4.661140592199e-01 4.635367925375e-01 4.610131046344e-01 4.585424995500e-01 4.561278848873e-01 4.537744990932e-01 4.514808272299e-01 4.492545662612e-01 4.470930008046e-01 4.450038021685e-01 4.429858739831e-01 4.410417438909e-01 4.391767858216e-01 4.373891747967e-01 4.356854300274e-01 4.340632782280e-01 4.325289529419e-01 4.310804441821e-01 4.297205482796e-01 4.284540450237e-01 4.272776843850e-01 4.261972268908e-01 4.252092154379e-01 4.243182390699e-01 4.235243387377e-01 4.228271506551e-01 4.222289594263e-01 4.217260803600e-01 4.213245700530e-01 4.210191413687e-01 4.208127838091e-01 4.207037479551e-01 4.206904160455e-01 4.207743616550e-01 4.209504680840e-01 4.212238547590e-01 4.215864643104e-01 4.220417786122e-01 4.225852704442e-01 4.232151883476e-01 4.239303784076e-01 4.247283713455e-01 4.256068613076e-01 4.265622320191e-01 4.275933709119e-01 4.286962073722e-01 4.298677764165e-01 4.311062146393e-01 4.324058817367e-01 4.337671924329e-01 4.351832254385e-01 4.366530304070e-01 4.381705567464e-01 4.397344338755e-01 4.413409312358e-01 4.429828284702e-01 4.446629040382e-01 4.463719901411e-01 4.481085784932e-01 4.498671613011e-01 4.516449235080e-01 4.534384525197e-01 4.552440350206e-01 4.570578113351e-01 4.588732709486e-01 4.606905735748e-01 4.625027296496e-01 4.643073581769e-01 4.661012060949e-01 4.678792221528e-01 4.696401388178e-01 4.713764945534e-01 4.730884112603e-01 4.747708863309e-01 4.764199588939e-01 4.780327359011e-01 4.796056365540e-01 4.811358170958e-01 4.826200221300e-01 4.840549396844e-01 4.854371539858e-01 4.867641133389e-01 4.880326656069e-01 4.892395955724e-01 4.903836754347e-01 4.914601480278e-01 4.924671474361e-01 4.934026404793e-01 4.942640707536e-01 4.950484844276e-01 4.957544920042e-01 4.963801635398e-01 4.969205669935e-01 4.973783602420e-01 4.977491684908e-01 4.980312144525e-01 4.982223889749e-01 4.983223649833e-01 4.983304803708e-01 4.982420016325e-01 4.980599007417e-01 4.977793483777e-01 4.974010338583e-01 4.969256756723e-01 4.963491269115e-01 4.956757787215e-01 4.948991562706e-01 4.940235738100e-01 4.930464771070e-01 4.919682508052e-01 4.907906360310e-01 4.895109433837e-01 4.881326018481e-01 4.866522452437e-01 4.850746767388e-01 4.833974612559e-01 4.816237373181e-01 4.797541102532e-01 4.777878311098e-01 4.757297301549e-01 4.735784373458e-01 4.713385116790e-01 4.690088323242e-01 4.665936297848e-01 4.640939009869e-01 4.615131788991e-01 4.588545704994e-01 4.561207343556e-01 4.533125248479e-01 4.504345821290e-01 4.474940138975e-01 4.444884374776e-01 4.414259895276e-01 4.383080227701e-01 4.351416209831e-01 4.319278109317e-01 4.286753286934e-01 4.253866330992e-01 4.220669269654e-01 4.187243503911e-01 4.153601964305e-01 4.119852918509e-01 4.086006643913e-01 4.052180246870e-01 4.018397039145e-01 3.984736398689e-01 3.951278600917e-01 3.918079082302e-01 3.885236750656e-01 3.852798322239e-01 3.820872131339e-01 3.789496135808e-01 3.758787643854e-01 3.728810322755e-01 3.699649553758e-01 3.671370993893e-01 3.644075260232e-01 3.617841523108e-01 3.592740632265e-01 3.568868236077e-01 3.546273466126e-01 3.525059139565e-01 3.505280653883e-01 3.487021886516e-01 3.470338497737e-01 3.455287423243e-01 3.441928445908e-01 3.430324165091e-01 3.420507240174e-01 3.412504921612e-01 3.406379155569e-01 3.402122978917e-01 3.399789285878e-01 3.399348176958e-01 3.400834560111e-01 3.404213389402e-01 3.409507703618e-01 3.416670186221e-01 3.425661207002e-01 3.436482514962e-01 3.449048242882e-01 3.463347021265e-01 3.479276685866e-01 3.496827986346e-01 3.515878786391e-01 3.536382211617e-01 3.558269437976e-01 3.581424131889e-01 3.605793933141e-01 3.631245047023e-01 3.657738252378e-01 3.685132030483e-01 3.713367288964e-01 3.742311263539e-01 3.771882480942e-01 3.801982400020e-01 3.832498338058e-01 3.863355272404e-01 3.894423576034e-01 3.925628666572e-01 3.956834615686e-01 3.987987330191e-01 4.018966476844e-01 4.049666884566e-01 4.080027052163e-01 4.109909135245e-01 4.139275062900e-01 4.167989917013e-01 4.195996731574e-01 4.223190160866e-01 4.249506025526e-01 4.274858718876e-01 4.299161988496e-01 4.322354702911e-01 4.344328947393e-01 4.365072465710e-01 4.384451099122e-01 4.402464290991e-01 4.418998631124e-01 4.434021998321e-01 4.447481237196e-01 4.459284868657e-01 4.469431342625e-01 4.477826422060e-01 4.484487839098e-01 4.489306259231e-01 4.492303614181e-01 4.493418916873e-01 4.492623327247e-01 4.489915422448e-01 4.485247760039e-01 4.478646430402e-01 4.470037978060e-01 4.459494947903e-01 4.446944162746e-01 4.432455353300e-01 4.416004135233e-01 4.397620722454e-01 4.377339160509e-01 4.355144315399e-01 4.331149724267e-01 4.305331590290e-01 4.277798874433e-01 4.248565196583e-01 4.217724381763e-01 4.185359807424e-01 4.151536815096e-01 4.116372469835e-01 4.079933568068e-01 4.042386611380e-01 4.003813511925e-01 3.964382141301e-01 3.924208535965e-01 3.883460133429e-01 3.842300983824e-01 3.800899197412e-01 3.759475238118e-01 3.718168425147e-01 3.677237762493e-01 3.636860376352e-01 3.597276942343e-01 3.558733249447e-01 3.521431970083e-01 3.485653739233e-01 3.451586733765e-01 3.419539765775e-01 3.389718693182e-01 3.362367639412e-01 3.337709840265e-01 3.315960072177e-01 3.297337524565e-01 3.282020268793e-01 3.270142855806e-01 3.261904082588e-01 3.257359830028e-01 3.256603755986e-01 3.259699666213e-01 3.266645299252e-01 3.277460723757e-01 3.292029463220e-01 3.310348429104e-01 3.332259885014e-01 3.357615035171e-01 3.386288587678e-01 3.418027540455e-01 3.452685971368e-01 3.489976741163e-01 3.529706875919e-01 3.571588953067e-01 3.615373710688e-01 3.660792496702e-01 3.707572175447e-01 3.755473770800e-01 3.804160581147e-01 3.853464474217e-01 3.903038793904e-01 3.952696754427e-01 4.002165424120e-01 4.051193276970e-01 4.099604792433e-01 4.147118624129e-01 4.193606025271e-01 4.238800812588e-01 4.282576102208e-01 4.324705941096e-01 4.365087019436e-01 4.403538951207e-01 4.439905276602e-01 4.474134030546e-01 4.506008854548e-01 4.535531640080e-01 4.562530272487e-01 4.586990462183e-01 4.608827269486e-01 4.627975095662e-01 4.644436097071e-01 4.658142020626e-01 4.669118593489e-01 4.677334961651e-01 4.682843606254e-01 4.685648530468e-01 4.685792836593e-01 4.683339979787e-01 4.678358039117e-01 4.670933851732e-01 4.661150181024e-01 4.649147354301e-01 4.635016719254e-01 4.618946832811e-01 4.601057606767e-01 4.581531720096e-01 4.560566860201e-01 4.538335259139e-01 4.515090080777e-01 4.491008031657e-01 4.466390192359e-01 4.441443749717e-01 4.416444920784e-01 4.391682189230e-01 4.367397619671e-01 4.343953678143e-01 4.321530415539e-01 4.300526529468e-01 4.281160560155e-01 4.263747654905e-01 4.248562181278e-01 4.235834120977e-01 4.225877860850e-01 4.218843018802e-01 4.214987074639e-01 4.214464175429e-01 4.217423669127e-01 4.223968171228e-01 4.234170866185e-01 4.248079100448e-01 4.265660845216e-01 4.286918369308e-01 4.311677868386e-01 4.339914204927e-01 4.371400081079e-01 4.405961840997e-01 4.443371858666e-01 4.483328436638e-01 4.525621096845e-01 4.569876634328e-01 4.615816529064e-01 4.663067671736e-01 4.711310251617e-01 4.760167726374e-01 4.809304209807e-01 4.858353909058e-01 4.906935488743e-01 4.954736821788e-01 5.001382929600e-01 5.046572773221e-01 5.089948086012e-01 5.131240215800e-01 5.170142420274e-01 5.206380359778e-01 5.239727703879e-01 5.269901889393e-01 5.296762480234e-01 5.320048882270e-01 5.339678065569e-01 5.355448833981e-01 5.367285763129e-01 5.375114344996e-01 5.378838513960e-01 5.378488852479e-01 5.374020960786e-01 5.365511130732e-01 5.352998357741e-01 5.336592217201e-01 5.316414494166e-01 5.292647296091e-01 5.265477226991e-01 5.235136333330e-01 5.201905591682e-01 5.166056465117e-01 5.127967653416e-01 5.087967258697e-01 5.046497706957e-01 5.003965993383e-01 4.960830921633e-01 4.917623475899e-01 4.874789113721e-01 4.832918192508e-01 4.792498113695e-01 4.754104653954e-01 4.718245185476e-01 4.685470234211e-01 4.656252516687e-01 4.631054857232e-01 4.610298619422e-01 4.594334527868e-01 4.583463473066e-01 4.577862937304e-01 4.577686574846e-01 4.582934529567e-01 4.593551190033e-01 4.609365039757e-01 4.630114446557e-01 4.655449631979e-01 4.684903062842e-01 4.717995828004e-01 4.754099279245e-01 4.792620928074e-01 4.832823571870e-01 4.874049271165e-01 4.915513306303e-01 4.956491320156e-01 4.996278576273e-01 5.034075839770e-01 5.069269643537e-01 5.101124505729e-01 5.129067384303e-01 5.152463093872e-01 5.170825802686e-01 5.183705741320e-01 5.190667837142e-01 5.191439759578e-01 5.185727551974e-01 5.173418127506e-01 5.154406867759e-01 5.128738033889e-01 5.096528324080e-01 5.057981685289e-01 5.013437719359e-01 4.963336195113e-01 4.908228789417e-01 4.848769115042e-01 4.785766361696e-01 4.720114513630e-01 4.652841851210e-01 4.585066833291e-01 4.518034007716e-01 4.453087027567e-01 4.391575359853e-01 4.334991772933e-01 4.284721969350e-01 4.242192690462e-01 4.208704205801e-01 4.185429593805e-01 4.173339365152e-01 4.173150860108e-01 4.185310779525e-01 4.209901101607e-01 4.246726446566e-01 4.295208816978e-01 4.354536948182e-01 4.423542718348e-01 4.500908460931e-01 4.585138094044e-01 4.674565481741e-01 4.767511482635e-01 4.862211494120e-01 4.956946870474e-01 5.050029097561e-01 5.139860727356e-01 5.224914080122e-01 5.303771055052e-01 5.375172731680e-01 5.437987449150e-01 5.491284784003e-01 5.534255152673e-01 5.566376486810e-01 5.587232908791e-01 5.596716938963e-01 5.594892977385e-01 5.582089251130e-01 5.558892847240e-01 5.526118025153e-01 5.484859941626e-01 5.436393317295e-01 5.382269674969e-01 5.324210934469e-01 5.264104884873e-01 5.203973548530e-01 5.145836390131e-01 5.091750814855e-01 5.043595601683e-01 5.003130570055e-01 4.971805412886e-01 4.950701250537e-01 4.940483351763e-01 4.941385938547e-01 4.953197210721e-01 4.975259492696e-01 5.006584188181e-01 5.045852179538e-01 5.091606389205e-01 5.142266443386e-01 5.196221373100e-01 5.251990386680e-01 5.308176486809e-01 5.363596191066e-01 5.403725106096e-01 5.438303555531e-01 5.469260527851e-01 5.499137391281e-01 5.530212986710e-01 5.563666635332e-01 5.599222055507e-01 5.635095212424e-01 5.668683769549e-01 5.697305172094e-01 5.718971473477e-01 5.733108155260e-01 5.740567033187e-01 5.743368215844e-01 5.743972943387e-01 5.744514936758e-01 5.745918339938e-01 5.747648752615e-01 5.747746704532e-01 5.743365458504e-01 5.731625449614e-01 5.710445372321e-01 5.679173054966e-01 5.638673159613e-01 5.591199116309e-01 5.539669894400e-01 5.486811139129e-01 5.434490365756e-01 5.383212800502e-01 5.332136929091e-01 5.279667967319e-01 5.224177851782e-01 5.164894422262e-01 5.102508006312e-01 5.039296492472e-01 4.978822868843e-01 4.925059009693e-01 4.881523208585e-01 4.850274361173e-01 4.831414289469e-01 4.823323061465e-01 4.823280020459e-01 4.828351328561e-01 4.836453624725e-01 4.846906228376e-01 4.860343118255e-01 4.878447082048e-01 4.903024493894e-01 4.935112229897e-01 4.974300732275e-01 5.018798613054e-01 5.065513531696e-01 5.110990087551e-01 5.152287103959e-01 5.187677138165e-01 5.216911088094e-01 5.241253923409e-01 5.262797909562e-01 5.283694822640e-01 5.305418052315e-01 5.328196318060e-01 5.350900367432e-01 5.371484039896e-01 5.387714521810e-01 5.397901262636e-01 5.401638438270e-01 5.400083021528e-01 5.395679862153e-01 5.391661232929e-01 5.391193140741e-01 5.396549294791e-01 5.408484159696e-01 5.426315991822e-01 5.448183234789e-01 5.471791065966e-01 5.495292740910e-01 5.517785338246e-01 5.539480344072e-01 5.561508862737e-01 5.585258415355e-01 5.611489763660e-01 5.639770424972e-01 5.668150020950e-01 5.693245127993e-01 5.710903438812e-01 5.717110429527e-01 5.708744158758e-01 5.684365809649e-01 5.644635550467e-01 5.592097892940e-01 5.530974799191e-01 5.466594399146e-01 5.404721731652e-01 5.350906467752e-01 5.310180455950e-01 5.286880739060e-01 5.274767181393e-01 5.244558232430e-01 5.074233925376e-01 4.861860249530e-01 4.715110817385e-01 4.709120775143e-01 4.841824461652e-01 5.038890357769e-01 5.203963440240e-01 5.265855273768e-01 5.201524824064e-01 5.040083305837e-01 4.853787546333e-01 4.732522423802e-01 4.740390975887e-01 4.877518081205e-01 5.081702205688e-01 5.269074415986e-01 5.374385627588e-01 5.372214912685e-01 5.280550141113e-01 5.152156180610e-01 5.054064090334e-01 5.036466442250e-01 5.105925420602e-01 5.222568990080e-01 5.323845973156e-01 5.354592037209e-01 5.287433263331e-01 5.130383300824e-01 4.924685839386e-01 4.733615760873e-01 4.620268244268e-01 4.619882515433e-01 4.722556706600e-01 4.882077859291e-01 5.041256741251e-01 5.154049082897e-01 5.195043787951e-01 5.159576801141e-01 5.060080441571e-01 4.920815524556e-01 4.773629868981e-01 4.653318118908e-01 4.591937140280e-01 4.610430252641e-01 4.710177180818e-01 4.869912626319e-01 5.050529109542e-01 5.206645663334e-01 5.298551130827e-01 5.302663033254e-01 5.218152427984e-01 5.070022535458e-01 4.905488689308e-01 4.781286896102e-01 4.741047689128e-01 4.792706764631e-01 4.903960156791e-01 5.020163005758e-01 5.091018684237e-01 5.090020770132e-01 5.022582975489e-01 4.923135943409e-01 4.841589879951e-01 4.820604357813e-01 4.872963660234e-01 4.975565980366e-01 5.084606261127e-01 5.161040287906e-01 5.189780176936e-01 5.186524716938e-01 5.190157545431e-01 5.241905451632e-01 5.359295331108e-01 5.520830605439e-01 5.673826903552e-01 5.757865962753e-01 5.729954564796e-01 5.581926969121e-01 5.349151425048e-01 5.107745088900e-01 4.953023354408e-01 4.954459511395e-01 5.109369317311e-01 5.341276733081e-01 5.543633598899e-01 5.626408646825e-01 5.541305978196e-01 5.291056374994e-01 4.930635193036e-01 4.560933080101e-01 4.304892321381e-01 4.252441361034e-01 4.402077699831e-01 4.666460127924e-01 4.938392664014e-01 5.143803511611e-01 5.257712566249e-01 5.297620391631e-01 5.312417792470e-01
 6.770647438428e-01 6.771828680128e-01 6.772822833014e-01 6.774099786257e-01 6.776014887594e-01 6.778539870787e-01 6.781344044021e-01 6.783956692976e-01 6.786025640863e-01 6.787480766204e-01 6.788581181584e-01 6.789688875303e-01 6.791054103530e-01 6.792733440726e-01 6.794703090818e-01 6.796896019610e-01 6.799130546830e-01 6.801071042404e-01 6.802431737782e-01 6.803202844086e-01 6.803714110958e-01 6.804430886534e-01 6.805746528895e-01 6.807791479469e-01 6.810372294884e-01 6.812967328730e-01 6.814973560485e-01 6.816080218821e-01 6.816502423221e-01 6.816888538277e-01 6.817967195050e-01 6.820107112720e-01 6.823109883062e-01 6.826304962121e-01 6.828908053648e-01 6.830530082886e-01 6.831344525494e-01 6.831924079525e-01 6.832871633724e-01 6.834588955801e-01 6.837158860167e-01 6.840302703937e-01 6.843436691670e-01 6.845913572928e-01 6.847358472763e-01 6.847975587048e-01 6.848438265770e-01 6.849546188102e-01 6.851798187116e-01 6.855103136466e-01 6.858798869577e-01 6.862023928914e-01 6.864190318947e-01 6.865298766006e-01 6.865899636582e-01 6.866831163143e-01 6.868826081570e-01 6.872163697290e-01 6.876416306692e-01 6.880617721936e-01 6.883776803899e-01 6.885544245493e-01 6.886428380977e-01 6.887476894975e-01 6.889648619912e-01 6.893178285881e-01 6.897463802300e-01 6.901469545412e-01 6.904456359514e-01 6.906363266011e-01 6.907699193352e-01 6.909038347706e-01 6.910732843964e-01 6.912870348721e-01 6.915336497342e-01 6.917981035263e-01 6.920635895455e-01 6.923068231872e-01 6.925022860573e-01 6.926362759322e-01 6.927320526987e-01 6.928395106272e-01 6.930110507061e-01 6.932627111170e-01 6.935698720007e-01 6.938832165263e-01 6.941567563700e-01 6.943663947970e-01 6.945228078372e-01 6.946587386422e-01 6.948104799357e-01 6.950143898167e-01 6.952917010542e-01 6.956380597941e-01 6.960095219187e-01 6.963334179394e-01 6.965533423349e-01 6.966704306533e-01 6.967537419247e-01 6.969020010109e-01 6.971855264164e-01 6.975917847345e-01 6.980243240994e-01 6.983743370071e-01 6.985861345242e-01 6.986975638979e-01 6.988023274519e-01 6.989897547005e-01 6.992851809113e-01 6.996409025702e-01 6.999841960581e-01 7.002675871541e-01 7.004945545269e-01 7.007020208360e-01 7.009181261867e-01 7.011484941735e-01 7.013790010505e-01 7.016055969681e-01 7.018452887592e-01 7.021285256000e-01 7.024653485879e-01 7.028273382291e-01 7.031585069794e-01 7.034077653020e-01 7.035717637129e-01 7.037045273151e-01 7.038894571870e-01 7.041902939105e-01 7.046051222197e-01 7.050624465207e-01 7.054521346648e-01 7.057009269930e-01 7.058164818228e-01 7.058886692816e-01 7.060439152666e-01 7.063643667557e-01 7.068373406309e-01 7.073541865004e-01 7.077830290622e-01 7.080468474915e-01 7.081719116157e-01 7.082686044415e-01 7.084609169199e-01 7.088123363346e-01 7.092863142000e-01 7.097807739897e-01 7.101915198006e-01 7.104712244310e-01 7.106478397467e-01 7.108010210037e-01 7.110181078615e-01 7.113407230308e-01 7.117535835770e-01 7.121959296910e-01 7.125970626351e-01 7.129153191304e-01 7.131598471025e-01 7.133796636534e-01 7.136301216657e-01 7.139410350519e-01 7.143073655752e-01 7.146969786280e-01 7.150755096571e-01 7.154241290355e-01 7.157431377745e-01 7.160432748988e-01 7.163407294739e-01 7.166536836308e-01 7.169963319409e-01 7.173694761170e-01 7.177630599975e-01 7.181601844124e-01 7.185452310785e-01 7.189082303519e-01 7.192544604332e-01 7.195959296434e-01 7.199474118306e-01 7.203226908183e-01 7.207268229825e-01 7.211524654449e-01 7.215796408964e-01 7.219865212453e-01 7.223644822111e-01 7.227276853896e-01 7.230956068064e-01 7.234904321239e-01 7.239100114060e-01 7.243359530142e-01 7.247435399290e-01 7.251263896776e-01 7.254927040608e-01 7.258610184236e-01 7.262469208830e-01 7.266480814128e-01 7.270489269683e-01 7.274355389485e-01 7.278086590640e-01 7.281809558023e-01 7.285666608798e-01 7.289774143925e-01 7.293998930835e-01 7.298167998963e-01 7.302201518084e-01 7.306178976846e-01 7.310268139625e-01 7.314576196837e-01 7.319058126741e-01 7.323545654341e-01 7.327901303232e-01 7.332116141238e-01 7.336325286667e-01 7.340635380484e-01 7.345067855088e-01 7.349535204328e-01 7.353892556743e-01 7.358100331971e-01 7.362235231299e-01 7.366417336198e-01 7.370727299732e-01 7.375107559230e-01 7.379453931279e-01 7.383706741521e-01 7.387897004623e-01 7.392168061361e-01 7.396581705255e-01 7.401081429387e-01 7.405596300427e-01 7.410035762894e-01 7.414433864178e-01 7.418874537489e-01 7.423406514226e-01 7.428008313806e-01 7.432563783901e-01 7.437033537475e-01 7.441427366718e-01 7.445828522818e-01 7.450297033960e-01 7.454796676102e-01 7.459263690510e-01 7.463654106145e-01 7.468023357695e-01 7.472442920026e-01 7.476931064009e-01 7.481487522423e-01 7.486019118953e-01 7.490495404598e-01 7.494954491725e-01 7.499459125729e-01 7.504008345335e-01 7.508556296472e-01 7.513063656847e-01 7.517511722610e-01 7.521946548272e-01 7.526394259380e-01 7.530852894006e-01 7.535304887153e-01 7.539722521432e-01 7.544130729113e-01 7.548552412104e-01 7.552990212176e-01 7.557429191444e-01 7.561830673468e-01 7.566202339262e-01 7.570591382576e-01 7.574986395724e-01 7.579361814695e-01 7.583709328108e-01 7.588001368860e-01 7.592255249211e-01 7.596521597733e-01 7.600818080097e-01 7.605089107267e-01 7.609332525645e-01 7.613557974830e-01 7.617771989263e-01 7.621985866088e-01 7.626196932691e-01 7.630374800657e-01 7.634507550384e-01 7.638607333103e-01 7.642689129611e-01 7.646772545902e-01 7.650845898626e-01 7.654901213927e-01 7.658913318250e-01 7.662906912397e-01 7.666853313955e-01 7.670747886941e-01 7.674619763893e-01 7.678474564301e-01 7.682324059863e-01 7.686154508555e-01 7.689941463035e-01 7.693673890300e-01 7.697339819627e-01 7.700966387832e-01 7.704573366473e-01 7.708160040409e-01 7.711715056011e-01 7.715241965295e-01 7.718735777236e-01 7.722176613493e-01 7.725563106003e-01 7.728898887937e-01 7.732186713682e-01 7.735430265784e-01 7.738662129498e-01 7.741850564229e-01 7.744986473898e-01 7.748063343947e-01 7.751067493333e-01 7.754019015570e-01 7.756927170199e-01 7.759805027104e-01 7.762664284974e-01 7.765459274391e-01 7.768187277093e-01 7.770841770692e-01 7.773433796351e-01 7.775987404254e-01 7.778521220752e-01 7.781021411469e-01 7.783457979872e-01 7.785822533047e-01 7.788102461586e-01 7.790315854478e-01 7.792485125291e-01 7.794618787217e-01 7.796706755431e-01 7.798727415043e-01 7.800662646683e-01 7.802510316789e-01 7.804276646431e-01 7.805988440759e-01 7.807639411226e-01 7.809250759042e-01 7.810768459462e-01 7.812194424802e-01 7.813526284794e-01 7.814778280420e-01 7.815965924269e-01 7.817094143526e-01 7.818153988476e-01 7.819130730074e-01 7.820005681551e-01 7.820799248949e-01 7.821512657032e-01 7.822169590439e-01 7.822753766025e-01 7.823262142445e-01 7.823662830050e-01 7.823978765570e-01 7.824228572124e-01 7.824384906307e-01 7.824470963413e-01 7.824458973877e-01 7.824351723352e-01 7.824146424311e-01 7.823849117768e-01 7.823465091030e-01 7.823001119512e-01 7.822437649775e-01 7.821768690656e-01 7.820996595512e-01 7.820129586507e-01 7.819170892297e-01 7.818120013953e-01 7.816974490457e-01 7.815734630924e-01 7.814374561081e-01 7.812923104551e-01 7.811377515100e-01 7.809734994934e-01 7.807992595830e-01 7.806138322425e-01 7.804186849165e-01 7.802116566049e-01 7.799949366429e-01 7.797678093572e-01 7.795301909157e-01 7.792815397573e-01 7.790205153986e-01 7.787478418019e-01 7.784647453526e-01 7.781730507142e-01 7.778684846337e-01 7.775533252724e-01 7.772268852451e-01 7.768868377347e-01 7.765374686218e-01 7.761763180375e-01 7.758057465861e-01 7.754239355277e-01 7.750295131542e-01 7.746225317924e-01 7.742038769003e-01 7.737746521706e-01 7.733333610526e-01 7.728808255798e-01 7.724163936219e-01 7.719394193640e-01 7.714509784468e-01 7.709500808490e-01 7.704374509737e-01 7.699127855241e-01 7.693759707788e-01 7.688271480392e-01 7.682665396112e-01 7.676940159425e-01 7.671074951412e-01 7.665100824404e-01 7.659012174221e-01 7.652791074199e-01 7.646445702330e-01 7.639991320516e-01 7.633399763424e-01 7.626696015199e-01 7.619880706623e-01 7.612917179164e-01 7.605846958892e-01 7.598650047479e-01 7.591325822807e-01 7.583885147481e-01 7.576327506027e-01 7.568640996964e-01 7.560828535295e-01 7.552889603928e-01 7.544827515225e-01 7.536650945375e-01 7.528358477747e-01 7.519944945373e-01 7.511398327133e-01 7.502738003272e-01 7.493957669486e-01 7.485062078274e-01 7.476039431924e-01 7.466902480037e-01 7.457653380098e-01 7.448273615423e-01 7.438787179993e-01 7.429178843355e-01 7.419463025113e-01 7.409633353463e-01 7.399678543584e-01 7.389613470206e-01 7.379449487426e-01 7.369155375129e-01 7.358755260159e-01 7.348254876450e-01 7.337633254588e-01 7.326912630598e-01 7.316082468474e-01 7.305133752734e-01 7.294093166099e-01 7.282940100235e-01 7.271690925032e-01 7.260338677207e-01 7.248876839439e-01 7.237326213464e-01 7.225677105324e-01 7.213920949862e-01 7.202084028059e-01 7.190146839522e-01 7.178124354141e-01 7.166008939183e-01 7.153808013641e-01 7.141508709567e-01 7.129138895642e-01 7.116689027296e-01 7.104150921121e-01 7.091530143224e-01 7.078829252786e-01 7.066046193735e-01 7.053212893431e-01 7.040289800828e-01 7.027292879401e-01 7.014231594082e-01 7.001119418423e-01 6.987920867607e-01 6.974679698914e-01 6.961372304271e-01 6.948017588910e-01 6.934614837737e-01 6.921145533914e-01 6.907637074509e-01 6.894081618989e-01 6.880482800244e-01 6.866847088598e-01 6.853173218756e-01 6.839449718296e-01 6.825699210026e-01 6.811927310728e-01 6.798131220983e-01 6.784310784542e-01 6.770466594408e-01 6.756603604822e-01 6.742741392960e-01 6.728866863175e-01 6.714967406032e-01 6.701080562183e-01 6.687183961909e-01 6.673299707533e-01 6.659429445112e-01 6.645545080326e-01 6.631697147444e-01 6.617846348461e-01 6.604028682178e-01 6.590241260923e-01 6.576470953882e-01 6.562752503396e-01 6.549055592256e-01 6.535398278671e-01 6.521795154082e-01 6.508226087975e-01 6.494717332644e-01 6.481270304144e-01 6.467875193277e-01 6.454556214817e-01 6.441301278707e-01 6.428111088487e-01 6.415006171964e-01 6.401983020316e-01 6.389045226212e-01 6.376209312448e-01 6.363454791987e-01 6.350800887659e-01 6.338251400072e-01 6.325811486618e-01 6.313493585984e-01 6.301279363031e-01 6.289183922529e-01 6.277222821406e-01 6.265392642359e-01 6.253690015860e-01 6.242135922827e-01 6.230722367867e-01 6.219454953333e-01 6.208343627584e-01 6.197385858684e-01 6.186596343640e-01 6.175952602031e-01 6.165496178016e-01 6.155211221314e-01 6.145088729509e-01 6.135168498162e-01 6.125425336332e-01 6.115880388729e-01 6.106516694673e-01 6.097367634109e-01 6.088421922523e-01 6.079666970059e-01 6.071145929600e-01 6.062825640945e-01 6.054727344123e-01 6.046854265326e-01 6.039205288286e-01 6.031780351467e-01 6.024605733160e-01 6.017660582916e-01 6.010950842860e-01 6.004485743154e-01 5.998271173592e-01 5.992296803944e-01 5.986584345989e-01 5.981115271628e-01 5.975911748908e-01 5.970958675479e-01 5.966284804759e-01 5.961867666507e-01 5.957707879057e-01 5.953830764050e-01 5.950217309121e-01 5.946879077554e-01 5.943818311190e-01 5.941036377976e-01 5.938522598348e-01 5.936297979339e-01 5.934338257469e-01 5.932657557573e-01 5.931272912345e-01 5.930164167465e-01 5.929340121135e-01 5.928787970986e-01 5.928526112564e-01 5.928541426649e-01 5.928842203343e-01 5.929404334550e-01 5.930277780928e-01 5.931410603739e-01 5.932829656195e-01 5.934520363065e-01 5.936490374103e-01 5.938745309607e-01 5.941257417477e-01 5.944054553140e-01 5.947113487711e-01 5.950431271230e-01 5.954023773521e-01 5.957877602796e-01 5.961985046966e-01 5.966353278683e-01 5.970970814649e-01 5.975828999829e-01 5.980945667069e-01 5.986295213687e-01 5.991889259945e-01 5.997716097443e-01 6.003772413217e-01 6.010063667128e-01 6.016557039572e-01 6.023281940561e-01 6.030218268223e-01 6.037356423239e-01 6.044703905750e-01 6.052245833739e-01 6.059974028939e-01 6.067891922557e-01 6.075991505951e-01 6.084264629392e-01 6.092703771166e-01 6.101305855286e-01 6.110066992826e-01 6.118972859039e-01 6.128032537517e-01 6.137225437533e-01 6.146542909739e-01 6.155998876855e-01 6.165554827981e-01 6.175230625900e-01 6.185002720082e-01 6.194870717062e-01 6.204840262740e-01 6.214868880572e-01 6.224989013869e-01 6.235179317375e-01 6.245411545494e-01 6.255709548197e-01 6.266048818507e-01 6.276420203484e-01 6.286820698534e-01 6.297236247645e-01 6.307687049967e-01 6.318114399639e-01 6.328557597677e-01 6.338977580194e-01 6.349383553734e-01 6.359768746749e-01 6.370104465574e-01 6.380401869500e-01 6.390655025626e-01 6.400834580956e-01 6.410948488776e-01 6.420992312934e-01 6.430952789049e-01 6.440817452581e-01 6.450584009659e-01 6.460238436533e-01 6.469772293273e-01 6.479178839861e-01 6.488463262462e-01 6.497597474843e-01 6.506589879865e-01 6.515417342447e-01 6.524083115610e-01 6.532575075681e-01 6.540875003271e-01 6.548991219575e-01 6.556917287047e-01 6.564625450766e-01 6.572126789083e-01 6.579396962870e-01 6.586455132441e-01 6.593261219759e-01 6.599829634206e-01 6.606144064394e-01 6.612201890102e-01 6.617987796557e-01 6.623497817163e-01 6.628735391949e-01 6.633676935938e-01 6.638330420298e-01 6.642680095475e-01 6.646710216697e-01 6.650427821470e-01 6.653818345379e-01 6.656884241445e-01 6.659614000717e-01 6.662002194741e-01 6.664038218532e-01 6.665722176302e-01 6.667028540114e-01 6.667976686320e-01 6.668558999106e-01 6.668762276041e-01 6.668567534664e-01 6.667993389586e-01 6.667021862002e-01 6.665646570575e-01 6.663860969791e-01 6.661661629836e-01 6.659057151565e-01 6.656028071780e-01 6.652565479744e-01 6.648687435143e-01 6.644359593055e-01 6.639605454321e-01 6.634409415476e-01 6.628765108147e-01 6.622668099768e-01 6.616113421648e-01 6.609108473471e-01 6.601652458671e-01 6.593726693320e-01 6.585342651584e-01 6.576482578738e-01 6.567170308822e-01 6.557370100454e-01 6.547097000695e-01 6.536364733820e-01 6.525136734957e-01 6.513453599845e-01 6.501273345666e-01 6.488626468692e-01 6.475496918593e-01 6.461886461486e-01 6.447808912879e-01 6.433232899022e-01 6.418189001754e-01 6.402671850133e-01 6.386665443845e-01 6.370206488275e-01 6.353251184615e-01 6.335832986064e-01 6.317948872297e-01 6.299598680725e-01 6.280784316438e-01 6.261503318246e-01 6.241772882055e-01 6.221585980577e-01 6.200941128705e-01 6.179864229521e-01 6.158338264951e-01 6.136381966165e-01 6.113993955829e-01 6.091181944339e-01 6.067957066182e-01 6.044322574635e-01 6.020287098038e-01 5.995852014126e-01 5.971029531360e-01 5.945823011493e-01 5.920246781376e-01 5.894311548614e-01 5.868016970474e-01 5.841398617773e-01 5.814426207119e-01 5.787145192922e-01 5.759542639185e-01 5.731649130309e-01 5.703469467548e-01 5.675017041072e-01 5.646315166523e-01 5.617356307494e-01 5.588163654382e-01 5.558769809294e-01 5.529162760255e-01 5.499383026399e-01 5.469425205412e-01 5.439316821107e-01 5.409070338714e-01 5.378718745861e-01 5.348266521734e-01 5.317724999800e-01 5.287136541486e-01 5.256501384933e-01 5.225844312183e-01 5.195210894575e-01 5.164584248882e-01 5.134017577460e-01 5.103509202097e-01 5.073117462617e-01 5.042818733625e-01 5.012670665343e-01 4.982697760517e-01 4.952903320496e-01 4.923352112826e-01 4.894021021390e-01 4.864977570582e-01 4.836216862355e-01 4.807780107914e-01 4.779712821881e-01 4.751996406455e-01 4.724721695302e-01 4.697859883327e-01 4.671470013863e-01 4.645573718755e-01 4.620173648858e-01 4.595359610188e-01 4.571087280084e-01 4.547438250891e-01 4.524409252501e-01 4.502049867153e-01 4.480372670497e-01 4.459386704185e-01 4.439157703592e-01 4.419670005559e-01 4.400984994541e-01 4.383094917060e-01 4.366029081597e-01 4.349827490960e-01 4.334485258621e-01 4.320045835505e-01 4.306495119052e-01 4.293887363040e-01 4.282205651873e-01 4.271477508188e-01 4.261722035584e-01 4.252923627397e-01 4.245126742585e-01 4.238295271936e-01 4.232469621477e-01 4.227630656344e-01 4.223788327601e-01 4.220954026369e-01 4.219096952187e-01 4.218232934499e-01 4.218334424107e-01 4.219437097273e-01 4.221482714358e-01 4.224470206648e-01 4.228405820891e-01 4.233239116369e-01 4.238990267139e-01 4.245604406444e-01 4.253079755895e-01 4.261383738921e-01 4.270501601234e-01 4.280401950921e-01 4.291040586185e-01 4.302421910251e-01 4.314471882568e-01 4.327210338404e-01 4.340556977011e-01 4.354502238045e-01 4.369031176938e-01 4.384049494097e-01 4.399584323262e-01 4.415542656437e-01 4.431942783951e-01 4.448706606596e-01 4.465810257425e-01 4.483220989443e-01 4.500876828537e-01 4.518767627332e-01 4.536824451199e-01 4.555051765680e-01 4.573351509002e-01 4.591733594749e-01 4.610145909433e-01 4.628526564869e-01 4.646869266872e-01 4.665100060218e-01 4.683227291247e-01 4.701175118690e-01 4.718929973696e-01 4.736436820967e-01 4.753663368314e-01 4.770588161642e-01 4.787162129929e-01 4.803360968976e-01 4.819132000709e-01 4.834462026566e-01 4.849313300076e-01 4.863650009426e-01 4.877444425428e-01 4.890646835340e-01 4.903265711137e-01 4.915250075533e-01 4.926573485504e-01 4.937210534163e-01 4.947124924170e-01 4.956323093538e-01 4.964736164775e-01 4.972380428435e-01 4.979211152567e-01 4.985212005705e-01 4.990367727192e-01 4.994655012427e-01 4.998055244281e-01 5.000541872115e-01 5.002133419644e-01 5.002768830992e-01 5.002466596669e-01 5.001211150069e-01 4.998963977294e-01 4.995753756640e-01 4.991519055478e-01 4.986331612793e-01 4.980110092265e-01 4.972885376924e-01 4.964645359829e-01 4.955384410467e-01 4.945112887476e-01 4.933815171266e-01 4.921519782664e-01 4.908192894141e-01 4.893870563849e-01 4.878534494908e-01 4.862210405205e-01 4.844898588768e-01 4.826607424595e-01 4.807360780238e-01 4.787157535410e-01 4.766035441343e-01 4.743991507048e-01 4.721055275391e-01 4.697241705199e-01 4.672577180213e-01 4.647083796710e-01 4.620801614137e-01 4.593747919474e-01 4.565947237533e-01 4.537449312558e-01 4.508260849561e-01 4.478461943696e-01 4.448049171259e-01 4.417093912760e-01 4.385622873067e-01 4.353680529410e-01 4.321335859194e-01 4.288600842477e-01 4.255585123933e-01 4.222276030015e-01 4.188788714370e-01 4.155150205092e-01 4.121426993738e-01 4.087698239893e-01 4.054015378836e-01 4.020459658048e-01 3.987088330340e-01 3.953985980953e-01 3.921200786605e-01 3.888852893210e-01 3.856977569199e-01 3.825683191190e-01 3.795032454341e-01 3.765124480082e-01 3.736028783788e-01 3.707815574947e-01 3.680600245458e-01 3.654429436391e-01 3.629428986996e-01 3.605618426520e-01 3.583143329021e-01 3.562021083057e-01 3.542368124618e-01 3.524221899715e-01 3.507668252828e-01 3.492776602162e-01 3.479576013866e-01 3.468146385029e-01 3.458511881404e-01 3.450737817964e-01 3.444816236001e-01 3.440811581327e-01 3.438729159081e-01 3.438576383792e-01 3.440356846795e-01 3.444056682172e-01 3.449695770480e-01 3.457210307703e-01 3.466594083956e-01 3.477805675840e-01 3.490807393928e-01 3.505527731389e-01 3.521929616937e-01 3.539950346745e-01 3.559496301233e-01 3.580512531766e-01 3.602911322089e-01 3.626624459091e-01 3.651530177052e-01 3.677569371310e-01 3.704625220644e-01 3.732614916856e-01 3.761455000234e-01 3.790999855699e-01 3.821193031933e-01 3.851899081932e-01 3.883050081452e-01 3.914509709747e-01 3.946206246311e-01 3.978017748856e-01 4.009842361676e-01 4.041613694537e-01 4.073179046248e-01 4.104491208618e-01 4.135404847561e-01 4.165890420517e-01 4.195794455544e-01 4.225056424048e-01 4.253583762286e-01 4.281283713157e-01 4.308078238616e-01 4.333879802522e-01 4.358631057965e-01 4.382219907885e-01 4.404605126360e-01 4.425680848701e-01 4.445403280206e-01 4.463701354222e-01 4.480502035768e-01 4.495763400626e-01 4.509397917627e-01 4.521397147074e-01 4.531649365032e-01 4.540179092145e-01 4.546887144514e-01 4.551755792203e-01 4.554752974801e-01 4.555822911181e-01 4.554993321210e-01 4.552166631694e-01 4.547416014930e-01 4.540634521660e-01 4.531883516332e-01 4.521138789743e-01 4.508389899579e-01 4.493681526535e-01 4.476984520227e-01 4.458369519783e-01 4.437801698662e-01 4.415384581625e-01 4.391125826794e-01 4.365067429046e-01 4.337300617074e-01 4.307862582609e-01 4.276850021489e-01 4.244311280630e-01 4.210405086394e-01 4.175160967432e-01 4.138744889399e-01 4.101257721939e-01 4.062814652891e-01 4.023593342321e-01 3.983711463680e-01 3.943377728108e-01 3.902693402309e-01 3.861932706113e-01 3.821215667629e-01 3.780789528158e-01 3.740855223113e-01 3.701617143831e-01 3.663353460149e-01 3.626221859506e-01 3.590548220623e-01 3.556513442843e-01 3.524378962918e-01 3.494404723581e-01 3.466782220471e-01 3.441805253420e-01 3.419631281287e-01 3.400502214446e-01 3.384601832115e-01 3.372074825191e-01 3.363097065898e-01 3.357773590929e-01 3.356171829229e-01 3.358409849288e-01 3.364440344313e-01 3.374323865732e-01 3.387963533509e-01 3.405321474668e-01 3.426319652429e-01 3.450763300624e-01 3.478574604418e-01 3.509483274166e-01 3.543368431658e-01 3.579952400033e-01 3.619029565887e-01 3.660346389957e-01 3.703619866012e-01 3.748638574600e-01 3.795065828163e-01 3.842724766266e-01 3.891256375901e-01 3.940461795586e-01 3.990050730393e-01 4.039759226105e-01 4.089405291629e-01 4.138665943940e-01 4.187386027667e-01 4.235269268472e-01 4.282189401990e-01 4.327888880454e-01 4.372198489972e-01 4.414938674169e-01 4.455937720926e-01 4.495083144739e-01 4.532159553710e-01 4.567122008736e-01 4.599773627516e-01 4.630073884170e-01 4.657897633259e-01 4.683162970355e-01 4.705825578180e-01 4.725794808636e-01 4.743070893675e-01 4.757588061131e-01 4.769362924049e-01 4.778364662121e-01 4.784618616489e-01 4.788159874037e-01 4.788988851938e-01 4.787204175355e-01 4.782825654007e-01 4.775989553765e-01 4.766733441121e-01 4.755196344801e-01 4.741484641114e-01 4.725749700712e-01 4.708147689249e-01 4.688820533768e-01 4.668004426568e-01 4.645829495702e-01 4.622564822241e-01 4.598391411727e-01 4.573586190534e-01 4.548386603068e-01 4.523022897571e-01 4.497834891495e-01 4.473014707955e-01 4.448947864147e-01 4.425851480101e-01 4.404039056267e-01 4.383839030016e-01 4.365469786385e-01 4.349293844131e-01 4.335514380616e-01 4.324442594074e-01 4.316256666014e-01 4.311206840732e-01 4.309471879521e-01 4.311204570744e-01 4.316519185340e-01 4.325506511381e-01 4.338222998597e-01 4.354638678687e-01 4.374775932071e-01 4.398490997841e-01 4.425712504926e-01 4.456285867488e-01 4.489984369744e-01 4.526638846133e-01 4.565930515852e-01 4.607646309788e-01 4.651413342041e-01 4.696972060700e-01 4.743941401371e-01 4.791973888391e-01 4.840738566082e-01 4.889839749204e-01 4.938946995259e-01 4.987667063064e-01 5.035658684000e-01 5.082575780628e-01 5.128060158170e-01 5.171807333265e-01 5.213487036785e-01 5.252823413225e-01 5.289502206912e-01 5.323323784294e-01 5.353967107707e-01 5.381304744113e-01 5.405073561620e-01 5.425151856661e-01 5.441383132846e-01 5.453643515077e-01 5.461871785856e-01 5.465958479872e-01 5.465931511073e-01 5.461764638767e-01 5.453472847290e-01 5.441156203728e-01 5.424892210446e-01 5.404810907914e-01 5.381064411678e-01 5.353880294400e-01 5.323466013036e-01 5.290115885899e-01 5.254109818764e-01 5.215818371382e-01 5.175592336616e-01 5.133853476779e-01 5.091052018315e-01 5.047636677717e-01 5.004143766856e-01 4.961051101529e-01 4.918919173137e-01 4.878302518567e-01 4.839747901890e-01 4.803799667525e-01 4.770982699577e-01 4.741825581944e-01 4.716776813488e-01 4.696274928325e-01 4.680642447957e-01 4.670218149635e-01 4.665166701392e-01 4.665621785806e-01 4.671587791046e-01 4.682997731812e-01 4.699649649984e-01 4.721261905864e-01 4.747484703427e-01 4.777815299400e-01 4.811729926740e-01 4.848601455156e-01 4.887787941424e-01 4.928562361319e-01 4.970172220007e-01 5.011908340105e-01 5.052938963602e-01 5.092573516827e-01 5.130013371573e-01 5.164615836936e-01 5.195632090889e-01 5.222478526356e-01 5.244565561999e-01 5.261345223116e-01 5.272394614332e-01 5.277288382767e-01 5.275765133668e-01 5.267557198063e-01 5.252534220737e-01 5.230667589893e-01 5.201984727719e-01 5.166639879027e-01 5.124893175596e-01 5.077111292285e-01 5.023775629337e-01 4.965496543033e-01 4.902972409076e-01 4.837061538172e-01 4.768739282051e-01 4.699090869866e-01 4.629318173233e-01 4.560699001027e-01 4.494685055875e-01 4.432676221694e-01 4.376206587666e-01 4.326735993617e-01 4.285707923949e-01 4.254463285594e-01 4.234117348948e-01 4.225641478836e-01 4.229662635573e-01 4.246550300095e-01 4.276266397906e-01 4.318512461532e-01 4.372538453198e-01 4.437401334625e-01 4.511833598184e-01 4.594339877635e-01 4.683329046742e-01 4.777051405352e-01 4.873701824031e-01 4.971494520423e-01 5.068666257895e-01 5.163482109087e-01 5.254320274938e-01 5.339687777796e-01 5.418173954929e-01 5.488583478244e-01 5.549843112418e-01 5.601089015853e-01 5.641615849709e-01 5.671020012874e-01 5.689038410909e-01 5.695668847755e-01 5.691190639082e-01 5.676037953975e-01 5.651025205558e-01 5.617098914700e-01 5.575530650544e-01 5.527766091403e-01 5.475460217577e-01 5.420413900466e-01 5.364576141994e-01 5.309936916827e-01 5.258441694026e-01 5.211973510238e-01 5.172224194070e-01 5.140623610167e-01 5.118298616811e-01 5.105939971966e-01 5.103855444325e-01 5.111906188096e-01 5.129585035554e-01 5.155964759410e-01 5.189931187792e-01 5.230121318338e-01 5.275075204424e-01 5.323343643293e-01 5.373515767781e-01 5.424319398480e-01 5.461665500071e-01 5.494110870244e-01 5.523550569120e-01 5.552534755464e-01 5.583340506083e-01 5.617126777587e-01 5.653584962961e-01 5.690851605950e-01 5.726249148337e-01 5.757005799363e-01 5.781129536665e-01 5.798043270683e-01 5.808676337616e-01 5.815116631736e-01 5.819922192333e-01 5.825301726841e-01 5.832191955008e-01 5.840014532060e-01 5.846704159223e-01 5.849293361000e-01 5.844741090735e-01 5.830849677071e-01 5.806805711573e-01 5.773384995568e-01 5.732719613986e-01 5.687589556945e-01 5.640565279006e-01 5.593317711225e-01 5.546163482644e-01 5.498066362901e-01 5.447227218080e-01 5.391872649389e-01 5.331099151780e-01 5.265507190500e-01 5.197386087968e-01 5.130318435203e-01 5.068451261648e-01 5.015523108398e-01 4.973915762031e-01 4.944100367747e-01 4.924837358012e-01 4.913731250901e-01 4.908180020137e-01 4.906346013751e-01 4.907796990728e-01 4.913389118479e-01 4.925020508039e-01 4.944642819226e-01 4.973435263478e-01 5.011056784329e-01 5.055627020289e-01 5.103969315776e-01 5.152471100032e-01 5.198065034904e-01 5.238853561903e-01 5.274500867559e-01 5.306148799649e-01 5.335783219742e-01 5.365421986146e-01 5.396344510892e-01 5.428553162386e-01 5.460672411275e-01 5.490418381510e-01 5.515333355248e-01 5.533544584609e-01 5.544490080326e-01 5.549207202694e-01 5.550050272672e-01 5.550165688388e-01 5.552691248473e-01 5.559875239721e-01 5.572503585090e-01 5.589960804534e-01 5.610542198782e-01 5.632139880599e-01 5.653183230927e-01 5.673062482071e-01 5.692356701075e-01 5.712547808657e-01 5.735399786228e-01 5.761974304409e-01 5.792077077728e-01 5.823873897552e-01 5.853995636946e-01 5.878157723009e-01 5.892086340656e-01 5.892329402856e-01 5.876920673045e-01 5.845888425004e-01 5.800960994664e-01 5.745409952697e-01 5.683489517602e-01 5.619971552757e-01 5.559684967416e-01 5.507954071764e-01 5.477283373226e-01 5.436791667557e-01 5.311298503738e-01 5.072978738558e-01 4.835440812078e-01 4.714832813844e-01 4.770167118722e-01 4.965589048360e-01 5.199178037423e-01 5.366073783126e-01 5.401224235987e-01 5.295060931565e-01 5.093006046234e-01 4.882793425090e-01 4.763240980885e-01 4.794201450078e-01 4.959557642499e-01 5.180891268787e-01 5.367164230103e-01 5.455544959056e-01 5.429170921286e-01 5.317699125446e-01 5.185553180994e-01 5.106713289025e-01 5.128659895065e-01 5.245958194652e-01 5.404574678992e-01 5.532994116378e-01 5.573748328763e-01 5.501802887619e-01 5.329864055704e-01 5.104391644941e-01 4.893234414678e-01 4.762526712037e-01 4.748726651510e-01 4.841813143028e-01 4.995287114812e-01 5.152276764955e-01 5.267573744885e-01 5.316610073985e-01 5.294427804265e-01 5.211157345001e-01 5.086513220572e-01 4.946191701303e-01 4.819298860149e-01 4.735574485151e-01 4.719565260741e-01 4.781961157799e-01 4.912545782040e-01 5.080349354407e-01 5.242593154641e-01 5.357305929322e-01 5.395535181806e-01 5.349320724156e-01 5.235538674652e-01 5.093213637259e-01 4.972590414440e-01 4.916021791195e-01 4.937573412831e-01 5.016039779824e-01 5.107298231276e-01 5.167280096925e-01 5.170709965061e-01 5.119967932913e-01 5.042688218806e-01 4.979254844624e-01 4.963019076452e-01 5.002135085513e-01 5.075971971354e-01 5.148583929785e-01 5.190306145596e-01 5.194520004998e-01 5.183111221027e-01 5.197364087578e-01 5.275762982359e-01 5.428394690719e-01 5.625186294445e-01 5.807688034321e-01 5.913828376551e-01 5.901800487082e-01 5.765589788816e-01 5.542211357272e-01 5.307808373500e-01 5.156131234197e-01 5.155636522407e-01 5.306167678974e-01 5.536761336245e-01 5.746082999327e-01 5.847023636577e-01 5.791368487334e-01 5.578476114019e-01 5.254620588697e-01 4.904564361453e-01 4.630108132622e-01 4.509512127033e-01 4.555426393631e-01 4.712369269680e-01 4.900240476820e-01 5.059231379966e-01 5.168580074377e-01 5.241905483948e-01 5.315983634013e-01
 6.738283446412e-01 6.739600111075e-01 6.740706902925e-01 6.742091832384e-01 6.744096193587e-01 6.746721944249e-01 6.749645938282e-01 6.752406320297e-01 6.754604396239e-01 6.756185726407e-01 6.757400035030e-01 6.758602467147e-01 6.760050749440e-01 6.761806936160e-01 6.763864571573e-01 6.766173424425e-01 6.768536322110e-01 6.770608245278e-01 6.772089485919e-01 6.772956682970e-01 6.773540610941e-01 6.774339250147e-01 6.775746083054e-01 6.777916699046e-01 6.780633115912e-01 6.783363101116e-01 6.785487785244e-01 6.786695931405e-01 6.787215395697e-01 6.787691096839e-01 6.788851873254e-01 6.791089792828e-01 6.794209490473e-01 6.797528029141e-01 6.800248916813e-01 6.801979940405e-01 6.802875856442e-01 6.803533775301e-01 6.804565221725e-01 6.806384746938e-01 6.809068725852e-01 6.812324159256e-01 6.815567382573e-01 6.818130891534e-01 6.819657429096e-01 6.820358731667e-01 6.820903378813e-01 6.822101105185e-01 6.824455001905e-01 6.827863006619e-01 6.831664586017e-01 6.834975794579e-01 6.837216185651e-01 6.838389647902e-01 6.839072941214e-01 6.840099644060e-01 6.842213423548e-01 6.845658538034e-01 6.849996070235e-01 6.854234462113e-01 6.857420412641e-01 6.859227824272e-01 6.860185665130e-01 6.861329815448e-01 6.863583572969e-01 6.867156824879e-01 6.871426969938e-01 6.875408976970e-01 6.878382922005e-01 6.880331098309e-01 6.881723481785e-01 6.883110160245e-01 6.884821233621e-01 6.886941037838e-01 6.889385421401e-01 6.892038644313e-01 6.894734624862e-01 6.897219493413e-01 6.899215008481e-01 6.900586240806e-01 6.901565397348e-01 6.902678302332e-01 6.904440310794e-01 6.907009609925e-01 6.910123082777e-01 6.913283739361e-01 6.916031611106e-01 6.918150076075e-01 6.919766810197e-01 6.921173544610e-01 6.922730302455e-01 6.924785574833e-01 6.927557432747e-01 6.931016546936e-01 6.934730043952e-01 6.937981658044e-01 6.940215891396e-01 6.941417430260e-01 6.942259727745e-01 6.943735243152e-01 6.946563877206e-01 6.950612820255e-01 6.954942222203e-01 6.958449311447e-01 6.960579980746e-01 6.961695995025e-01 6.962747386547e-01 6.964629692897e-01 6.967579585943e-01 6.971134926614e-01 6.974558426127e-01 6.977380240408e-01 6.979646018883e-01 6.981713415726e-01 6.983878664812e-01 6.986195576172e-01 6.988511241699e-01 6.990777955428e-01 6.993162668147e-01 6.995962358444e-01 6.999308167115e-01 7.002910254236e-01 7.006220873913e-01 7.008719089711e-01 7.010374961744e-01 7.011690712375e-01 7.013503370554e-01 7.016469256277e-01 7.020578251464e-01 7.025128810510e-01 7.029020940820e-01 7.031526641469e-01 7.032682607962e-01 7.033394036828e-01 7.034919276469e-01 7.038095422630e-01 7.042793995872e-01 7.047929740874e-01 7.052204668319e-01 7.054843422316e-01 7.056091483409e-01 7.057044634698e-01 7.058945334386e-01 7.062418076996e-01 7.067119108127e-01 7.072024920446e-01 7.076117474034e-01 7.078899602028e-01 7.080657477788e-01 7.082172249670e-01 7.084312439818e-01 7.087513738919e-01 7.091609668251e-01 7.095998758256e-01 7.099988669009e-01 7.103156296544e-01 7.105592292145e-01 7.107780983674e-01 7.110267628634e-01 7.113354269300e-01 7.116979915934e-01 7.120851957091e-01 7.124630516207e-01 7.128117701306e-01 7.131305383449e-01 7.134300138554e-01 7.137256813715e-01 7.140376122520e-01 7.143794157069e-01 7.147518934739e-01 7.151453905286e-01 7.155425844821e-01 7.159267346024e-01 7.162898990847e-01 7.166352209372e-01 7.169751312347e-01 7.173263031491e-01 7.177014787039e-01 7.181065620397e-01 7.185329777689e-01 7.189588239468e-01 7.193634671818e-01 7.197404943553e-01 7.201023539518e-01 7.204710421442e-01 7.208660217194e-01 7.212851927487e-01 7.217100307785e-01 7.221159086630e-01 7.224978052138e-01 7.228633582323e-01 7.232318398040e-01 7.236187527759e-01 7.240208353432e-01 7.244219702791e-01 7.248103016441e-01 7.251842460650e-01 7.255569310771e-01 7.259473400156e-01 7.263608788965e-01 7.267856298008e-01 7.272045992571e-01 7.276112040039e-01 7.280121742163e-01 7.284257709909e-01 7.288608512859e-01 7.293126810263e-01 7.297652916798e-01 7.302028853802e-01 7.306271736721e-01 7.310515439584e-01 7.314868078229e-01 7.319348906834e-01 7.323849492120e-01 7.328239557202e-01 7.332484277025e-01 7.336650068648e-01 7.340901321953e-01 7.345272573408e-01 7.349713231382e-01 7.354119368916e-01 7.358420775952e-01 7.362681482311e-01 7.367033136344e-01 7.371530407075e-01 7.376119968358e-01 7.380710555260e-01 7.385237718046e-01 7.389715936645e-01 7.394238028344e-01 7.398868411753e-01 7.403553240147e-01 7.408194644353e-01 7.412753492428e-01 7.417250162423e-01 7.421746934862e-01 7.426311969300e-01 7.430925382394e-01 7.435493808321e-01 7.439997958695e-01 7.444494781863e-01 7.449041949045e-01 7.453667090639e-01 7.458354790193e-01 7.463012696922e-01 7.467616810890e-01 7.472215030248e-01 7.476868352256e-01 7.481564697546e-01 7.486259812815e-01 7.490911970107e-01 7.495507735816e-01 7.500095972391e-01 7.504699464793e-01 7.509331280250e-01 7.513946470027e-01 7.518533594646e-01 7.523127937795e-01 7.527732365554e-01 7.532357184477e-01 7.536979482290e-01 7.541565672700e-01 7.546143053967e-01 7.550723709860e-01 7.555324585316e-01 7.559905606689e-01 7.564459084404e-01 7.568960933622e-01 7.573439317730e-01 7.577931245191e-01 7.582456463387e-01 7.586956236838e-01 7.591438748087e-01 7.595902654877e-01 7.600359386807e-01 7.604825489345e-01 7.609289204475e-01 7.613717414887e-01 7.618114731847e-01 7.622480711745e-01 7.626847642214e-01 7.631191879373e-01 7.635539204037e-01 7.639875300134e-01 7.644173741906e-01 7.648453090847e-01 7.652697681606e-01 7.656896024173e-01 7.661070167427e-01 7.665227022782e-01 7.669391436592e-01 7.673541623855e-01 7.677653709265e-01 7.681706627055e-01 7.685709195518e-01 7.689678074664e-01 7.693617213981e-01 7.697550563593e-01 7.701454967932e-01 7.705336378815e-01 7.709182928759e-01 7.712992014116e-01 7.716755563705e-01 7.720456500550e-01 7.724117486183e-01 7.727750242713e-01 7.731365359915e-01 7.734955527862e-01 7.738484120998e-01 7.741964696774e-01 7.745380380248e-01 7.748740565883e-01 7.752060985266e-01 7.755359009319e-01 7.758636509567e-01 7.761867608693e-01 7.765032950842e-01 7.768120211982e-01 7.771154512294e-01 7.774166907895e-01 7.777150935024e-01 7.780113525780e-01 7.783012175064e-01 7.785836710084e-01 7.788598421979e-01 7.791287525568e-01 7.793937698124e-01 7.796555538850e-01 7.799127470094e-01 7.801636557372e-01 7.804074833848e-01 7.806425046780e-01 7.808696630401e-01 7.810922504299e-01 7.813097466985e-01 7.815222885883e-01 7.817268255184e-01 7.819222319420e-01 7.821084532888e-01 7.822877144926e-01 7.824615346070e-01 7.826290303055e-01 7.827904190339e-01 7.829423238652e-01 7.830862503873e-01 7.832221661508e-01 7.833509809049e-01 7.834740073276e-01 7.835903947923e-01 7.836986095200e-01 7.837983523858e-01 7.838887759811e-01 7.839719363712e-01 7.840477049316e-01 7.841159829309e-01 7.841758979324e-01 7.842253255197e-01 7.842656991200e-01 7.842981030897e-01 7.843212990947e-01 7.843363244870e-01 7.843435231784e-01 7.843395059651e-01 7.843262358473e-01 7.843029689835e-01 7.842712918166e-01 7.842293857075e-01 7.841805093147e-01 7.841207742119e-01 7.840504883083e-01 7.839719375153e-01 7.838825821340e-01 7.837836171059e-01 7.836756499577e-01 7.835572257008e-01 7.834288456557e-01 7.832883222268e-01 7.831394786515e-01 7.829804849402e-01 7.828107217134e-01 7.826293006437e-01 7.824363658611e-01 7.822329931201e-01 7.820187720628e-01 7.817957969948e-01 7.815605790703e-01 7.813142310306e-01 7.810573066320e-01 7.807874229373e-01 7.805074774272e-01 7.802175584232e-01 7.799168780409e-01 7.796040164630e-01 7.792794510533e-01 7.789435306041e-01 7.785952485895e-01 7.782366117117e-01 7.778663520014e-01 7.774834885695e-01 7.770889734411e-01 7.766842200779e-01 7.762662802996e-01 7.758365408085e-01 7.753947720233e-01 7.749404718386e-01 7.744740007136e-01 7.739962141938e-01 7.735064436139e-01 7.730052015714e-01 7.724888572347e-01 7.719627461197e-01 7.714230964810e-01 7.708712794133e-01 7.703075103201e-01 7.697310454708e-01 7.691416158886e-01 7.685419216372e-01 7.679283912180e-01 7.673026666155e-01 7.666641428721e-01 7.660126236838e-01 7.653493474306e-01 7.646736483587e-01 7.639861908728e-01 7.632845486115e-01 7.625706266993e-01 7.618440597498e-01 7.611047057530e-01 7.603541470488e-01 7.595898566854e-01 7.588138739885e-01 7.580258018347e-01 7.572248495400e-01 7.564109396812e-01 7.555853449643e-01 7.547474615370e-01 7.538970302954e-01 7.530344910699e-01 7.521592830964e-01 7.512722128497e-01 7.503723740548e-01 7.494610524708e-01 7.485371667380e-01 7.476018630786e-01 7.466543624897e-01 7.456939824414e-01 7.447226680405e-01 7.437397385794e-01 7.427448968517e-01 7.417383913634e-01 7.407197462216e-01 7.396908824181e-01 7.386492687208e-01 7.375962092728e-01 7.365326032304e-01 7.354575007234e-01 7.343714926220e-01 7.332740933829e-01 7.321665657390e-01 7.310470937406e-01 7.299183493887e-01 7.287785828423e-01 7.276287976175e-01 7.264694941155e-01 7.252990965026e-01 7.241191803749e-01 7.229293064121e-01 7.217302990790e-01 7.205219645615e-01 7.193030377337e-01 7.180760987484e-01 7.168397867477e-01 7.155940307087e-01 7.143404420093e-01 7.130775330741e-01 7.118059968020e-01 7.105273002438e-01 7.092407127399e-01 7.079456476381e-01 7.066448192910e-01 7.053354869491e-01 7.040183779911e-01 7.026954464314e-01 7.013656450273e-01 7.000301474778e-01 6.986888198944e-01 6.973400037967e-01 6.959871829034e-01 6.946285771565e-01 6.932629190857e-01 6.918955034019e-01 6.905207689182e-01 6.891428576967e-01 6.877605348036e-01 6.863749280483e-01 6.849848140053e-01 6.835930815288e-01 6.821970152944e-01 6.807986032791e-01 6.793986762116e-01 6.779966220637e-01 6.765941233017e-01 6.751887153614e-01 6.737820790725e-01 6.723764618670e-01 6.709692166592e-01 6.695626515750e-01 6.681568104976e-01 6.667501201723e-01 6.653467029110e-01 6.639434728866e-01 6.625427997666e-01 6.611446270716e-01 6.597482983784e-01 6.583551414261e-01 6.569662969593e-01 6.555804485016e-01 6.541996962732e-01 6.528231417381e-01 6.514509868123e-01 6.500856003137e-01 6.487258348586e-01 6.473719143923e-01 6.460262835631e-01 6.446852493195e-01 6.433541218859e-01 6.420302668789e-01 6.407141245566e-01 6.394084843098e-01 6.381113060227e-01 6.368240900018e-01 6.355479553925e-01 6.342820329323e-01 6.330269648509e-01 6.317833591905e-01 6.305520814350e-01 6.293345942596e-01 6.281289682913e-01 6.269366647258e-01 6.257583175148e-01 6.245934446881e-01 6.234448485927e-01 6.223111219014e-01 6.211923328519e-01 6.200918685597e-01 6.190056439082e-01 6.179376984282e-01 6.168863242984e-01 6.158530582240e-01 6.148383308110e-01 6.138429580100e-01 6.128673691391e-01 6.119099871651e-01 6.109737827383e-01 6.100576384059e-01 6.091629417316e-01 6.082890643788e-01 6.074364782963e-01 6.066085098828e-01 6.057992554909e-01 6.050154129471e-01 6.042537907103e-01 6.035160446366e-01 6.028024689657e-01 6.021128128071e-01 6.014484232506e-01 6.008078062676e-01 6.001923662816e-01 5.996033465774e-01 5.990395585760e-01 5.985032605546e-01 5.979921378772e-01 5.975066844612e-01 5.970492169583e-01 5.966187327942e-01 5.962166092947e-01 5.958407118206e-01 5.954928932017e-01 5.951729641621e-01 5.948816093716e-01 5.946175193413e-01 5.943828386732e-01 5.941745446805e-01 5.939956360105e-01 5.938455559293e-01 5.937238293961e-01 5.936302686949e-01 5.935670955276e-01 5.935306872665e-01 5.935238202714e-01 5.935452633644e-01 5.935952504796e-01 5.936747707795e-01 5.937817116037e-01 5.939174564015e-01 5.940803923659e-01 5.942724384562e-01 5.944929948185e-01 5.947407407795e-01 5.950161031780e-01 5.953180910480e-01 5.956478057686e-01 5.960037477866e-01 5.963876078177e-01 5.967974529133e-01 5.972337693639e-01 5.976944426285e-01 5.981812303047e-01 5.986931369868e-01 5.992299083232e-01 5.997909994397e-01 6.003765263814e-01 6.009840965707e-01 6.016155183682e-01 6.022694916354e-01 6.029455038493e-01 6.036423979886e-01 6.043616239991e-01 6.050997802634e-01 6.058601326025e-01 6.066398121249e-01 6.074361802528e-01 6.082528533378e-01 6.090873871534e-01 6.099385014517e-01 6.108059962107e-01 6.116899365953e-01 6.125886985573e-01 6.135024841384e-01 6.144296298856e-01 6.153709443973e-01 6.163250755336e-01 6.172901785288e-01 6.182678597402e-01 6.192541984379e-01 6.202516569130e-01 6.212572715012e-01 6.222717867734e-01 6.232935758551e-01 6.243214004815e-01 6.253566749037e-01 6.263964648422e-01 6.274399138641e-01 6.284882502107e-01 6.295382329604e-01 6.305917811834e-01 6.316460319407e-01 6.326997859852e-01 6.337544754008e-01 6.348064795410e-01 6.358578622745e-01 6.369064098491e-01 6.379491889622e-01 6.389902822486e-01 6.400238168256e-01 6.410529902794e-01 6.420736075761e-01 6.430875278756e-01 6.440922530856e-01 6.450875683526e-01 6.460725218734e-01 6.470469094689e-01 6.480087167197e-01 6.489568209061e-01 6.498919878904e-01 6.508129877364e-01 6.517186456575e-01 6.526073266659e-01 6.534802500574e-01 6.543344863828e-01 6.551702283387e-01 6.559873180083e-01 6.567826979222e-01 6.575581992155e-01 6.583116128652e-01 6.590422703347e-01 6.597498387872e-01 6.604324464729e-01 6.610912314249e-01 6.617232456217e-01 6.623286872676e-01 6.629077046073e-01 6.634576443752e-01 6.639801836166e-01 6.644729559930e-01 6.649342722908e-01 6.653662225844e-01 6.657644271115e-01 6.661326123767e-01 6.664673042049e-01 6.667677186568e-01 6.670342184171e-01 6.672657987642e-01 6.674619176721e-01 6.676208833582e-01 6.677428903291e-01 6.678283346172e-01 6.678753796692e-01 6.678842412067e-01 6.678532075244e-01 6.677824159589e-01 6.676720413803e-01 6.675193364323e-01 6.673268898870e-01 6.670904998962e-01 6.668137269714e-01 6.664928780222e-01 6.661290417639e-01 6.657216589263e-01 6.652699927445e-01 6.647746962999e-01 6.642336067136e-01 6.636466621658e-01 6.630156922451e-01 6.623360202947e-01 6.616125564310e-01 6.608414116416e-01 6.600233396314e-01 6.591583724316e-01 6.582446071242e-01 6.572854679441e-01 6.562772405126e-01 6.552211120524e-01 6.541170682394e-01 6.529635924094e-01 6.517638636435e-01 6.505147587503e-01 6.492172039382e-01 6.478701826591e-01 6.464758220067e-01 6.450323421260e-01 6.435403671701e-01 6.420010109662e-01 6.404119466888e-01 6.387750232870e-01 6.370904247276e-01 6.353572859369e-01 6.335772048345e-01 6.317491403775e-01 6.298735503979e-01 6.279518864283e-01 6.259834132572e-01 6.239710334584e-01 6.219106132737e-01 6.198055639599e-01 6.176560691811e-01 6.154612797613e-01 6.132234985907e-01 6.109430074334e-01 6.086196698649e-01 6.062544093238e-01 6.038480159879e-01 6.014013664516e-01 5.989152512672e-01 5.963903909189e-01 5.938273457066e-01 5.912278744942e-01 5.885920046859e-01 5.859221046606e-01 5.832171544567e-01 5.804791907488e-01 5.777107215441e-01 5.749107247948e-01 5.720823202453e-01 5.692258320995e-01 5.663421741951e-01 5.634348306485e-01 5.605027171947e-01 5.575484996547e-01 5.545737175618e-01 5.515793013861e-01 5.485692180963e-01 5.455407069975e-01 5.425009443972e-01 5.394483766152e-01 5.363850085190e-01 5.333148748792e-01 5.302369666882e-01 5.271566169540e-01 5.240729216684e-01 5.209903251071e-01 5.179097053421e-01 5.148335475146e-01 5.117656047000e-01 5.087057440290e-01 5.056584886421e-01 5.026243736894e-01 4.996082650864e-01 4.966108949789e-01 4.936355409254e-01 4.906865771230e-01 4.877618994183e-01 4.848695391829e-01 4.820083654860e-01 4.791852820267e-01 4.763984382355e-01 4.736535083496e-01 4.709546512304e-01 4.683001219159e-01 4.656981004389e-01 4.631464038263e-01 4.606512801965e-01 4.582151678393e-01 4.558383540351e-01 4.535284171932e-01 4.512825524813e-01 4.491082153015e-01 4.470048738515e-01 4.449760117880e-01 4.430262222061e-01 4.411538884824e-01 4.393654458864e-01 4.376592158064e-01 4.360418808933e-01 4.345117139643e-01 4.330718758406e-01 4.317251694225e-01 4.304703493676e-01 4.293134389608e-01 4.282515365981e-01 4.272880268774e-01 4.264232194475e-01 4.256578699872e-01 4.249924347960e-01 4.244282210250e-01 4.239655507688e-01 4.236016947574e-01 4.233405122642e-01 4.231793420393e-01 4.231172662106e-01 4.231565237130e-01 4.232913543341e-01 4.235260445307e-01 4.238538437187e-01 4.242786552764e-01 4.247942952060e-01 4.254003049886e-01 4.260960329277e-01 4.268764208438e-01 4.277425950063e-01 4.286872325004e-01 4.297130223360e-01 4.308128562473e-01 4.319851210039e-01 4.332277135778e-01 4.345351828075e-01 4.359078926763e-01 4.373371942450e-01 4.388240368831e-01 4.403627871143e-01 4.419491755107e-01 4.435824377579e-01 4.452534289883e-01 4.469635428036e-01 4.487049003516e-01 4.504777789961e-01 4.522733235159e-01 4.540913091827e-01 4.559256387509e-01 4.577724411715e-01 4.596307344963e-01 4.614910039753e-01 4.633549037567e-01 4.652140202017e-01 4.670683564374e-01 4.689112659317e-01 4.707385574010e-01 4.725499421169e-01 4.743371482570e-01 4.761008502083e-01 4.778326125361e-01 4.795327760426e-01 4.811959136092e-01 4.828186086076e-01 4.843996231721e-01 4.859310120289e-01 4.874157344299e-01 4.888438674978e-01 4.902173401700e-01 4.915308411449e-01 4.927817679806e-01 4.939683006809e-01 4.950857385989e-01 4.961343775825e-01 4.971078339341e-01 4.980059569613e-01 4.988264515592e-01 4.995662597747e-01 5.002231520660e-01 5.007946703021e-01 5.012808144881e-01 5.016767513374e-01 5.019834353631e-01 5.021964249784e-01 5.023173516238e-01 5.023429001362e-01 5.022694179517e-01 5.021019172249e-01 5.018324490797e-01 5.014658107539e-01 5.009975313681e-01 5.004277627160e-01 4.997574382211e-01 4.989832482220e-01 4.981089408965e-01 4.971291888845e-01 4.960485384994e-01 4.948638862428e-01 4.935787506867e-01 4.921906914892e-01 4.907006336181e-01 4.891118016389e-01 4.874213288153e-01 4.856333232724e-01 4.837478539653e-01 4.817664296221e-01 4.796903772872e-01 4.775212843100e-01 4.752616911470e-01 4.729149584724e-01 4.704793013052e-01 4.679604666233e-01 4.653625785433e-01 4.626839755500e-01 4.599320810742e-01 4.571065014556e-01 4.542139787746e-01 4.512552855755e-01 4.482366429826e-01 4.451609911317e-01 4.420326746209e-01 4.388581775441e-01 4.356388093242e-01 4.323840454581e-01 4.290947718169e-01 4.257799975399e-01 4.224447349375e-01 4.190930687276e-01 4.157328246137e-01 4.123694889165e-01 4.090127283456e-01 4.056647410150e-01 4.023380329133e-01 3.990339277846e-01 3.957657732334e-01 3.925375237677e-01 3.893578606946e-01 3.862351439862e-01 3.831773017652e-01 3.801941305778e-01 3.772904604286e-01 3.744792614152e-01 3.717636971622e-01 3.691577510775e-01 3.666637188746e-01 3.642955556033e-01 3.620574721651e-01 3.599565873092e-01 3.580045150814e-01 3.562042460859e-01 3.545647430972e-01 3.530903236957e-01 3.517893014960e-01 3.506647281431e-01 3.497232514825e-01 3.489672137963e-01 3.484006950074e-01 3.480269538480e-01 3.478467834699e-01 3.478616818912e-01 3.480714189843e-01 3.484763903523e-01 3.490750631227e-01 3.498663329672e-01 3.508442304411e-01 3.520082812081e-01 3.533522079671e-01 3.548709589747e-01 3.565589942527e-01 3.584099959129e-01 3.604163237109e-01 3.625709524411e-01 3.648661213722e-01 3.672924132016e-01 3.698402297645e-01 3.725032934291e-01 3.752680738218e-01 3.781290150420e-01 3.810724633969e-01 3.840909716316e-01 3.871720032202e-01 3.903069001345e-01 3.934848100019e-01 3.966944144166e-01 3.999277378196e-01 4.031701564412e-01 4.064160998703e-01 4.096520200934e-01 4.128708076563e-01 4.160597761785e-01 4.192100906402e-01 4.223138022701e-01 4.253589550184e-01 4.283387821794e-01 4.312429879435e-01 4.340630954145e-01 4.367883862121e-01 4.394151351976e-01 4.419304949725e-01 4.443297074325e-01 4.466037593059e-01 4.487455072594e-01 4.507490949499e-01 4.526049300645e-01 4.543111847038e-01 4.558550375230e-01 4.572381978521e-01 4.584501757580e-01 4.594872403340e-01 4.603469741241e-01 4.610208661201e-01 4.615105272665e-01 4.618059907151e-01 4.619108016204e-01 4.618148049348e-01 4.615244992967e-01 4.610327210269e-01 4.603384896874e-01 4.594447075543e-01 4.583471997891e-01 4.570524398603e-01 4.555535618560e-01 4.538614744462e-01 4.519716356502e-01 4.498894291715e-01 4.476217110782e-01 4.451703040573e-01 4.425426220933e-01 4.397419974662e-01 4.367820759654e-01 4.336628862730e-01 4.303991029811e-01 4.269994123290e-01 4.234743581685e-01 4.198367131632e-01 4.160982500247e-01 4.122752301778e-01 4.083791848026e-01 4.044311931865e-01 4.004426541360e-01 3.964369561595e-01 3.924305896312e-01 3.884426824737e-01 3.844992076357e-01 3.806156225581e-01 3.768204564152e-01 3.731337999360e-01 3.695802396495e-01 3.661851194188e-01 3.629690518216e-01 3.599622583875e-01 3.571817108583e-01 3.546548801468e-01 3.524023754888e-01 3.504430891075e-01 3.487999224237e-01 3.474880252178e-01 3.465215466552e-01 3.459150253999e-01 3.456757836031e-01 3.458149557802e-01 3.463295942766e-01 3.472259494383e-01 3.485004944393e-01 3.501424419417e-01 3.521512495350e-01 3.545049047017e-01 3.571978542177e-01 3.602058445947e-01 3.635134199226e-01 3.670996176217e-01 3.709387605008e-01 3.750093926372e-01 3.792831552602e-01 3.837398213792e-01 3.883437776939e-01 3.930788652273e-01 3.979119759521e-01 4.028176219124e-01 4.077728610919e-01 4.127453790808e-01 4.177207472731e-01 4.226635807179e-01 4.275600942029e-01 4.323820730962e-01 4.371100490433e-01 4.417250674661e-01 4.462050254003e-01 4.505355291507e-01 4.546942411838e-01 4.586732976959e-01 4.624493658692e-01 4.660141493037e-01 4.693552027112e-01 4.724581969016e-01 4.753199985234e-01 4.779235235490e-01 4.802715170185e-01 4.823486624937e-01 4.841559454123e-01 4.856874176333e-01 4.869419955041e-01 4.879206415288e-01 4.886198761695e-01 4.890465132841e-01 4.891971342584e-01 4.890845105690e-01 4.887080332737e-01 4.880790851014e-01 4.872057204829e-01 4.860971651752e-01 4.847675068447e-01 4.832270720298e-01 4.814961116966e-01 4.795840941866e-01 4.775146056975e-01 4.753035202380e-01 4.729737455415e-01 4.705475869980e-01 4.680467679817e-01 4.654993270381e-01 4.629265469918e-01 4.603622681259e-01 4.578277385484e-01 4.553568242322e-01 4.529777414128e-01 4.507171099638e-01 4.486096666938e-01 4.466791577799e-01 4.449609548557e-01 4.434765913751e-01 4.422549330307e-01 4.413217023255e-01 4.406968707383e-01 4.404014021322e-01 4.404511581766e-01 4.408598425238e-01 4.416355467094e-01 4.427877269451e-01 4.443134089514e-01 4.462132284629e-01 4.484798317807e-01 4.511010196370e-01 4.540668855138e-01 4.573521038083e-01 4.609418662642e-01 4.648049079878e-01 4.689194713595e-01 4.732514843392e-01 4.777682677645e-01 4.824392161309e-01 4.872246276243e-01 4.920933984090e-01 4.970030811573e-01 5.019214349130e-01 5.068100807214e-01 5.116314400385e-01 5.163513181753e-01 5.209348722205e-01 5.253486617326e-01 5.295590588652e-01 5.335386505329e-01 5.372554725198e-01 5.406863057412e-01 5.438037882489e-01 5.465867186569e-01 5.490151889251e-01 5.510713591349e-01 5.527428380772e-01 5.540122296938e-01 5.548757331303e-01 5.553248786698e-01 5.553539120422e-01 5.549661547986e-01 5.541613328599e-01 5.529480633648e-01 5.513335635393e-01 5.493321278959e-01 5.469594099797e-01 5.442358409269e-01 5.411847364694e-01 5.378340110439e-01 5.342141059195e-01 5.303599373978e-01 5.263102876404e-01 5.221047931200e-01 5.177926790038e-01 5.134188827662e-01 5.090352897666e-01 5.046965749252e-01 5.004556940828e-01 4.963715220965e-01 4.924978711911e-01 4.888930178074e-01 4.856099570351e-01 4.827017817105e-01 4.802138892639e-01 4.781916437271e-01 4.766697626554e-01 4.756779836451e-01 4.752342692285e-01 4.753521282151e-01 4.760304858325e-01 4.772577437409e-01 4.790181159162e-01 4.812761677361e-01 4.839946255666e-01 4.871221890198e-01 4.906040846984e-01 4.943743524082e-01 4.983631168331e-01 5.025001829077e-01 5.067047810109e-01 5.109026631322e-01 5.150114598335e-01 5.189571144489e-01 5.226636060846e-01 5.260571402929e-01 5.290702468864e-01 5.316378642757e-01 5.337045345638e-01 5.352141467448e-01 5.361252193805e-01 5.363985788026e-01 5.360039312145e-01 5.349209036196e-01 5.331369795593e-01 5.306517516834e-01 5.274700107718e-01 5.236128392673e-01 5.191067119460e-01 5.139959704969e-01 5.083313395958e-01 5.021792478035e-01 4.956177537635e-01 4.887375254319e-01 4.816415891194e-01 4.744451317565e-01 4.672785609735e-01 4.602775287877e-01 4.535902725213e-01 4.473681839633e-01 4.417657503930e-01 4.369394970193e-01 4.330318400604e-01 4.301790870626e-01 4.284917049629e-01 4.280603329024e-01 4.289409529398e-01 4.311582398393e-01 4.346975148208e-01 4.395113091809e-01 4.455159408399e-01 4.525929665668e-01 4.606089474879e-01 4.693977023630e-01 4.787892776871e-01 4.885972979767e-01 4.986381061224e-01 5.087225854749e-01 5.186706865154e-01 5.283110114012e-01 5.374788333764e-01 5.460262171840e-01 5.538192490543e-01 5.607440945867e-01 5.666985761889e-01 5.716090833362e-01 5.754173442697e-01 5.780900784821e-01 5.796236540034e-01 5.800285463735e-01 5.793507234895e-01 5.776530659483e-01 5.750288139815e-01 5.715949407217e-01 5.674886809528e-01 5.628688146785e-01 5.579079772962e-01 5.527931690716e-01 5.477146862530e-01 5.428645180765e-01 5.384220372368e-01 5.345540839036e-01 5.314048885102e-01 5.290806477033e-01 5.276592393689e-01 5.271743375181e-01 5.276221608743e-01 5.289592961990e-01 5.311089734053e-01 5.339685792374e-01 5.374166409748e-01 5.413210815954e-01 5.455478625003e-01 5.499682642326e-01 5.532674242397e-01 5.561397054741e-01 5.587749152798e-01 5.614278056226e-01 5.643280598780e-01 5.675905055545e-01 5.711805152752e-01 5.749064411049e-01 5.784890893603e-01 5.816457219412e-01 5.841716400248e-01 5.860126893516e-01 5.872639945940e-01 5.881477175444e-01 5.889289567201e-01 5.898373102540e-01 5.909720080647e-01 5.922728006065e-01 5.935265132825e-01 5.944238766697e-01 5.946533679343e-01 5.939779483850e-01 5.923080148571e-01 5.897129250839e-01 5.863922746930e-01 5.826136191891e-01 5.786176404916e-01 5.745526193797e-01 5.704295967752e-01 5.661200748439e-01 5.614243752228e-01 5.561437779960e-01 5.501707138186e-01 5.435517719686e-01 5.365082697720e-01 5.293970329355e-01 5.226373066178e-01 5.166137902957e-01 5.115908802028e-01 5.076404677903e-01 5.046745214062e-01 5.024859044231e-01 5.008455697271e-01 4.995997679306e-01 4.987307669290e-01 4.983539954399e-01 4.986845995247e-01 4.999447928629e-01 5.022719304017e-01 5.056421632156e-01 5.098744465103e-01 5.146442712845e-01 5.195817617042e-01 5.243663038562e-01 5.287998033248e-01 5.328352481042e-01 5.365818250078e-01 5.402289765158e-01 5.439652905959e-01 5.479011233164e-01 5.520171162821e-01 5.561527480101e-01 5.600516073478e-01 5.634449656262e-01 5.661270811683e-01 5.680233059239e-01 5.692231358287e-01 5.699522454015e-01 5.705112301741e-01 5.712055588016e-01 5.722518275944e-01 5.737242438032e-01 5.755634336940e-01 5.776052306156e-01 5.796535014802e-01 5.815720769053e-01 5.833282809311e-01 5.850125878662e-01 5.868141879970e-01 5.889460682983e-01 5.915522234690e-01 5.946469347836e-01 5.980683042785e-01 6.014919226129e-01 6.044890935401e-01 6.066211204800e-01 6.075204820103e-01 6.069534068887e-01 6.048679005484e-01 6.013600204211e-01 5.966638358002e-01 5.910843463478e-01 5.849694460467e-01 5.786341502406e-01 5.723066326664e-01 5.666882300258e-01 5.605401495868e-01 5.375326945356e-01 5.068241390672e-01 4.811470453637e-01 4.725499799441e-01 4.847310263524e-01 5.104406392720e-01 5.369935765049e-01 5.533916639764e-01 5.539105765108e-01 5.389846026285e-01 5.147995776063e-01 4.916655608970e-01 4.802514951211e-01 4.858824861725e-01 5.051568314968e-01 5.286474071141e-01 5.466716489057e-01 5.532821850817e-01 5.477057122386e-01 5.341305491694e-01 5.202234037175e-01 5.140930474515e-01 5.201592817248e-01 5.366079523342e-01 5.566402861094e-01 5.722888376823e-01 5.776461579503e-01 5.704652244362e-01 5.524648910710e-01 5.287371407629e-01 5.063854480972e-01 4.921333881111e-01 4.895866144336e-01 4.977056119801e-01 5.119219092312e-01 5.267581887339e-01 5.379599863735e-01 5.432848434177e-01 5.422959711312e-01 5.358091100534e-01 5.253208260011e-01 5.127185115356e-01 5.002040722964e-01 4.903114673751e-01 4.855934861378e-01 4.878706168658e-01 4.972657695209e-01 5.117245517919e-01 5.275195268649e-01 5.404513720758e-01 5.472056478966e-01 5.463256909076e-01 5.386886528661e-01 5.273303080923e-01 5.165136730945e-01 5.101221560576e-01 5.098872436590e-01 5.146288399179e-01 5.210240237499e-01 5.254763044451e-01 5.258072362841e-01 5.221197499701e-01 5.165976613027e-01 5.123528761633e-01 5.117354291939e-01 5.149406270830e-01 5.199348618995e-01 5.237036380761e-01 5.241389982888e-01 5.214442600361e-01 5.185186574728e-01 5.198765056945e-01 5.292659682075e-01 5.471213439240e-01 5.697088506791e-01 5.906668405308e-01 6.036088623866e-01 6.044150604147e-01 5.926169243208e-01 5.719593288082e-01 5.498926355817e-01 5.354416301215e-01 5.352105802961e-01 5.494411909840e-01 5.717698958558e-01 5.928406423774e-01 6.044690079689e-01 6.020260680577e-01 5.852216156217e-01 5.578837426497e-01 5.269205243565e-01 5.003298338424e-01 4.842022260894e-01 4.800903127735e-01 4.848627305635e-01 4.934893333951e-01 5.022357943203e-01 5.102114874152e-01 5.188663442454e-01 5.308678369280e-01
 6.704974208189e-01 6.706433263040e-01 6.707667356904e-01 6.709163444170e-01 6.711268687840e-01 6.714007603785e-01 6.717073048921e-01 6.719975564294e-01 6.722312261567e-01 6.724033963655e-01 6.725373313676e-01 6.726684622138e-01 6.728222297751e-01 6.730057874468e-01 6.732214559518e-01 6.734653786939e-01 6.737162954048e-01 6.739382117741e-01 6.740993724676e-01 6.741959283057e-01 6.742631266513e-01 6.743512188180e-01 6.745027233556e-01 6.747338373988e-01 6.750209469515e-01 6.753081673430e-01 6.755327464462e-01 6.756646460155e-01 6.757266116225e-01 6.757836389591e-01 6.759105227401e-01 6.761458493684e-01 6.764707406517e-01 6.768154809611e-01 6.771011051403e-01 6.772840837513e-01 6.773835759213e-01 6.774579408308e-01 6.775715661435e-01 6.777649744762e-01 6.780458487277e-01 6.783837083820e-01 6.787189433508e-01 6.789842906528e-01 6.791467390721e-01 6.792265342477e-01 6.792911449402e-01 6.794214650203e-01 6.796673965402e-01 6.800190657205e-01 6.804102533060e-01 6.807510671513e-01 6.809837505993e-01 6.811093065113e-01 6.811862982341e-01 6.812995594839e-01 6.815229482116e-01 6.818793671098e-01 6.823214407711e-01 6.827500917826e-01 6.830716727093e-01 6.832576405181e-01 6.833614710081e-01 6.834867224259e-01 6.837212404089e-01 6.840825319975e-01 6.845090239541e-01 6.849051488269e-01 6.852022759403e-01 6.854017098873e-01 6.855476476288e-01 6.856922695089e-01 6.858666294538e-01 6.860774862636e-01 6.863213548576e-01 6.865884211354e-01 6.868624033742e-01 6.871172724810e-01 6.873221545247e-01 6.874638003631e-01 6.875641705853e-01 6.876805427508e-01 6.878623675022e-01 6.881250688266e-01 6.884410043760e-01 6.887603034649e-01 6.890366282600e-01 6.892522385581e-01 6.894194401447e-01 6.895656421986e-01 6.897267153656e-01 6.899336872209e-01 6.902118263205e-01 6.905578558182e-01 6.909292414836e-01 6.912573444663e-01 6.914847034910e-01 6.916082172326e-01 6.916939818393e-01 6.918421733243e-01 6.921255929961e-01 6.925303577500e-01 6.929643807729e-01 6.933158744179e-01 6.935295685123e-01 6.936422534494e-01 6.937491198672e-01 6.939375536666e-01 6.942323551279e-01 6.945884385365e-01 6.949306252381e-01 6.952124114173e-01 6.954394916784e-01 6.956455039842e-01 6.958632223124e-01 6.960957625825e-01 6.963293295562e-01 6.965568210259e-01 6.967948856919e-01 6.970728247434e-01 6.974040696615e-01 6.977635860798e-01 6.980945530123e-01 6.983460897065e-01 6.985128296569e-01 6.986436623426e-01 6.988224476310e-01 6.991149022345e-01 6.995234264786e-01 6.999753936961e-01 7.003652255270e-01 7.006166762627e-01 7.007320174392e-01 7.008032168216e-01 7.009535944761e-01 7.012683364837e-01 7.017345547121e-01 7.022464125133e-01 7.026722608656e-01 7.029352007996e-01 7.030602316467e-01 7.031551452866e-01 7.033431914428e-01 7.036869263442e-01 7.041527127481e-01 7.046393272365e-01 7.050452209765e-01 7.053226391607e-01 7.054972385622e-01 7.056483780990e-01 7.058606011181e-01 7.061770447968e-01 7.065832791032e-01 7.070192736127e-01 7.074154835449e-01 7.077309406713e-01 7.079733225671e-01 7.081905292734e-01 7.084373200523e-01 7.087437861319e-01 7.091030842669e-01 7.094879105743e-01 7.098648140050e-01 7.102128870503e-01 7.105306223405e-01 7.108298114044e-01 7.111246472593e-01 7.114345772448e-01 7.117739542178e-01 7.121458759304e-01 7.125393290691e-01 7.129368653316e-01 7.133212545625e-01 7.136824139959e-01 7.140253284177e-01 7.143635796485e-01 7.147142861682e-01 7.150894251292e-01 7.154937323372e-01 7.159195492778e-01 7.163443425322e-01 7.167464008827e-01 7.171224487410e-01 7.174819262065e-01 7.178508277599e-01 7.182444516774e-01 7.186622482296e-01 7.190839809615e-01 7.194886310886e-01 7.198685899295e-01 7.202337467769e-01 7.206021985738e-01 7.209893850380e-01 7.213915668247e-01 7.217922339431e-01 7.221789567690e-01 7.225530894164e-01 7.229268708950e-01 7.233209198799e-01 7.237364452955e-01 7.241631480865e-01 7.245833869646e-01 7.249911544793e-01 7.253945578493e-01 7.258109445883e-01 7.262494799929e-01 7.267045014731e-01 7.271581614243e-01 7.275970979121e-01 7.280236991031e-01 7.284504365179e-01 7.288894251589e-01 7.293404752820e-01 7.297927849421e-01 7.302339696445e-01 7.306604567349e-01 7.310805135775e-01 7.315106805438e-01 7.319521894132e-01 7.323997750467e-01 7.328445823453e-01 7.332796805214e-01 7.337127559260e-01 7.341545521319e-01 7.346107578477e-01 7.350770890793e-01 7.355417881934e-01 7.360000504551e-01 7.364547348417e-01 7.369145066690e-01 7.373861316087e-01 7.378615655109e-01 7.383327158694e-01 7.387957934183e-01 7.392529834796e-01 7.397116500468e-01 7.401772396055e-01 7.406481559247e-01 7.411143480324e-01 7.415740075126e-01 7.420335101565e-01 7.424998556265e-01 7.429739873949e-01 7.434533241619e-01 7.439305591655e-01 7.444023920645e-01 7.448743262963e-01 7.453527304152e-01 7.458350963472e-01 7.463162007872e-01 7.467944553139e-01 7.472676887379e-01 7.477401086578e-01 7.482157743177e-01 7.486937941585e-01 7.491695905969e-01 7.496438939740e-01 7.501199214422e-01 7.505953766826e-01 7.510746107176e-01 7.515535635462e-01 7.520295664292e-01 7.525045500223e-01 7.529805349153e-01 7.534580922636e-01 7.539351047411e-01 7.544094547899e-01 7.548791899632e-01 7.553470808434e-01 7.558178290392e-01 7.562895695170e-01 7.567607465040e-01 7.572308584824e-01 7.576995338277e-01 7.581673993271e-01 7.586368729193e-01 7.591066144939e-01 7.595732270762e-01 7.600362743538e-01 7.604972551267e-01 7.609584442209e-01 7.614183203286e-01 7.618792195596e-01 7.623383161775e-01 7.627955052795e-01 7.632505602542e-01 7.637023672049e-01 7.641498934142e-01 7.645948206641e-01 7.650403917427e-01 7.654864793159e-01 7.659308008401e-01 7.663719423232e-01 7.668075088646e-01 7.672382654470e-01 7.676670203547e-01 7.680934076933e-01 7.685181562380e-01 7.689421981890e-01 7.693648236450e-01 7.697824651575e-01 7.701979740776e-01 7.706087487940e-01 7.710138252332e-01 7.714158553404e-01 7.718161453791e-01 7.722135759799e-01 7.726089821559e-01 7.730002104939e-01 7.733860700023e-01 7.737655256052e-01 7.741411764226e-01 7.745135994357e-01 7.748834043667e-01 7.752515297274e-01 7.756157091887e-01 7.759738020553e-01 7.763245056437e-01 7.766706875455e-01 7.770149915026e-01 7.773570382396e-01 7.776960667201e-01 7.780305242615e-01 7.783579456720e-01 7.786796343578e-01 7.789939678492e-01 7.793054124751e-01 7.796153522354e-01 7.799194871002e-01 7.802174349948e-01 7.805087010005e-01 7.807925296577e-01 7.810691325522e-01 7.813404429514e-01 7.816084991056e-01 7.818707763931e-01 7.821260045490e-01 7.823734630711e-01 7.826112034299e-01 7.828427358622e-01 7.830696532228e-01 7.832901728580e-01 7.835057991638e-01 7.837129093293e-01 7.839109230883e-01 7.841020946356e-01 7.842871412611e-01 7.844648610058e-01 7.846376288070e-01 7.848027884926e-01 7.849588896278e-01 7.851084298730e-01 7.852489102927e-01 7.853837936034e-01 7.855106978007e-01 7.856295976113e-01 7.857393383924e-01 7.858397476417e-01 7.859329641003e-01 7.860171570300e-01 7.860943911952e-01 7.861624724741e-01 7.862207866960e-01 7.862701284813e-01 7.863095111221e-01 7.863402242009e-01 7.863622523131e-01 7.863776315580e-01 7.863826421464e-01 7.863775582341e-01 7.863628772832e-01 7.863381546735e-01 7.863052976113e-01 7.862638221812e-01 7.862115657504e-01 7.861486601699e-01 7.860769878972e-01 7.859953911230e-01 7.859035004139e-01 7.858010009822e-01 7.856879072609e-01 7.855636040557e-01 7.854285047684e-01 7.852837414865e-01 7.851284772348e-01 7.849638405596e-01 7.847874307519e-01 7.845989166147e-01 7.844002356527e-01 7.841897875628e-01 7.839708029844e-01 7.837402029070e-01 7.834978562537e-01 7.832447281016e-01 7.829803133258e-01 7.827043642767e-01 7.824163434486e-01 7.821167145961e-01 7.818063782932e-01 7.814850772430e-01 7.811513085788e-01 7.808049594062e-01 7.804467924958e-01 7.800765213199e-01 7.796946522157e-01 7.793010405876e-01 7.788957904421e-01 7.784781390221e-01 7.780479782647e-01 7.776051780302e-01 7.771509323214e-01 7.766833614291e-01 7.762036641589e-01 7.757125690795e-01 7.752080004232e-01 7.746916821571e-01 7.741639226096e-01 7.736214700365e-01 7.730677788570e-01 7.725010434819e-01 7.719208329562e-01 7.713292195709e-01 7.707247938593e-01 7.701072294865e-01 7.694768288809e-01 7.688342586250e-01 7.681782929415e-01 7.675087095398e-01 7.668276595328e-01 7.661334073152e-01 7.654257464112e-01 7.647071185923e-01 7.639749852153e-01 7.632302533599e-01 7.624719673868e-01 7.617010103169e-01 7.609179733835e-01 7.601217390720e-01 7.593134668380e-01 7.584921716686e-01 7.576574617381e-01 7.568107741125e-01 7.559514488928e-01 7.550800127048e-01 7.541958690190e-01 7.532989385966e-01 7.523898287127e-01 7.514682543811e-01 7.505343554467e-01 7.495888976946e-01 7.486312154616e-01 7.476604138110e-01 7.466771989485e-01 7.456821327292e-01 7.446754827763e-01 7.436566436642e-01 7.426262548329e-01 7.415841909940e-01 7.405302717201e-01 7.394628198636e-01 7.383869622423e-01 7.372981710816e-01 7.361991641110e-01 7.350884039631e-01 7.339667534309e-01 7.328339501821e-01 7.316915311938e-01 7.305377590344e-01 7.293737557060e-01 7.281989706257e-01 7.270136931984e-01 7.258181158889e-01 7.246135794657e-01 7.233981950205e-01 7.221732519924e-01 7.209388329180e-01 7.196955741597e-01 7.184414893819e-01 7.171794608269e-01 7.159096009563e-01 7.146304883252e-01 7.133428553074e-01 7.120476989492e-01 7.107433384396e-01 7.094324328165e-01 7.081145289915e-01 7.067876327744e-01 7.054541176770e-01 7.041132049523e-01 7.027651160034e-01 7.014117686859e-01 7.000513156662e-01 6.986854391819e-01 6.973137429778e-01 6.959359919619e-01 6.945538241041e-01 6.931673796152e-01 6.917745168792e-01 6.903791413632e-01 6.889786011527e-01 6.875739150782e-01 6.861676466395e-01 6.847560330104e-01 6.833432576468e-01 6.819281212317e-01 6.805086898050e-01 6.790880298376e-01 6.776662019702e-01 6.762436074392e-01 6.748204737703e-01 6.733955755903e-01 6.719716272103e-01 6.705470945434e-01 6.691236539050e-01 6.676999608643e-01 6.662786990042e-01 6.648591602360e-01 6.634414443414e-01 6.620259940859e-01 6.606131108049e-01 6.592048415405e-01 6.577990781988e-01 6.563976983584e-01 6.550014224077e-01 6.536095354932e-01 6.522243379299e-01 6.508431721901e-01 6.494676361376e-01 6.481000015672e-01 6.467391761188e-01 6.453862216520e-01 6.440419883325e-01 6.427046508614e-01 6.413760801047e-01 6.400571172006e-01 6.387480679330e-01 6.374505556858e-01 6.361614529799e-01 6.348850371943e-01 6.336199708061e-01 6.323662427325e-01 6.311255084416e-01 6.298977662561e-01 6.286827805516e-01 6.274825387415e-01 6.262952292349e-01 6.251238999079e-01 6.239684790129e-01 6.228277525420e-01 6.217036583098e-01 6.205969122346e-01 6.195063433227e-01 6.184334947677e-01 6.173797318856e-01 6.163428579744e-01 6.153260583588e-01 6.143292144733e-01 6.133504816764e-01 6.123939798464e-01 6.114553036485e-01 6.105407524259e-01 6.096465544495e-01 6.087737915717e-01 6.079239280986e-01 6.070963960487e-01 6.062922647573e-01 6.055113984133e-01 6.047547804040e-01 6.040218106231e-01 6.033134778379e-01 6.026304269184e-01 6.019721967156e-01 6.013395619238e-01 6.007334230580e-01 6.001535036908e-01 5.995990638294e-01 5.990712306334e-01 5.985716077542e-01 5.980990835620e-01 5.976529827407e-01 5.972350045691e-01 5.968456611508e-01 5.964840016335e-01 5.961500606680e-01 5.958459399636e-01 5.955680448773e-01 5.953210180236e-01 5.951023731193e-01 5.949120810257e-01 5.947502063136e-01 5.946183777995e-01 5.945163436687e-01 5.944421740385e-01 5.943974042480e-01 5.943828856226e-01 5.943961648159e-01 5.944395355092e-01 5.945116502466e-01 5.946116143323e-01 5.947416839703e-01 5.949003740772e-01 5.950881110669e-01 5.953030765888e-01 5.955462489415e-01 5.958188127254e-01 5.961178107987e-01 5.964443926133e-01 5.968009176745e-01 5.971821721710e-01 5.975912061715e-01 5.980266025069e-01 5.984873824157e-01 5.989755518448e-01 5.994879636668e-01 6.000259988015e-01 6.005886693040e-01 6.011762273827e-01 6.017880164422e-01 6.024216708017e-01 6.030795464318e-01 6.037596305754e-01 6.044613503466e-01 6.051856376437e-01 6.059296706193e-01 6.066948275651e-01 6.074806589391e-01 6.082845497303e-01 6.091072504238e-01 6.099493322377e-01 6.108077089336e-01 6.116830705032e-01 6.125747309460e-01 6.134814372992e-01 6.144046193367e-01 6.153397266111e-01 6.162908441156e-01 6.172536393748e-01 6.182276278572e-01 6.192143417108e-01 6.202116788686e-01 6.212192610871e-01 6.222342056978e-01 6.232592916546e-01 6.242915762718e-01 6.253303211466e-01 6.263753061304e-01 6.274255634198e-01 6.284802270493e-01 6.295400469706e-01 6.306001109652e-01 6.316638765412e-01 6.327283456900e-01 6.337929616913e-01 6.348577315144e-01 6.359205929287e-01 6.369816137829e-01 6.380408041886e-01 6.390947832611e-01 6.401443332100e-01 6.411889639045e-01 6.422268192993e-01 6.432565727958e-01 6.442795729604e-01 6.452936888933e-01 6.462974902482e-01 6.472911054489e-01 6.482737834026e-01 6.492417212758e-01 6.501989104773e-01 6.511416844489e-01 6.520688322891e-01 6.529803868603e-01 6.538750790628e-01 6.547535980409e-01 6.556129987799e-01 6.564530100678e-01 6.572742596233e-01 6.580740679862e-01 6.588522676974e-01 6.596086032108e-01 6.603415069737e-01 6.610512098419e-01 6.617351145315e-01 6.623941141216e-01 6.630266418926e-01 6.636309711166e-01 6.642096755327e-01 6.647573911083e-01 6.652774381270e-01 6.657662755804e-01 6.662250325234e-01 6.666528962439e-01 6.670467037474e-01 6.674087905352e-01 6.677370971986e-01 6.680306893990e-01 6.682901967773e-01 6.685127498015e-01 6.686999361637e-01 6.688495795284e-01 6.689614878547e-01 6.690358373693e-01 6.690699185473e-01 6.690665223689e-01 6.690214297126e-01 6.689368313430e-01 6.688111228496e-01 6.686429462671e-01 6.684342512175e-01 6.681812335702e-01 6.678862635168e-01 6.675457653431e-01 6.671623038584e-01 6.667356009548e-01 6.662623382806e-01 6.657442354130e-01 6.651804875122e-01 6.645705183795e-01 6.639141944753e-01 6.632112624176e-01 6.624608457653e-01 6.616622290776e-01 6.608173308256e-01 6.599243358189e-01 6.589816222917e-01 6.579914236824e-01 6.569530857458e-01 6.558663435979e-01 6.547296814494e-01 6.535454522922e-01 6.523110996482e-01 6.510273764043e-01 6.496959947484e-01 6.483137981082e-01 6.468822959327e-01 6.454032288387e-01 6.438734609685e-01 6.422960073352e-01 6.406682332517e-01 6.389930090849e-01 6.372687609755e-01 6.354952898770e-01 6.336745257784e-01 6.318049230254e-01 6.298884520690e-01 6.279254752569e-01 6.259144270322e-01 6.238586090883e-01 6.217553978100e-01 6.196072011083e-01 6.174134871599e-01 6.151767271385e-01 6.128946882621e-01 6.105694722662e-01 6.082010316469e-01 6.057921783015e-01 6.033415725414e-01 6.008503839868e-01 5.983199734010e-01 5.957509219200e-01 5.931446113379e-01 5.905016294342e-01 5.878224612031e-01 5.851092576371e-01 5.823625296291e-01 5.795832592695e-01 5.767728580795e-01 5.739318656278e-01 5.710638950487e-01 5.681683254564e-01 5.652459160865e-01 5.623006954780e-01 5.593315943981e-01 5.563426390769e-01 5.533315856803e-01 5.503052389037e-01 5.472621546186e-01 5.442036637781e-01 5.411339795160e-01 5.380537635940e-01 5.349656480490e-01 5.318704099349e-01 5.287706181105e-01 5.256691742224e-01 5.225670957077e-01 5.194680935848e-01 5.163732338316e-01 5.132858361856e-01 5.102068364562e-01 5.071396288477e-01 5.040884599098e-01 5.010526652640e-01 4.980372137323e-01 4.950435060712e-01 4.920762560679e-01 4.891342354897e-01 4.862258284696e-01 4.833496585820e-01 4.805070527493e-01 4.777074196874e-01 4.749471936469e-01 4.722336374835e-01 4.695670976670e-01 4.669508187044e-01 4.643896239284e-01 4.618820404514e-01 4.594370524401e-01 4.570521505535e-01 4.547334269036e-01 4.524824973395e-01 4.503008736928e-01 4.481946731418e-01 4.461633029141e-01 4.442117644747e-01 4.423392895123e-01 4.405517213745e-01 4.388501547376e-01 4.372351482754e-01 4.357120823721e-01 4.342794150416e-01 4.329409694432e-01 4.316976059243e-01 4.305511286460e-01 4.295034388413e-01 4.285533735571e-01 4.277054138106e-01 4.269568902086e-01 4.263111653588e-01 4.257684695608e-01 4.253269262780e-01 4.249880141133e-01 4.247505003682e-01 4.246169142949e-01 4.245817886512e-01 4.246496501108e-01 4.248156747930e-01 4.250790546978e-01 4.254412522046e-01 4.258968888186e-01 4.264464516427e-01 4.270867708067e-01 4.278174939993e-01 4.286331317361e-01 4.295342164669e-01 4.305169431488e-01 4.315779925133e-01 4.327155661370e-01 4.339245956779e-01 4.352042753652e-01 4.365495640526e-01 4.379570962985e-01 4.394243385486e-01 4.409462587163e-01 4.425212064791e-01 4.441428537259e-01 4.458079144937e-01 4.475136801730e-01 4.492566613528e-01 4.510297929433e-01 4.528310394727e-01 4.546590944568e-01 4.565037544240e-01 4.583659797649e-01 4.602388842650e-01 4.621208711559e-01 4.640069752630e-01 4.658905485270e-01 4.677717684929e-01 4.696414905212e-01 4.715028328018e-01 4.733457128947e-01 4.751696185228e-01 4.769690309327e-01 4.787395317947e-01 4.804809121553e-01 4.821850041296e-01 4.838533206481e-01 4.854763269018e-01 4.870565603112e-01 4.885860635940e-01 4.900638519471e-01 4.914873208118e-01 4.928501792464e-01 4.941546168471e-01 4.953911981000e-01 4.965635170553e-01 4.976640851625e-01 4.986915593132e-01 4.996451074619e-01 5.005185170233e-01 5.013141493807e-01 5.020246056379e-01 5.026531935066e-01 5.031918739679e-01 5.036436637464e-01 5.040045335260e-01 5.042729651774e-01 5.044486454533e-01 5.045260753082e-01 5.045095271642e-01 5.043932340130e-01 5.041780475966e-01 5.038631932518e-01 5.034459556694e-01 5.029284122480e-01 5.023064167205e-01 5.015832994919e-01 5.007548635947e-01 4.998251781881e-01 4.987899410955e-01 4.976512157637e-01 4.964106038223e-01 4.950654132552e-01 4.936196131033e-01 4.920704126514e-01 4.904214994072e-01 4.886718582690e-01 4.868255949345e-01 4.848809181664e-01 4.828406296635e-01 4.807065679653e-01 4.784808422430e-01 4.761653565345e-01 4.737616679099e-01 4.712739282094e-01 4.687020606217e-01 4.660529196911e-01 4.633251746776e-01 4.605244453743e-01 4.576551122566e-01 4.547195906607e-01 4.517230177235e-01 4.486650982631e-01 4.455587044393e-01 4.424001309778e-01 4.391991326529e-01 4.359594223335e-01 4.326855008723e-01 4.293847514492e-01 4.260609676224e-01 4.227237618309e-01 4.193738852101e-01 4.160232778509e-01 4.126737095344e-01 4.093376724847e-01 4.060177582722e-01 4.027234635771e-01 3.994624188346e-01 3.962419957930e-01 3.930714469878e-01 3.899559654048e-01 3.869067501710e-01 3.839303418182e-01 3.810365373794e-01 3.782321059880e-01 3.755278037107e-01 3.729299898754e-01 3.704477810355e-01 3.680902468405e-01 3.658627518965e-01 3.637767529448e-01 3.618368180884e-01 3.600522401430e-01 3.584289039358e-01 3.569742103129e-01 3.556908550169e-01 3.545884101497e-01 3.536702708060e-01 3.529382737026e-01 3.523988981280e-01 3.520530600996e-01 3.519041577956e-01 3.519508466722e-01 3.521962826452e-01 3.526378873746e-01 3.532755005581e-01 3.541053785172e-01 3.551264809875e-01 3.563351761038e-01 3.577250767832e-01 3.592926917685e-01 3.610299401031e-01 3.629333693512e-01 3.649936278076e-01 3.672033222814e-01 3.695558499705e-01 3.720384732090e-01 3.746486161568e-01 3.773708438873e-01 3.801989235496e-01 3.831213537582e-01 3.861279649156e-01 3.892097564904e-01 3.923547013445e-01 3.955539544946e-01 3.987948359518e-01 4.020698802908e-01 4.053649023260e-01 4.086723404779e-01 4.119802158322e-01 4.152781282121e-01 4.185587000684e-01 4.218064660528e-01 4.250159107713e-01 4.281749509590e-01 4.312764636212e-01 4.343072090270e-01 4.372631252553e-01 4.401305572695e-01 4.429029089936e-01 4.455722195193e-01 4.481283286241e-01 4.505658180447e-01 4.528723968370e-01 4.550476858271e-01 4.570773082807e-01 4.589602375690e-01 4.606858082312e-01 4.622509306914e-01 4.636477377545e-01 4.648700908575e-01 4.659172605956e-01 4.667790966869e-01 4.674572172361e-01 4.679419055629e-01 4.682337286537e-01 4.683274374560e-01 4.682227008553e-01 4.679177824722e-01 4.674069665563e-01 4.666968880313e-01 4.657780081739e-01 4.646605185710e-01 4.633378522046e-01 4.618152404241e-01 4.600955086968e-01 4.581782826875e-01 4.560720046863e-01 4.537765216091e-01 4.513020236102e-01 4.486506000435e-01 4.458318489001e-01 4.428524000986e-01 4.397212268997e-01 4.364505908594e-01 4.330469537564e-01 4.295259855888e-01 4.258968238015e-01 4.221779318344e-01 4.183790198003e-01 4.145201701067e-01 4.106169762755e-01 4.066858762749e-01 4.027504122147e-01 3.988246326386e-01 3.949338674055e-01 3.910969530558e-01 3.873403344001e-01 3.836836708550e-01 3.801503135154e-01 3.767672660308e-01 3.735558211296e-01 3.705416631896e-01 3.677481894901e-01 3.651985354560e-01 3.629145250029e-01 3.609163027589e-01 3.592244958089e-01 3.578574211300e-01 3.568273391295e-01 3.561525527167e-01 3.558375593309e-01 3.558950439395e-01 3.563272226693e-01 3.571339163637e-01 3.583186760640e-01 3.598693061798e-01 3.617854007463e-01 3.640503197718e-01 3.666527695777e-01 3.695777365063e-01 3.728032278290e-01 3.763135305041e-01 3.800806496716e-01 3.840879472637e-01 3.883034822978e-01 3.927089098708e-01 3.972728823240e-01 4.019706921659e-01 4.067778126373e-01 4.116633684832e-01 4.166086912037e-01 4.215794404792e-01 4.265585456915e-01 4.315155628347e-01 4.364299754808e-01 4.412801334352e-01 4.460408550706e-01 4.506955867031e-01 4.552188115416e-01 4.596009552404e-01 4.638148712402e-01 4.678518271218e-01 4.716928171497e-01 4.753246449853e-01 4.787373506070e-01 4.819115028862e-01 4.848500701884e-01 4.875303133272e-01 4.899537510683e-01 4.921114521682e-01 4.939955897966e-01 4.956058692880e-01 4.969362566920e-01 4.979907902671e-01 4.987630277892e-01 4.992604188007e-01 4.994801346615e-01 4.994296845573e-01 4.991160515455e-01 4.985418760546e-01 4.977201267601e-01 4.966571021591e-01 4.953682346014e-01 4.938613872727e-01 4.921565149174e-01 4.902660764822e-01 4.882091680059e-01 4.860037129365e-01 4.836702663870e-01 4.812338428514e-01 4.787126897232e-01 4.761374858098e-01 4.735274052859e-01 4.709172846070e-01 4.683291120518e-01 4.657929733733e-01 4.633435783361e-01 4.610026559894e-01 4.588071170338e-01 4.567829710429e-01 4.549606696779e-01 4.533707688343e-01 4.520362226895e-01 4.509864121890e-01 4.502406521401e-01 4.498227966390e-01 4.497490111851e-01 4.500338148907e-01 4.506860606332e-01 4.517179391315e-01 4.531284381032e-01 4.549149843099e-01 4.570753351380e-01 4.595973775339e-01 4.624706053616e-01 4.656730782892e-01 4.691877488406e-01 4.729863046204e-01 4.770447442376e-01 4.813323869721e-01 4.858137510027e-01 4.904589893167e-01 4.952290605923e-01 5.000913967745e-01 5.050045193036e-01 5.099338662978e-01 5.148405947297e-01 5.196877263871e-01 5.244403830062e-01 5.290603394149e-01 5.335162249591e-01 5.377739204332e-01 5.418017737787e-01 5.455714722024e-01 5.490543245696e-01 5.522266097915e-01 5.550628750226e-01 5.575467295087e-01 5.596540183669e-01 5.613734528417e-01 5.626913386002e-01 5.635970409526e-01 5.640842191968e-01 5.641463084840e-01 5.637868970181e-01 5.630044748550e-01 5.618079981718e-01 5.602034234825e-01 5.582062028187e-01 5.558305870520e-01 5.530985937011e-01 5.500330789117e-01 5.466614990535e-01 5.430173750334e-01 5.391329094265e-01 5.350504016697e-01 5.308104375807e-01 5.264609608987e-01 5.220495687123e-01 5.176284814874e-01 5.132560418289e-01 5.089847172800e-01 5.048738916090e-01 5.009822318121e-01 4.973673128375e-01 4.940832174503e-01 4.911843809032e-01 4.887190513752e-01 4.867306928624e-01 4.852548732831e-01 4.843219419248e-01 4.839498332365e-01 4.841480666166e-01 4.849169612386e-01 4.862427429908e-01 4.881057843534e-01 4.904704039458e-01 4.932946344014e-01 4.965256609636e-01 5.001032600949e-01 5.039620266803e-01 5.080273513878e-01 5.122251253069e-01 5.164750894270e-01 5.206966916547e-01 5.248107632898e-01 5.287358582386e-01 5.323973037725e-01 5.357196323319e-01 5.386376612898e-01 5.410813496503e-01 5.429961842404e-01 5.443277983959e-01 5.450343255382e-01 5.450784495699e-01 5.444294223885e-01 5.430727103967e-01 5.409939675418e-01 5.381971043222e-01 5.346910400921e-01 5.304991008060e-01 5.256531399742e-01 5.202023653823e-01 5.142018044347e-01 5.077220444018e-01 5.008509118905e-01 4.936833408583e-01 4.863306971173e-01 4.789156608688e-01 4.715753697033e-01 4.644550093094e-01 4.577104008650e-01 4.515002137561e-01 4.459848668546e-01 4.413238555674e-01 4.376650561283e-01 4.351408190520e-01 4.338612494773e-01 4.339088031390e-01 4.353308178594e-01 4.381363847065e-01 4.423007420014e-01 4.477546269727e-01 4.544036864871e-01 4.621113098532e-01 4.707266122572e-01 4.800731425499e-01 4.899662026542e-01 5.002147314769e-01 5.106232681807e-01 5.210014786686e-01 5.311667298981e-01 5.409449196114e-01 5.501747584950e-01 5.587123867433e-01 5.664284692304e-01 5.732160503840e-01 5.789859636752e-01 5.836736159131e-01 5.872364390941e-01 5.896537112250e-01 5.909374596733e-01 5.911150908743e-01 5.902496087910e-01 5.884236790995e-01 5.857421000493e-01 5.823396223329e-01 5.783629334725e-01 5.739804436038e-01 5.693676424269e-01 5.647121870977e-01 5.601948808353e-01 5.559939829340e-01 5.522696160879e-01 5.491607364166e-01 5.467801733637e-01 5.452005287179e-01 5.444642804070e-01 5.445735437860e-01 5.454933446086e-01 5.471589612583e-01 5.494801540109e-01 5.523487160693e-01 5.556420949682e-01 5.592439472658e-01 5.619715976539e-01 5.643301723163e-01 5.665105133054e-01 5.687696852207e-01 5.713417156641e-01 5.743420175549e-01 5.777310922590e-01 5.813114611408e-01 5.847953541245e-01 5.878919049573e-01 5.903926532639e-01 5.922422733334e-01 5.935400291100e-01 5.945204220165e-01 5.954605163422e-01 5.966003024832e-01 5.980469563752e-01 5.997436914532e-01 6.014701776865e-01 6.029141011650e-01 6.037481000423e-01 6.037317133328e-01 6.027629231913e-01 6.009044301592e-01 5.983483794661e-01 5.953501550018e-01 5.921372453993e-01 5.888416042847e-01 5.854493091827e-01 5.818088217305e-01 5.776946393994e-01 5.728847577912e-01 5.672537393238e-01 5.608262133204e-01 5.538156705440e-01 5.465637387711e-01 5.394916044405e-01 5.329891750307e-01 5.273287265133e-01 5.226026236123e-01 5.187484321662e-01 5.155838807343e-01 5.129116471022e-01 5.106057240978e-01 5.086799804258e-01 5.072787914420e-01 5.066492526921e-01 5.070437625920e-01 5.086286525122e-01 5.113987285935e-01 5.151831581759e-01 5.196639853212e-01 5.244641992665e-01 5.292566625465e-01 5.338352796403e-01 5.381487169029e-01 5.422977892774e-01 5.464693967013e-01 5.508394235927e-01 5.555053022823e-01 5.604291117534e-01 5.654263390952e-01 5.702167508705e-01 5.745075518472e-01 5.780719858443e-01 5.808169617986e-01 5.828167715671e-01 5.842811814469e-01 5.854990226919e-01 5.867601964945e-01 5.882696348457e-01 5.900906864271e-01 5.921573456264e-01 5.943053762577e-01 5.963478848542e-01 5.981613876139e-01 5.997370190162e-01 6.011961810592e-01 6.027638087897e-01 6.046936845262e-01 6.071711537398e-01 6.102479841587e-01 6.137943120786e-01 6.175073920015e-01 6.209747213232e-01 6.237558107839e-01 6.254774160545e-01 6.258813162821e-01 6.248736560676e-01 6.224902279411e-01 6.188710894319e-01 6.142073283535e-01 6.087128959043e-01 6.025762938612e-01 5.957492659684e-01 5.891262626488e-01 5.746660406597e-01 5.430528927166e-01 5.063699781400e-01 4.798166174441e-01 4.756573979064e-01 4.947912459172e-01 5.262094295714e-01 5.551909336380e-01 5.706214531597e-01 5.677261688573e-01 5.483848021258e-01 5.204267278847e-01 4.956548740066e-01 4.853409174292e-01 4.938390583597e-01 5.158029057862e-01 5.402967580607e-01 5.572299946285e-01 5.610960246517e-01 5.520855703770e-01 5.356436063180e-01 5.206963240676e-01 5.160613414614e-01 5.257676585162e-01 5.466684329860e-01 5.706306248443e-01 5.889768965359e-01 5.957190885279e-01 5.889216726803e-01 5.707392812072e-01 5.466547561372e-01 5.239495074184e-01 5.092590491123e-01 5.059501511773e-01 5.128548450598e-01 5.255552178287e-01 5.389382151502e-01 5.491939662938e-01 5.544506924119e-01 5.544426107355e-01 5.498561538796e-01 5.417181343864e-01 5.311922787760e-01 5.196822269225e-01 5.091096909534e-01 5.018864633327e-01 5.003268477227e-01 5.056007498697e-01 5.168306780923e-01 5.311209744767e-01 5.445356258028e-01 5.535258712322e-01 5.560589299025e-01 5.522366583952e-01 5.442041990351e-01 5.353821269326e-01 5.291248550642e-01 5.272335412916e-01 5.292400422144e-01 5.328592023975e-01 5.354296932336e-01 5.353200211317e-01 5.326891164711e-01 5.292680481397e-01 5.273084042986e-01 5.281665532829e-01 5.313161278564e-01 5.345606019520e-01 5.352642018308e-01 5.320217289625e-01 5.258337868247e-01 5.203297812786e-01 5.205178109326e-01 5.302236361474e-01 5.495261120126e-01 5.741393235090e-01 5.972851669333e-01 6.124277706090e-01 6.154759022075e-01 6.060244382923e-01 5.877442138742e-01 5.677556917007e-01 5.545206985855e-01 5.542191129893e-01 5.672956203153e-01 5.882376302193e-01 6.087238742761e-01 6.213657420864e-01 6.219375931000e-01 6.100642899968e-01 5.888483512403e-01 5.636704024742e-01 5.403649797360e-01 5.230355721015e-01 5.127055396884e-01 5.076803422433e-01 5.055461653298e-01 5.052215178209e-01 5.077639767955e-01 5.154132936688e-01 5.302423979419e-01
 6.670687604243e-01 6.672297546474e-01 6.673666774510e-01 6.675282105869e-01 6.677501864688e-01 6.680367866146e-01 6.683580783963e-01 6.686626372055e-01 6.689118415494e-01 6.690990275410e-01 6.692462266379e-01 6.693893296431e-01 6.695525610406e-01 6.697459365313e-01 6.699728211524e-01 6.702309185755e-01 6.704973931339e-01 6.707354019321e-01 6.709094925352e-01 6.710174885790e-01 6.710941813100e-01 6.711916543238e-01 6.713558769564e-01 6.716021264549e-01 6.719057743669e-01 6.722075542806e-01 6.724454906384e-01 6.725900428610e-01 6.726632397706e-01 6.727315182875e-01 6.728703757585e-01 6.731178812891e-01 6.734560701375e-01 6.738151249596e-01 6.741141778779e-01 6.743093376505e-01 6.744197813320e-01 6.745040951245e-01 6.746286191046e-01 6.748346331769e-01 6.751288347047e-01 6.754801099276e-01 6.758272206003e-01 6.761035659983e-01 6.762765412684e-01 6.763665634315e-01 6.764422501751e-01 6.765840731531e-01 6.768417208065e-01 6.772060756825e-01 6.776086857433e-01 6.779601121989e-01 6.782018700030e-01 6.783364296015e-01 6.784228482911e-01 6.785477677098e-01 6.787846326999e-01 6.791533212402e-01 6.796043276203e-01 6.800389397161e-01 6.803641506470e-01 6.805551353587e-01 6.806686391994e-01 6.808054695170e-01 6.810499255083e-01 6.814156109535e-01 6.818428116744e-01 6.822370332453e-01 6.825352652959e-01 6.827401401846e-01 6.828947075406e-01 6.830463191365e-01 6.832239350395e-01 6.834348469213e-01 6.836783237224e-01 6.839478051567e-01 6.842272420468e-01 6.844896966135e-01 6.847016464834e-01 6.848477360216e-01 6.849529698715e-01 6.850743898441e-01 6.852623802657e-01 6.855322301830e-01 6.858541100637e-01 6.861776271324e-01 6.864573143390e-01 6.866775151905e-01 6.868486353460e-01 6.870015137721e-01 6.871692097755e-01 6.873798427952e-01 6.876581614630e-01 6.880039811848e-01 6.883766486407e-01 6.887088608473e-01 6.889406216789e-01 6.890684975257e-01 6.891570951223e-01 6.893069249123e-01 6.895906920242e-01 6.899958275400e-01 6.904309052427e-01 6.907833222659e-01 6.909995167553e-01 6.911146143758e-01 6.912232333362e-01 6.914123484762e-01 6.917090907014e-01 6.920664774253e-01 6.924088543963e-01 6.926908713311e-01 6.929173932702e-01 6.931241166047e-01 6.933435440029e-01 6.935786437179e-01 6.938148955797e-01 6.940440105036e-01 6.942812486603e-01 6.945573594978e-01 6.948858013700e-01 6.952442951863e-01 6.955756681459e-01 6.958304526328e-01 6.959987499441e-01 6.961295227489e-01 6.963063600489e-01 6.965949441868e-01 6.969999547379e-01 6.974508183433e-01 6.978416590687e-01 6.980936598621e-01 6.982101095891e-01 6.982810973167e-01 6.984292972413e-01 6.987413289960e-01 6.992050943882e-01 6.997149529195e-01 7.001399214920e-01 7.004028073654e-01 7.005278469327e-01 7.006221243502e-01 7.008080888063e-01 7.011483441746e-01 7.016092324473e-01 7.020926801915e-01 7.024962377795e-01 7.027734621906e-01 7.029475295988e-01 7.030973232948e-01 7.033079420754e-01 7.036207045764e-01 7.040230564458e-01 7.044565168617e-01 7.048503234022e-01 7.051639262141e-01 7.054053061696e-01 7.056216947914e-01 7.058670925273e-01 7.061698931754e-01 7.065262102346e-01 7.069090043682e-01 7.072831342293e-01 7.076307102459e-01 7.079489609297e-01 7.082473960751e-01 7.085402674172e-01 7.088480911312e-01 7.091858848271e-01 7.095578491629e-01 7.099507417099e-01 7.103465568384e-01 7.107299103817e-01 7.110889868716e-01 7.114298114064e-01 7.117675519722e-01 7.121160900583e-01 7.124900188228e-01 7.128950124934e-01 7.133196450958e-01 7.137420210875e-01 7.141416656824e-01 7.145142765851e-01 7.148718343400e-01 7.152388015037e-01 7.156313777639e-01 7.160485298610e-01 7.164673237360e-01 7.168691231197e-01 7.172463260834e-01 7.176096657330e-01 7.179780309095e-01 7.183645694870e-01 7.187652595931e-01 7.191650400138e-01 7.195507019923e-01 7.199238927484e-01 7.203001396507e-01 7.206941952483e-01 7.211109460163e-01 7.215391047197e-01 7.219594443503e-01 7.223672695904e-01 7.227727131972e-01 7.231917051952e-01 7.236326101279e-01 7.240890180993e-01 7.245430193938e-01 7.249823355719e-01 7.254100528831e-01 7.258386598928e-01 7.262797314830e-01 7.267324225881e-01 7.271855053267e-01 7.276275903539e-01 7.280542801725e-01 7.284776528503e-01 7.289105925477e-01 7.293556228520e-01 7.298069071522e-01 7.302550125469e-01 7.306936743262e-01 7.311305055498e-01 7.315779380809e-01 7.320402751171e-01 7.325119511193e-01 7.329814583624e-01 7.334441436370e-01 7.339046118747e-01 7.343706617394e-01 7.348482909991e-01 7.353288685832e-01 7.358060922302e-01 7.362747406505e-01 7.367379856841e-01 7.372043332400e-01 7.376782860659e-01 7.381552734382e-01 7.386286175414e-01 7.390960992387e-01 7.395653603407e-01 7.400414122434e-01 7.405254821947e-01 7.410134755911e-01 7.415004825292e-01 7.419829379097e-01 7.424654940985e-01 7.429545473623e-01 7.434469348525e-01 7.439392267647e-01 7.444289282592e-01 7.449129411647e-01 7.453974393753e-01 7.458862650335e-01 7.463759160090e-01 7.468647548139e-01 7.473527345505e-01 7.478423658452e-01 7.483328888653e-01 7.488272981263e-01 7.493211269412e-01 7.498124125387e-01 7.503020083909e-01 7.507943879646e-01 7.512891770573e-01 7.517823445536e-01 7.522734057680e-01 7.527608132737e-01 7.532459439568e-01 7.537353627580e-01 7.542256368990e-01 7.547164381497e-01 7.552056111741e-01 7.556938913912e-01 7.561823383287e-01 7.566728752624e-01 7.571640080158e-01 7.576518651878e-01 7.581362334661e-01 7.586206238021e-01 7.591030995544e-01 7.595866102556e-01 7.600713759251e-01 7.605543919438e-01 7.610360715884e-01 7.615159219840e-01 7.619928504408e-01 7.624658772741e-01 7.629371552690e-01 7.634096102420e-01 7.638819054196e-01 7.643533424412e-01 7.648229244742e-01 7.652877453944e-01 7.657472217681e-01 7.662047856570e-01 7.666617362842e-01 7.671166936580e-01 7.675712174906e-01 7.680239377626e-01 7.684741221878e-01 7.689213649189e-01 7.693640021539e-01 7.698031006564e-01 7.702395350764e-01 7.706729787770e-01 7.711055316835e-01 7.715354040161e-01 7.719627003097e-01 7.723843450331e-01 7.727999132017e-01 7.732130465128e-01 7.736230629869e-01 7.740311447190e-01 7.744374860333e-01 7.748402070202e-01 7.752369658407e-01 7.756289768719e-01 7.760154700738e-01 7.764002987548e-01 7.767845598583e-01 7.771653717460e-01 7.775419357743e-01 7.779126988089e-01 7.782770026418e-01 7.786356790737e-01 7.789914279202e-01 7.793449778394e-01 7.796938270535e-01 7.800377485490e-01 7.803752384744e-01 7.807053591394e-01 7.810303475856e-01 7.813492783944e-01 7.816652541021e-01 7.819760012961e-01 7.822810252295e-01 7.825776471300e-01 7.828660906557e-01 7.831485702763e-01 7.834265666520e-01 7.836978370344e-01 7.839648018541e-01 7.842247884092e-01 7.844759471262e-01 7.847210068049e-01 7.849601347059e-01 7.851922524050e-01 7.854193845362e-01 7.856408252434e-01 7.858522749875e-01 7.860582948060e-01 7.862557056861e-01 7.864468480437e-01 7.866324996723e-01 7.868084206981e-01 7.869763488848e-01 7.871361684632e-01 7.872884078400e-01 7.874319109793e-01 7.875696192765e-01 7.876979738582e-01 7.878177421547e-01 7.879284087560e-01 7.880301896853e-01 7.881235866196e-01 7.882088978131e-01 7.882861472345e-01 7.883543486958e-01 7.884135577703e-01 7.884625886526e-01 7.885027202558e-01 7.885359231820e-01 7.885593727310e-01 7.885721289342e-01 7.885757262052e-01 7.885704275028e-01 7.885546728544e-01 7.885303189259e-01 7.884951534739e-01 7.884496561260e-01 7.883940588929e-01 7.883263705720e-01 7.882508774130e-01 7.881655754364e-01 7.880697700586e-01 7.879627527900e-01 7.878435462566e-01 7.877149303078e-01 7.875759703065e-01 7.874269612867e-01 7.872672293834e-01 7.870965943764e-01 7.869157768891e-01 7.867216742185e-01 7.865166886657e-01 7.863011229525e-01 7.860733703971e-01 7.858353927219e-01 7.855867931151e-01 7.853249600356e-01 7.850514482168e-01 7.847670640907e-01 7.844704217005e-01 7.841614271211e-01 7.838414728014e-01 7.835086025377e-01 7.831653147817e-01 7.828080633332e-01 7.824396551805e-01 7.820581005103e-01 7.816651899587e-01 7.812593999453e-01 7.808419435054e-01 7.804114163331e-01 7.799685864236e-01 7.795132332432e-01 7.790460480792e-01 7.785655375348e-01 7.780729559248e-01 7.775667203560e-01 7.770479450862e-01 7.765174619642e-01 7.759732105468e-01 7.754164025473e-01 7.748464783778e-01 7.742629289303e-01 7.736665675712e-01 7.730581070151e-01 7.724367048507e-01 7.718030880317e-01 7.711551121090e-01 7.704933932058e-01 7.698203677973e-01 7.691345097048e-01 7.684348741975e-01 7.677229523303e-01 7.669970046700e-01 7.662584942007e-01 7.655067515043e-01 7.647420255336e-01 7.639642860351e-01 7.631742772145e-01 7.623713764690e-01 7.615540940558e-01 7.607250108833e-01 7.598824198930e-01 7.590264464071e-01 7.581596309011e-01 7.572783445726e-01 7.563857307658e-01 7.554787019656e-01 7.545588348627e-01 7.536278939957e-01 7.526824496440e-01 7.517259553783e-01 7.507566152731e-01 7.497744219649e-01 7.487803288713e-01 7.477729943831e-01 7.467544745680e-01 7.457230766151e-01 7.446811660434e-01 7.436259874215e-01 7.425594308343e-01 7.414812940263e-01 7.403912774715e-01 7.392893232582e-01 7.381768062670e-01 7.370532660653e-01 7.359178213194e-01 7.347700063277e-01 7.336118742800e-01 7.324440241677e-01 7.312646856673e-01 7.300738825614e-01 7.288730014187e-01 7.276618980654e-01 7.264415781273e-01 7.252113933317e-01 7.239700750035e-01 7.227195181359e-01 7.214599764631e-01 7.201902202763e-01 7.189129571317e-01 7.176257464686e-01 7.163293088772e-01 7.150253145416e-01 7.137120293197e-01 7.123923180951e-01 7.110617187441e-01 7.097252311359e-01 7.083811777029e-01 7.070302127292e-01 7.056706055805e-01 7.043058178667e-01 7.029345346731e-01 7.015560410630e-01 7.001720455684e-01 6.987818168316e-01 6.973863145105e-01 6.959869369837e-01 6.945812311407e-01 6.931706390750e-01 6.917566040157e-01 6.903370541021e-01 6.889155188154e-01 6.874899509565e-01 6.860604908025e-01 6.846284648922e-01 6.831937475054e-01 6.817571444763e-01 6.803194471289e-01 6.788792880767e-01 6.774382735452e-01 6.759963604660e-01 6.745547795566e-01 6.731129433947e-01 6.716711913933e-01 6.702301951932e-01 6.687905414740e-01 6.673507812521e-01 6.659148544175e-01 6.644804427624e-01 6.630488127511e-01 6.616207820860e-01 6.601955544942e-01 6.587733422286e-01 6.573577778771e-01 6.559459676286e-01 6.545378823390e-01 6.531368013569e-01 6.517414781322e-01 6.503531656993e-01 6.489709266255e-01 6.475964805061e-01 6.462302218844e-01 6.448710061690e-01 6.435222070622e-01 6.421821735194e-01 6.408505849188e-01 6.395292853861e-01 6.382193354810e-01 6.369205852400e-01 6.356325239066e-01 6.343571458638e-01 6.330944539007e-01 6.318440665000e-01 6.306065844482e-01 6.293849786022e-01 6.281764742575e-01 6.269823183782e-01 6.258041829115e-01 6.246416417857e-01 6.234958487708e-01 6.223674817166e-01 6.212553426383e-01 6.201614852348e-01 6.190860693895e-01 6.180274702546e-01 6.169896521531e-01 6.159709391867e-01 6.149716958206e-01 6.139932472640e-01 6.130353534085e-01 6.120985423771e-01 6.111825837939e-01 6.102912150000e-01 6.094208108413e-01 6.085739433880e-01 6.077498251447e-01 6.069495537752e-01 6.061740653577e-01 6.054222678120e-01 6.046961433600e-01 6.039949751636e-01 6.033194235355e-01 6.026694006451e-01 6.020457064214e-01 6.014484579643e-01 6.008789401502e-01 6.003357292357e-01 5.998199961698e-01 5.993311015245e-01 5.988706204352e-01 5.984375414481e-01 5.980340622891e-01 5.976583556458e-01 5.973112889606e-01 5.969937684539e-01 5.967037345774e-01 5.964447442508e-01 5.962147489082e-01 5.960133881740e-01 5.958429818573e-01 5.957005236729e-01 5.955878957603e-01 5.955059317781e-01 5.954528015036e-01 5.954283711290e-01 5.954351536724e-01 5.954708232131e-01 5.955354849225e-01 5.956305144182e-01 5.957549433194e-01 5.959080019852e-01 5.960900741688e-01 5.963025193005e-01 5.965423385147e-01 5.968110456969e-01 5.971090891378e-01 5.974335795219e-01 5.977871098012e-01 5.981681816238e-01 5.985767028904e-01 5.990116406198e-01 5.994741178215e-01 5.999611948442e-01 6.004756861936e-01 6.010166097246e-01 6.015806433763e-01 6.021717157445e-01 6.027857590248e-01 6.034237353321e-01 6.040858488316e-01 6.047706856934e-01 6.054774225817e-01 6.062060675063e-01 6.069571524405e-01 6.077273431455e-01 6.085188294004e-01 6.093301082835e-01 6.101599545775e-01 6.110086979046e-01 6.118750454509e-01 6.127586676271e-01 6.136593146471e-01 6.145746939882e-01 6.155056346597e-01 6.164516211080e-01 6.174105389798e-01 6.183830805046e-01 6.193682077784e-01 6.203638059563e-01 6.213716410407e-01 6.223878162379e-01 6.234148545344e-01 6.244495230094e-01 6.254913486993e-01 6.265416091366e-01 6.275976646420e-01 6.286581785061e-01 6.297241872575e-01 6.307930010892e-01 6.318649984670e-01 6.329386169983e-01 6.340145112340e-01 6.350894756493e-01 6.361643885677e-01 6.372383329823e-01 6.383096850521e-01 6.393782146631e-01 6.404425097495e-01 6.415029949615e-01 6.425570813645e-01 6.436032053017e-01 6.446430005780e-01 6.456742763249e-01 6.466973111135e-01 6.477085678924e-01 6.487100572394e-01 6.497005910360e-01 6.506767788628e-01 6.516403332199e-01 6.525891593720e-01 6.535232726528e-01 6.544412121279e-01 6.553414435283e-01 6.562248887045e-01 6.570887078652e-01 6.579336891684e-01 6.587573919865e-01 6.595603128413e-01 6.603418653851e-01 6.610988878263e-01 6.618344764959e-01 6.625442626057e-01 6.632288080458e-01 6.638872792263e-01 6.645190858579e-01 6.651228826499e-01 6.656980402677e-01 6.662448304687e-01 6.667609515293e-01 6.672470196257e-01 6.677003712421e-01 6.681227402485e-01 6.685110259172e-01 6.688672530667e-01 6.691870029782e-01 6.694731058937e-01 6.697229607013e-01 6.699364994674e-01 6.701133298216e-01 6.702519929227e-01 6.703516748123e-01 6.704134889718e-01 6.704348550472e-01 6.704163614008e-01 6.703566381098e-01 6.702566797282e-01 6.701139021595e-01 6.699296046152e-01 6.697016695454e-01 6.694299123500e-01 6.691155268581e-01 6.687553370704e-01 6.683508663306e-01 6.678999506477e-01 6.674044112586e-01 6.668623975475e-01 6.662729059315e-01 6.656386544378e-01 6.649556275450e-01 6.642254568925e-01 6.634480665401e-01 6.626216634283e-01 6.617465878099e-01 6.608229586093e-01 6.598504980681e-01 6.588290066912e-01 6.577578701969e-01 6.566374526017e-01 6.554678380474e-01 6.542476224511e-01 6.529783006912e-01 6.516586173415e-01 6.502898942736e-01 6.488699232321e-01 6.474014806615e-01 6.458818051185e-01 6.443126778257e-01 6.426953525392e-01 6.410272829105e-01 6.393115007440e-01 6.375446322873e-01 6.357301479785e-01 6.338664918814e-01 6.319539431731e-01 6.299955077823e-01 6.279868557234e-01 6.259321668314e-01 6.238311174406e-01 6.216832084811e-01 6.194896908025e-01 6.172506335469e-01 6.149676368475e-01 6.126397620266e-01 6.102688690863e-01 6.078559885215e-01 6.054002019537e-01 6.029043330515e-01 6.003674669074e-01 5.977921128313e-01 5.951776027299e-01 5.925253616410e-01 5.898382049748e-01 5.871140816483e-01 5.843575762728e-01 5.815665854930e-01 5.787443283082e-01 5.758920381203e-01 5.730097387044e-01 5.701013096041e-01 5.671633017737e-01 5.642034835254e-01 5.612197417770e-01 5.582139994508e-01 5.551897864202e-01 5.521444591743e-01 5.490853220248e-01 5.460097871305e-01 5.429225354944e-01 5.398247934714e-01 5.367174396240e-01 5.336042882528e-01 5.304850798813e-01 5.273655881890e-01 5.242443862476e-01 5.211262122804e-01 5.180131986392e-01 5.149057090552e-01 5.118082969832e-01 5.087228918075e-01 5.056520938850e-01 5.025983670187e-01 4.995644128475e-01 4.965537159412e-01 4.935677766809e-01 4.906111767525e-01 4.876840802254e-01 4.847921295497e-01 4.819355154041e-01 4.791200018578e-01 4.763476917638e-01 4.736179635365e-01 4.709403132333e-01 4.683118005620e-01 4.657395576076e-01 4.632249974997e-01 4.607685214253e-01 4.583779574105e-01 4.560519957247e-01 4.537964817866e-01 4.516119264467e-01 4.495032349081e-01 4.474716803646e-01 4.455187906603e-01 4.436502229494e-01 4.418644959699e-01 4.401682390332e-01 4.385599273499e-01 4.370422989184e-01 4.356205074916e-01 4.342924335747e-01 4.330627295092e-01 4.319291036169e-01 4.308972716972e-01 4.299640157678e-01 4.291345374038e-01 4.284070634359e-01 4.277830684804e-01 4.272630665833e-01 4.268460093295e-01 4.265335611007e-01 4.263234546917e-01 4.262172900774e-01 4.262138818168e-01 4.263109464551e-01 4.265091193815e-01 4.268053044180e-01 4.272018534610e-01 4.276914870491e-01 4.282762789954e-01 4.289533461569e-01 4.297194401520e-01 4.305737764293e-01 4.315105897176e-01 4.325326410155e-01 4.336315062816e-01 4.348070602441e-01 4.360549097805e-01 4.373717248506e-01 4.387560210907e-01 4.402007125652e-01 4.417054354635e-01 4.432643811123e-01 4.448742969352e-01 4.465310298670e-01 4.482314741727e-01 4.499715535739e-01 4.517452211513e-01 4.535514952022e-01 4.553831087081e-01 4.572379032240e-01 4.591122756994e-01 4.610002302323e-01 4.628997984203e-01 4.648034017478e-01 4.667119967605e-01 4.686155000698e-01 4.705148468422e-01 4.724034196168e-01 4.742783853318e-01 4.761355986551e-01 4.779689685176e-01 4.797783350435e-01 4.815555431425e-01 4.833032922566e-01 4.850102899044e-01 4.866782688480e-01 4.883029691547e-01 4.898770053530e-01 4.914039012767e-01 4.928719723977e-01 4.942876214944e-01 4.956387016690e-01 4.969277998578e-01 4.981505522888e-01 4.993017830224e-01 5.003835900766e-01 5.013867966401e-01 5.023160089828e-01 5.031619631585e-01 5.039282437509e-01 5.046086803232e-01 5.052021995216e-01 5.057079122692e-01 5.061200584210e-01 5.064438884348e-01 5.066698110356e-01 5.068028246746e-01 5.068366917912e-01 5.067721448989e-01 5.066090278027e-01 5.063439698324e-01 5.059787992928e-01 5.055085649689e-01 5.049377504649e-01 5.042609165548e-01 5.034816223589e-01 5.025973856989e-01 5.016071725831e-01 5.005144724493e-01 4.993154491229e-01 4.980152178700e-01 4.966088517643e-01 4.951020976684e-01 4.934928606828e-01 4.917816346066e-01 4.899716538691e-01 4.880636897639e-01 4.860588480867e-01 4.839577040089e-01 4.817665667379e-01 4.794795690927e-01 4.771079323065e-01 4.746479460970e-01 4.721053701269e-01 4.694819741860e-01 4.667792006285e-01 4.640043219907e-01 4.611551951471e-01 4.582446480334e-01 4.552649100710e-01 4.522306922176e-01 4.491401271266e-01 4.460003055445e-01 4.428163580306e-01 4.395907511006e-01 4.363329136354e-01 4.330447297747e-01 4.297358266655e-01 4.264081066115e-01 4.230721253528e-01 4.197300567852e-01 4.163929485850e-01 4.130659788353e-01 4.097546684325e-01 4.064697796174e-01 4.032162578840e-01 4.000052996329e-01 3.968421294178e-01 3.937358101736e-01 3.906947442230e-01 3.877281046139e-01 3.848422915689e-01 3.820486483482e-01 3.793539897706e-01 3.767660021389e-01 3.742966575276e-01 3.719498549657e-01 3.697373919715e-01 3.676649014802e-01 3.657413649673e-01 3.639728452280e-01 3.623680001598e-01 3.609322683816e-01 3.596705184528e-01 3.585921721040e-01 3.576973348687e-01 3.569937204270e-01 3.564816950145e-01 3.561671273076e-01 3.560504618690e-01 3.561315026071e-01 3.564146335275e-01 3.568941837030e-01 3.575734296334e-01 3.584453515612e-01 3.595122015293e-01 3.607667409812e-01 3.622056977355e-01 3.638232617958e-01 3.656139935126e-01 3.675715314569e-01 3.696878738584e-01 3.719564143417e-01 3.743647298867e-01 3.769107127070e-01 3.795803972615e-01 3.823661336994e-01 3.852580024185e-01 3.882433746900e-01 3.913164001866e-01 3.944630235258e-01 3.976750423159e-01 4.009372301287e-01 4.042454886785e-01 4.075839300735e-01 4.109433608579e-01 4.143155777887e-01 4.176848333690e-01 4.210473088798e-01 4.243859669863e-01 4.276954137502e-01 4.309618332027e-01 4.341786465987e-01 4.373339954072e-01 4.404175149685e-01 4.434221960849e-01 4.463366514866e-01 4.491554028966e-01 4.518648105644e-01 4.544618812964e-01 4.569330355690e-01 4.592753517096e-01 4.614768707457e-01 4.635350216494e-01 4.654399234586e-01 4.671848586455e-01 4.687663009502e-01 4.701733711608e-01 4.714078889377e-01 4.724582682766e-01 4.733243572509e-01 4.739980505184e-01 4.744789114817e-01 4.747625642821e-01 4.748446420926e-01 4.747278136142e-01 4.744023414272e-01 4.738757545867e-01 4.731413205674e-01 4.722020262718e-01 4.710582503538e-01 4.697082966712e-01 4.681612032305e-01 4.664121178503e-01 4.644704136118e-01 4.623354310049e-01 4.600166367922e-01 4.575172449545e-01 4.548453228998e-01 4.520093755136e-01 4.490147253633e-01 4.458755903815e-01 4.425980860284e-01 4.391977107619e-01 4.356842705563e-01 4.320724393938e-01 4.283765440040e-01 4.246117838723e-01 4.207981770488e-01 4.169488432419e-01 4.130873345347e-01 4.092276487726e-01 4.053967591708e-01 4.016111440134e-01 3.978972853673e-01 3.942759108878e-01 3.907699066233e-01 3.874046013374e-01 3.842029346338e-01 3.811886361836e-01 3.783867824027e-01 3.758191853575e-01 3.735082253883e-01 3.714767214603e-01 3.697400481060e-01 3.683219151104e-01 3.672336038831e-01 3.664920745605e-01 3.661062247247e-01 3.660849616884e-01 3.664362905730e-01 3.671572063164e-01 3.682529854966e-01 3.697148912714e-01 3.715390488569e-01 3.737150287713e-01 3.762276405896e-01 3.790663051578e-01 3.822089197185e-01 3.856403389007e-01 3.893342229099e-01 3.932735997076e-01 3.974284244227e-01 4.017774043562e-01 4.062958227883e-01 4.109533684352e-01 4.157300340689e-01 4.205899408191e-01 4.255189779636e-01 4.304827285803e-01 4.354598921474e-01 4.404248686446e-01 4.453523943920e-01 4.502245984126e-01 4.550118146664e-01 4.597019175392e-01 4.642663946862e-01 4.686930523466e-01 4.729599440840e-01 4.770512967549e-01 4.809535914033e-01 4.846478965717e-01 4.881281543656e-01 4.913743681634e-01 4.943819580099e-01 4.971394443834e-01 4.996366260364e-01 5.018713749702e-01 5.038325084127e-01 5.055193348229e-01 5.069256420589e-01 5.080531623537e-01 5.088987638788e-01 5.094650466241e-01 5.097538259913e-01 5.097671680806e-01 5.095131402655e-01 5.089942431434e-01 5.082234195065e-01 5.072062325259e-01 5.059562283022e-01 5.044843975220e-01 5.028053379339e-01 5.009357092973e-01 4.988899593342e-01 4.966905252362e-01 4.943537656339e-01 4.919058365864e-01 4.893644681710e-01 4.867596296539e-01 4.841142486524e-01 4.814554485162e-01 4.788133849393e-01 4.762132129260e-01 4.736907670144e-01 4.712701746358e-01 4.689858467804e-01 4.668677219782e-01 4.649433733407e-01 4.632458374681e-01 4.617977552014e-01 4.606307223265e-01 4.597651090897e-01 4.592252546384e-01 4.590265227061e-01 4.591869361547e-01 4.597194830506e-01 4.606285887442e-01 4.619227567269e-01 4.635981780182e-01 4.656521807323e-01 4.680761568881e-01 4.708572016338e-01 4.739779825224e-01 4.774185946131e-01 4.811548862700e-01 4.851572957920e-01 4.894029452603e-01 4.938509026142e-01 4.984734072829e-01 5.032304189945e-01 5.080877596008e-01 5.130074088782e-01 5.179483496814e-01 5.228769741509e-01 5.277529239386e-01 5.325407367493e-01 5.372014997091e-01 5.417032527997e-01 5.460098594361e-01 5.500907793359e-01 5.539153191143e-01 5.574539085698e-01 5.606840135689e-01 5.635767442759e-01 5.661146254660e-01 5.682765841902e-01 5.700471621983e-01 5.714123687100e-01 5.723594549632e-01 5.728859491393e-01 5.729815431393e-01 5.726485372592e-01 5.718866128366e-01 5.707040752814e-01 5.691072088516e-01 5.671095992367e-01 5.647286607417e-01 5.619820647846e-01 5.588989123014e-01 5.555005274306e-01 5.518257351748e-01 5.479066376011e-01 5.437847004012e-01 5.395039674682e-01 5.351096560288e-01 5.306566399261e-01 5.261956491608e-01 5.217822266348e-01 5.174778919804e-01 5.133401746764e-01 5.094287970722e-01 5.058029108693e-01 5.025213168447e-01 4.996352202277e-01 4.971962004650e-01 4.952476999359e-01 4.938268418117e-01 4.929595764492e-01 4.926684956999e-01 4.929575236396e-01 4.938282055438e-01 4.952623423061e-01 4.972385441286e-01 4.997191805592e-01 5.026566744325e-01 5.059997150005e-01 5.096811805147e-01 5.136340811262e-01 5.177791098250e-01 5.220413898448e-01 5.263372889397e-01 5.305827733710e-01 5.346994153732e-01 5.386009465522e-01 5.422133414414e-01 5.454583685443e-01 5.482711043526e-01 5.505823990134e-01 5.523348715362e-01 5.534785601568e-01 5.539678841995e-01 5.537708933830e-01 5.528564019181e-01 5.512113367696e-01 5.488271393966e-01 5.457079246333e-01 5.418658814708e-01 5.373299088467e-01 5.321368985483e-01 5.263367153100e-01 5.199969828604e-01 5.131898145189e-01 5.060108622879e-01 4.985609432497e-01 4.909631446924e-01 4.833448940141e-01 4.758528751036e-01 4.686418806206e-01 4.618731206687e-01 4.557162945736e-01 4.503372299107e-01 4.458968105309e-01 4.425464786980e-01 4.404171661055e-01 4.396121246256e-01 4.402071199525e-01 4.422372277608e-01 4.456960595179e-01 4.505411555406e-01 4.566878716785e-01 4.640211935861e-01 4.723897645582e-01 4.816265813321e-01 4.915435789308e-01 5.019437301826e-01 5.126271304521e-01 5.233921161686e-01 5.340464822847e-01 5.444035465458e-01 5.542940051917e-01 5.635590503272e-01 5.720604770974e-01 5.796758296462e-01 5.863088589370e-01 5.918807566668e-01 5.963389879871e-01 5.996589327641e-01 6.018345701822e-01 6.028918010383e-01 6.028803832060e-01 6.018732349091e-01 5.999740381269e-01 5.972996141044e-01 5.939975152435e-01 5.902222716780e-01 5.861471207261e-01 5.819454757441e-01 5.777964497626e-01 5.738689769093e-01 5.703205845919e-01 5.672877171369e-01 5.648777143007e-01 5.631702966851e-01 5.622088151918e-01 5.619986583203e-01 5.625178699619e-01 5.637088912235e-01 5.654940806535e-01 5.677743311343e-01 5.704464641743e-01 5.724996697295e-01 5.742308221328e-01 5.758356870782e-01 5.775754825432e-01 5.796870107646e-01 5.822896321809e-01 5.853410355461e-01 5.886389495968e-01 5.918869771155e-01 5.947844063557e-01 5.971185741315e-01 5.988295180965e-01 6.000252756800e-01 6.009492467816e-01 6.018929020799e-01 6.031067757478e-01 6.047119465827e-01 6.066526548085e-01 6.087116313540e-01 6.105695285731e-01 6.118942646564e-01 6.124367745365e-01 6.120914371124e-01 6.109137901454e-01 6.090906125901e-01 6.068700538945e-01 6.044712134620e-01 6.020031106473e-01 5.994323586224e-01 5.965815993198e-01 5.932012510951e-01 5.890427940294e-01 5.839582394309e-01 5.779535525912e-01 5.712231034414e-01 5.640971372585e-01 5.569842991965e-01 5.502706509388e-01 5.442305372532e-01 5.389648471495e-01 5.344270163585e-01 5.304575776246e-01 5.268788215597e-01 5.235936363093e-01 5.206412524681e-01 5.182012346484e-01 5.165487285550e-01 5.159759279027e-01 5.166762425560e-01 5.186762644650e-01 5.218209723566e-01 5.258046352378e-01 5.302516790359e-01 5.348326512595e-01 5.393401049856e-01 5.437205295008e-01 5.480732425008e-01 5.525803001771e-01 5.574146941431e-01 5.626627552150e-01 5.682701566019e-01 5.740307175940e-01 5.796406447938e-01 5.847837608540e-01 5.892118856791e-01 5.928155314308e-01 5.956481754877e-01 5.979083914234e-01 5.998661927022e-01 6.017964942891e-01 6.038855508225e-01 6.061821377033e-01 6.086061250791e-01 6.109872909698e-01 6.131384540829e-01 6.149430786602e-01 6.164098471406e-01 6.176863243600e-01 6.190250284321e-01 6.207232098323e-01 6.230058989505e-01 6.259659170871e-01 6.295118094213e-01 6.333725958162e-01 6.371575798354e-01 6.404466948438e-01 6.428704771071e-01 6.441614436871e-01 6.442039948921e-01 6.429852106514e-01 6.405677479441e-01 6.370291389608e-01 6.324637324494e-01 6.270358130793e-01 6.213214381671e-01 6.116014668563e-01 5.877555405522e-01 5.480079685543e-01 5.064928649017e-01 4.804488296081e-01 4.817279840825e-01 5.078026174663e-01 5.441022929219e-01 5.744720788031e-01 5.880920506594e-01 5.813009342448e-01 5.574749393159e-01 5.260921742684e-01 5.003601439670e-01 4.918746374347e-01 5.036565483411e-01 5.282647567581e-01 5.534143255992e-01 5.687937485735e-01 5.694488062443e-01 5.565775561393e-01 5.368923114188e-01 5.205750726640e-01 5.171235077234e-01 5.300935636416e-01 5.549893025576e-01 5.824248299775e-01 6.031467698983e-01 6.111972583369e-01 6.050049710776e-01 5.871739512823e-01 5.635277500780e-01 5.413984272852e-01 5.271326135123e-01 5.236450805003e-01 5.295187979685e-01 5.404914491343e-01 5.519373042080e-01 5.606480395860e-01 5.652852462200e-01 5.658893259232e-01 5.631034454596e-01 5.575237880030e-01 5.495790824230e-01 5.398280519654e-01 5.294630759384e-01 5.205396398151e-01 5.155998056698e-01 5.166487027717e-01 5.239862946924e-01 5.357676913572e-01 5.486073847658e-01 5.589562767893e-01 5.643507130889e-01 5.641774027400e-01 5.597003889937e-01 5.534452643114e-01 5.480996627476e-01 5.453150321978e-01 5.450990933973e-01 5.460820657958e-01 5.465818765935e-01 5.456674827650e-01 5.437406346983e-01 5.422306427041e-01 5.426280150345e-01 5.453291003666e-01 5.490383772346e-01 5.512548737230e-01 5.495367081478e-01 5.429923489398e-01 5.332885362280e-01 5.247118614966e-01 5.227900977376e-01 5.315795839314e-01 5.510345335394e-01 5.765534567086e-01 6.011012285620e-01 6.180504902464e-01 6.233470688307e-01 6.166012834705e-01 6.013087926733e-01 5.840911909695e-01 5.726383848867e-01 5.724884270495e-01 5.841699581350e-01 6.030809745890e-01 6.221459120558e-01 6.350606945199e-01 6.382569984451e-01 6.314479179373e-01 6.170842880981e-01 5.990614124169e-01 5.810770452211e-01 5.651847261364e-01 5.514120261810e-01 5.386572063531e-01 5.264113321268e-01 5.161118192752e-01 5.112137338604e-01 5.154974705026e-01 5.310853173698e-01
 6.635382256020e-01 6.637148165737e-01 6.638665328240e-01 6.640410284431e-01 6.642757545065e-01 6.645757191214e-01 6.649122731872e-01 6.652329421523e-01 6.654994488550e-01 6.657020466728e-01 6.658633778838e-01 6.660191799999e-01 6.661933999408e-01 6.663970531553e-01 6.666369480291e-01 6.669098957306e-01 6.671929598750e-01 6.674472072579e-01 6.676356826583e-01 6.677566382049e-01 6.678441104962e-01 6.679524745514e-01 6.681310763691e-01 6.683933265196e-01 6.687135932228e-01 6.690314334327e-01 6.692844487515e-01 6.694420656039e-01 6.695276135246e-01 6.696082645413e-01 6.697593829819e-01 6.700204422561e-01 6.703739040410e-01 6.707481171050e-01 6.710617819955e-01 6.712706795808e-01 6.713926767714e-01 6.714880531145e-01 6.716246527860e-01 6.718443787803e-01 6.721534064382e-01 6.725191261540e-01 6.728789984235e-01 6.731676404947e-01 6.733510736982e-01 6.734525707001e-01 6.735408016300e-01 6.736951899619e-01 6.739658437944e-01 6.743435910979e-01 6.747581659100e-01 6.751212388088e-01 6.753728602843e-01 6.755169144593e-01 6.756141165128e-01 6.757525500272e-01 6.760028118363e-01 6.763846557754e-01 6.768454014172e-01 6.772861032068e-01 6.776158852014e-01 6.778138638357e-01 6.779376542622e-01 6.780867025114e-01 6.783411615882e-01 6.787131113115e-01 6.791411259493e-01 6.795335403841e-01 6.798346787357e-01 6.800461319178e-01 6.802095140470e-01 6.803689581209e-01 6.805499405397e-01 6.807621959625e-01 6.810070521392e-01 6.812805897909e-01 6.815677035846e-01 6.818385037000e-01 6.820582274211e-01 6.822089143594e-01 6.823197777962e-01 6.824466548247e-01 6.826426406704e-01 6.829211614306e-01 6.832503351122e-01 6.835778892891e-01 6.838607192596e-01 6.840853919386e-01 6.842632134895e-01 6.844248219403e-01 6.845981445226e-01 6.848132924246e-01 6.850933029859e-01 6.854394990311e-01 6.858149524524e-01 6.861510747002e-01 6.863881623803e-01 6.865215923296e-01 6.866137555281e-01 6.867659795937e-01 6.870493245516e-01 6.874567198896e-01 6.878934389201e-01 6.882492784863e-01 6.884687365564e-01 6.885865773245e-01 6.886964860649e-01 6.888883315453e-01 6.891876527321e-01 6.895453069658e-01 6.898887842003e-01 6.901724580066e-01 6.903992395942e-01 6.906078556198e-01 6.908288651203e-01 6.910670570379e-01 6.913061854072e-01 6.915377057198e-01 6.917745467014e-01 6.920489561510e-01 6.923767538866e-01 6.927348426314e-01 6.930681122600e-01 6.933253567109e-01 6.934960858493e-01 6.936272903640e-01 6.938020964518e-01 6.940873253286e-01 6.944896495887e-01 6.949402421127e-01 6.953315404616e-01 6.955849663267e-01 6.957038330286e-01 6.957743185497e-01 6.959208237804e-01 6.962305782420e-01 6.966925778797e-01 6.972000771961e-01 6.976242192743e-01 6.978876572993e-01 6.980133681006e-01 6.981067548101e-01 6.982911694547e-01 6.986289786705e-01 6.990853252384e-01 6.995656541034e-01 6.999677247328e-01 7.002438117564e-01 7.004173300236e-01 7.005659573546e-01 7.007743148266e-01 7.010847320625e-01 7.014844162733e-01 7.019142102653e-01 7.023062674015e-01 7.026186681532e-01 7.028587352458e-01 7.030741758789e-01 7.033176716288e-01 7.036171516556e-01 7.039707645644e-01 7.043509222303e-01 7.047239251248e-01 7.050711273829e-01 7.053899415381e-01 7.056864578609e-01 7.059775184022e-01 7.062829073141e-01 7.066191885376e-01 7.069893533151e-01 7.073810755292e-01 7.077767346115e-01 7.081592427831e-01 7.085164590677e-01 7.088561825969e-01 7.091915048518e-01 7.095372855605e-01 7.099097772784e-01 7.103144087050e-01 7.107373492863e-01 7.111568585959e-01 7.115535574149e-01 7.119226772837e-01 7.122783979263e-01 7.126434920300e-01 7.130347774748e-01 7.134493945003e-01 7.138648543406e-01 7.142622910669e-01 7.146365777934e-01 7.149982807440e-01 7.153655442541e-01 7.157513621418e-01 7.161508011663e-01 7.165487305817e-01 7.169326398800e-01 7.173040229713e-01 7.176802989389e-01 7.180739721642e-01 7.184929321270e-01 7.189208409762e-01 7.193414058412e-01 7.197487895905e-01 7.201546082279e-01 7.205749113710e-01 7.210172090513e-01 7.214743231803e-01 7.219285476908e-01 7.223674121986e-01 7.227941829920e-01 7.232234750175e-01 7.236656275797e-01 7.241188860614e-01 7.245722208801e-01 7.250133211229e-01 7.254394761489e-01 7.258649731720e-01 7.262996915379e-01 7.267478433887e-01 7.272018834893e-01 7.276516424872e-01 7.280919323952e-01 7.285317204785e-01 7.289834048376e-01 7.294513474005e-01 7.299260753055e-01 7.303990624227e-01 7.308663864641e-01 7.313304535453e-01 7.318012394139e-01 7.322827398210e-01 7.327686370179e-01 7.332491453900e-01 7.337219421367e-01 7.341905686038e-01 7.346621509826e-01 7.351413842091e-01 7.356246979896e-01 7.361045804028e-01 7.365793475720e-01 7.370560385834e-01 7.375392323545e-01 7.380309766234e-01 7.385279670871e-01 7.390217287697e-01 7.395121680291e-01 7.400038182494e-01 7.405019182942e-01 7.410035712987e-01 7.415057304258e-01 7.420042176454e-01 7.424977378576e-01 7.429926435894e-01 7.434913100379e-01 7.439922357800e-01 7.444929079054e-01 7.449933026772e-01 7.454941271133e-01 7.459978679090e-01 7.465047523980e-01 7.470111819775e-01 7.475156697805e-01 7.480190206732e-01 7.485257096843e-01 7.490345356932e-01 7.495421173446e-01 7.500475876856e-01 7.505500887226e-01 7.510521316178e-01 7.515577915118e-01 7.520649554838e-01 7.525727915819e-01 7.530792008344e-01 7.535849385390e-01 7.540919391716e-01 7.546022677486e-01 7.551120842218e-01 7.556187948267e-01 7.561222106694e-01 7.566263634398e-01 7.571303832178e-01 7.576350979907e-01 7.581404428506e-01 7.586457533995e-01 7.591489961988e-01 7.596517002661e-01 7.601515963713e-01 7.606492500851e-01 7.611449337733e-01 7.616408604318e-01 7.621382099779e-01 7.626358471629e-01 7.631305018960e-01 7.636202718199e-01 7.641066203838e-01 7.645920739301e-01 7.650759321204e-01 7.655589015736e-01 7.660426556993e-01 7.665241392849e-01 7.670045137425e-01 7.674822378732e-01 7.679544866149e-01 7.684239231130e-01 7.688913435645e-01 7.693563208041e-01 7.698218564357e-01 7.702843553295e-01 7.707450527835e-01 7.712003319728e-01 7.716508391095e-01 7.720984368465e-01 7.725428279744e-01 7.729870028983e-01 7.734298617886e-01 7.738694169922e-01 7.743035952006e-01 7.747330210092e-01 7.751584763313e-01 7.755821930868e-01 7.760050916570e-01 7.764263539639e-01 7.768424943753e-01 7.772534327440e-01 7.776581859831e-01 7.780589863899e-01 7.784577364928e-01 7.788533268142e-01 7.792457361693e-01 7.796342206059e-01 7.800157525561e-01 7.803900596597e-01 7.807589729275e-01 7.811248362328e-01 7.814866254948e-01 7.818444083068e-01 7.821959628350e-01 7.825402764074e-01 7.828768745799e-01 7.832085777836e-01 7.835349306563e-01 7.838574163246e-01 7.841742777585e-01 7.844843629816e-01 7.847869148817e-01 7.850842400170e-01 7.853743846363e-01 7.856605212550e-01 7.859404554581e-01 7.862143911032e-01 7.864807912896e-01 7.867403614040e-01 7.869935201380e-01 7.872396408967e-01 7.874814796298e-01 7.877143423672e-01 7.879390849959e-01 7.881562353258e-01 7.883668173197e-01 7.885695096697e-01 7.887649544348e-01 7.889528730817e-01 7.891327437247e-01 7.893026222864e-01 7.894655149279e-01 7.896193750866e-01 7.897662272077e-01 7.899056690527e-01 7.900362316153e-01 7.901577434386e-01 7.902706847131e-01 7.903744341943e-01 7.904712262197e-01 7.905578468693e-01 7.906361372883e-01 7.907064562070e-01 7.907652309602e-01 7.908157402748e-01 7.908579786492e-01 7.908896686189e-01 7.909111885437e-01 7.909231025468e-01 7.909238813300e-01 7.909147350461e-01 7.908985764896e-01 7.908713070900e-01 7.908334561435e-01 7.907855191914e-01 7.907251304857e-01 7.906567388159e-01 7.905779246668e-01 7.904893425222e-01 7.903891451704e-01 7.902793419413e-01 7.901570765258e-01 7.900236579527e-01 7.898806169958e-01 7.897264903608e-01 7.895611200551e-01 7.893838714063e-01 7.891951564494e-01 7.889959403491e-01 7.887848801444e-01 7.885616192919e-01 7.883262058090e-01 7.880799975933e-01 7.878212970183e-01 7.875521150255e-01 7.872699488586e-01 7.869762892177e-01 7.866698952532e-01 7.863509457907e-01 7.860207351234e-01 7.856780503651e-01 7.853229961334e-01 7.849555113272e-01 7.845754145300e-01 7.841837733956e-01 7.837786623606e-01 7.833609618575e-01 7.829300955620e-01 7.824869824272e-01 7.820312068165e-01 7.815627934719e-01 7.810810104769e-01 7.805859119572e-01 7.800775440898e-01 7.795576357382e-01 7.790246816108e-01 7.784777185955e-01 7.779182628614e-01 7.773449560678e-01 7.767589263323e-01 7.761598844579e-01 7.755478962113e-01 7.749226031161e-01 7.742839762850e-01 7.736317808782e-01 7.729663496306e-01 7.722878948225e-01 7.715964947342e-01 7.708908572244e-01 7.701726426319e-01 7.694409020412e-01 7.686959951413e-01 7.679379501245e-01 7.671660879792e-01 7.663809579868e-01 7.655839103349e-01 7.647721224454e-01 7.639483311870e-01 7.631108427158e-01 7.622597611879e-01 7.613954901589e-01 7.605174553523e-01 7.596275496895e-01 7.587242511498e-01 7.578082929151e-01 7.568783280212e-01 7.559363889574e-01 7.549803160895e-01 7.540125142200e-01 7.530325591681e-01 7.520392397428e-01 7.510331241394e-01 7.500157197751e-01 7.489840634112e-01 7.479422144616e-01 7.468871847892e-01 7.458193384033e-01 7.447395992386e-01 7.436483894395e-01 7.425441496781e-01 7.414290229557e-01 7.403023530937e-01 7.391636074915e-01 7.380131033737e-01 7.368519511733e-01 7.356785056132e-01 7.344953556398e-01 7.333011018218e-01 7.320960781281e-01 7.308797395172e-01 7.296523522009e-01 7.284171977415e-01 7.271702328346e-01 7.259141673057e-01 7.246476311124e-01 7.233704129247e-01 7.220839713518e-01 7.207887383581e-01 7.194851582089e-01 7.181715909418e-01 7.168497684245e-01 7.155190241197e-01 7.141809883785e-01 7.128333957367e-01 7.114790279319e-01 7.101170578623e-01 7.087478647913e-01 7.073714643680e-01 7.059884608114e-01 7.045985564270e-01 7.032024084703e-01 7.018004521430e-01 7.003910057301e-01 6.989778118598e-01 6.975587099225e-01 6.961338254334e-01 6.947061828217e-01 6.932733258746e-01 6.918357084220e-01 6.903958032189e-01 6.889507172079e-01 6.875031079309e-01 6.860534773748e-01 6.846003452255e-01 6.831454886889e-01 6.816893062304e-01 6.802309758872e-01 6.787722927319e-01 6.773121998414e-01 6.758533447464e-01 6.743941194953e-01 6.729339886073e-01 6.714761001898e-01 6.700195422527e-01 6.685635567999e-01 6.671102823453e-01 6.656590969518e-01 6.642108258092e-01 6.627664230929e-01 6.613259909397e-01 6.598894433003e-01 6.584561421584e-01 6.570287681251e-01 6.556068226372e-01 6.541912955207e-01 6.527812924862e-01 6.513791351329e-01 6.499819074951e-01 6.485939876153e-01 6.472143880310e-01 6.458432753207e-01 6.444811303582e-01 6.431283175589e-01 6.417857782515e-01 6.404529728329e-01 6.391319051380e-01 6.378229367543e-01 6.365245856722e-01 6.352407168416e-01 6.339690625883e-01 6.327093429577e-01 6.314644810365e-01 6.302356505026e-01 6.290182019758e-01 6.278193004133e-01 6.266353717255e-01 6.254665745036e-01 6.243158616965e-01 6.231821801348e-01 6.220667342005e-01 6.209689299639e-01 6.198889474417e-01 6.188301905472e-01 6.177899305167e-01 6.167697866051e-01 6.157701234564e-01 6.147914126156e-01 6.138347889306e-01 6.128999916394e-01 6.119876414517e-01 6.110964600135e-01 6.102304633801e-01 6.093872889271e-01 6.085684916540e-01 6.077734512659e-01 6.070038809627e-01 6.062589823024e-01 6.055395849934e-01 6.048466180645e-01 6.041790843542e-01 6.035384057217e-01 6.029245643199e-01 6.023387723679e-01 6.017791805376e-01 6.012474185643e-01 6.007438322941e-01 6.002697343298e-01 5.998223905863e-01 5.994047196466e-01 5.990158512897e-01 5.986557561334e-01 5.983257016931e-01 5.980241989980e-01 5.977527630766e-01 5.975113884092e-01 5.972996981221e-01 5.971177509458e-01 5.969664084651e-01 5.968447690148e-01 5.967525209773e-01 5.966921172621e-01 5.966603818800e-01 5.966592242374e-01 5.966891218910e-01 5.967473835637e-01 5.968366355052e-01 5.969554132727e-01 5.971047217181e-01 5.972827209240e-01 5.974901964140e-01 5.977271970376e-01 5.979935797769e-01 5.982875580715e-01 5.986118807371e-01 5.989636778958e-01 5.993441497227e-01 5.997528338329e-01 6.001874927311e-01 6.006513517930e-01 6.011398871642e-01 6.016567792102e-01 6.021997047391e-01 6.027666629486e-01 6.033601371439e-01 6.039777314810e-01 6.046205326604e-01 6.052860408553e-01 6.059761440778e-01 6.066881485544e-01 6.074230046798e-01 6.081787908319e-01 6.089567667016e-01 6.097552140080e-01 6.105727776273e-01 6.114103421520e-01 6.122668977778e-01 6.131408420813e-01 6.140323671697e-01 6.149420789617e-01 6.158660650636e-01 6.168067548291e-01 6.177618863019e-01 6.187302341372e-01 6.197125307604e-01 6.207080300514e-01 6.217135419673e-01 6.227310903574e-01 6.237584466911e-01 6.247947751280e-01 6.258406279973e-01 6.268940866155e-01 6.279544597326e-01 6.290211354533e-01 6.300922174909e-01 6.311680682507e-01 6.322493251794e-01 6.333315692783e-01 6.344153188944e-01 6.355023832422e-01 6.365884059038e-01 6.376729669216e-01 6.387570050471e-01 6.398389752667e-01 6.409166920781e-01 6.419917578132e-01 6.430605691273e-01 6.441235491636e-01 6.451799773849e-01 6.462291059257e-01 6.472687605870e-01 6.482997308424e-01 6.493195269632e-01 6.503289769961e-01 6.513257251044e-01 6.523089869424e-01 6.532801867445e-01 6.542348999726e-01 6.551751895170e-01 6.560970779265e-01 6.570025648451e-01 6.578905497105e-01 6.587573459753e-01 6.596066877482e-01 6.604333758151e-01 6.612390466131e-01 6.620211602361e-01 6.627811180135e-01 6.635164267869e-01 6.642266872480e-01 6.649101141396e-01 6.655681889055e-01 6.661977633584e-01 6.668002253371e-01 6.673723075773e-01 6.679147897031e-01 6.684278769476e-01 6.689076985438e-01 6.693565462328e-01 6.697713082763e-01 6.701528569182e-01 6.705003055420e-01 6.708121378758e-01 6.710886598448e-01 6.713281460924e-01 6.715302910637e-01 6.716958891950e-01 6.718221538876e-01 6.719094450414e-01 6.719556278474e-01 6.719636921936e-01 6.719294817901e-01 6.718530580120e-01 6.717357751780e-01 6.715748293737e-01 6.713709944087e-01 6.711239773517e-01 6.708315532616e-01 6.704956775818e-01 6.701118072306e-01 6.696852264210e-01 6.692107491095e-01 6.686896846712e-01 6.681225840739e-01 6.675066132023e-01 6.668443819834e-01 6.661342224101e-01 6.653744342312e-01 6.645668266180e-01 6.637090719923e-01 6.628042656710e-01 6.618479517650e-01 6.608427333020e-01 6.597872829692e-01 6.586816335101e-01 6.575256581692e-01 6.563191273369e-01 6.550633754391e-01 6.537561838257e-01 6.523980633930e-01 6.509901138932e-01 6.495306664745e-01 6.480216716841e-01 6.464616742794e-01 6.448521811043e-01 6.431910370610e-01 6.414801188882e-01 6.397212007352e-01 6.379106676489e-01 6.360510841696e-01 6.341438693263e-01 6.321864772328e-01 6.301813003660e-01 6.281273440367e-01 6.260258114130e-01 6.238777539015e-01 6.216833163416e-01 6.194431257626e-01 6.171559533453e-01 6.148248435568e-01 6.124505059464e-01 6.100324133222e-01 6.075715007622e-01 6.050688047959e-01 6.025257123737e-01 5.999415689876e-01 5.973197323008e-01 5.946579385963e-01 5.919606262773e-01 5.892264616370e-01 5.864571485844e-01 5.836551939287e-01 5.808202926010e-01 5.779551219984e-01 5.750589228988e-01 5.721344997178e-01 5.691846093635e-01 5.662071060307e-01 5.632087350397e-01 5.601865537953e-01 5.571445918014e-01 5.540840805647e-01 5.510059608574e-01 5.479140920833e-01 5.448072271633e-01 5.416923358165e-01 5.385659673836e-01 5.354326972700e-01 5.322965203006e-01 5.291557689156e-01 5.260166441080e-01 5.228781556165e-01 5.197456944613e-01 5.166199122430e-01 5.135032735449e-01 5.103992999629e-01 5.073101573220e-01 5.042394138694e-01 5.011869236857e-01 4.981594330688e-01 4.951560075428e-01 4.921817268657e-01 4.892404478111e-01 4.863311199451e-01 4.834623019151e-01 4.806313020845e-01 4.778450574822e-01 4.751050019998e-01 4.724138514013e-01 4.697771512907e-01 4.671936878311e-01 4.646710859967e-01 4.622078730579e-01 4.598112683124e-01 4.574811680898e-01 4.552215340386e-01 4.530362611450e-01 4.509249033398e-01 4.488947216220e-01 4.469449567795e-01 4.450790999284e-01 4.432993047473e-01 4.416083174511e-01 4.400096325247e-01 4.385014258174e-01 4.370909984990e-01 4.357752047711e-01 4.345601920918e-01 4.334442671349e-01 4.324295048971e-01 4.315166916365e-01 4.307077524580e-01 4.300041619651e-01 4.294037373025e-01 4.289094522704e-01 4.285188459509e-01 4.282341910358e-01 4.280559869724e-01 4.279791608227e-01 4.280078197525e-01 4.281384300131e-01 4.283707178274e-01 4.287027325848e-01 4.291326917035e-01 4.296619317942e-01 4.302828645811e-01 4.309992210364e-01 4.318023907746e-01 4.326958818459e-01 4.336740647606e-01 4.347330879037e-01 4.358735694574e-01 4.370863715219e-01 4.383741721149e-01 4.397306339078e-01 4.411521997510e-01 4.426357690629e-01 4.441774656707e-01 4.457737654179e-01 4.474184491276e-01 4.491130845501e-01 4.508464764241e-01 4.526198714487e-01 4.544267003271e-01 4.562641374479e-01 4.581270807053e-01 4.600100520069e-01 4.619121615149e-01 4.638249940682e-01 4.657491818166e-01 4.676757747763e-01 4.696035251410e-01 4.715272580418e-01 4.734425750464e-01 4.753480682124e-01 4.772332917569e-01 4.791028544038e-01 4.809452492813e-01 4.827612031478e-01 4.845454638569e-01 4.862924231354e-01 4.880033805379e-01 4.896679801267e-01 4.912902770486e-01 4.928581871403e-01 4.943764388695e-01 4.958369059351e-01 4.972365343693e-01 4.985754777570e-01 4.998453692059e-01 5.010503019102e-01 5.021786475524e-01 5.032360496669e-01 5.042145090721e-01 5.051141153212e-01 5.059316866262e-01 5.066628592837e-01 5.073113720605e-01 5.078658443646e-01 5.083344038617e-01 5.087072558216e-01 5.089868901084e-01 5.091701564666e-01 5.092558142265e-01 5.092433038938e-01 5.091278816030e-01 5.089143631769e-01 5.085950756766e-01 5.081759271217e-01 5.076508703436e-01 5.070221336739e-01 5.062888179005e-01 5.054482121507e-01 5.045052306346e-01 5.034540044969e-01 5.022993057943e-01 5.010389974033e-01 4.996758282228e-01 4.982071244321e-01 4.966369777715e-01 4.949644099491e-01 4.931892893914e-01 4.913185993892e-01 4.893454806049e-01 4.872802511267e-01 4.851171859222e-01 4.828644787364e-01 4.805209233716e-01 4.780882267716e-01 4.755740447893e-01 4.729751678933e-01 4.703006690304e-01 4.675458211689e-01 4.647234858499e-01 4.618309699427e-01 4.588742894649e-01 4.558587974423e-01 4.527856715125e-01 4.496648835786e-01 4.464952319754e-01 4.432881918384e-01 4.400423783752e-01 4.367693769106e-01 4.334714892781e-01 4.301566232901e-01 4.268312586986e-01 4.235004636862e-01 4.201745284423e-01 4.168550724886e-01 4.135559905003e-01 4.102791680787e-01 4.070363391623e-01 4.038334251926e-01 4.006792844672e-01 3.975821845239e-01 3.945502496391e-01 3.915925939757e-01 3.887170905688e-01 3.859346413823e-01 3.832491631611e-01 3.806741682431e-01 3.782161302157e-01 3.758832137655e-01 3.736850478086e-01 3.716282448819e-01 3.697222013821e-01 3.679718849324e-01 3.663875778042e-01 3.649722848085e-01 3.637352987269e-01 3.626807122881e-01 3.618135403537e-01 3.611384942934e-01 3.606574900854e-01 3.603758074317e-01 3.602929948502e-01 3.604121059018e-01 3.607324068996e-01 3.612537156296e-01 3.619743157326e-01 3.628933216343e-01 3.640073399864e-01 3.653105603516e-01 3.668006125395e-01 3.684713373708e-01 3.703170978159e-01 3.723302945203e-01 3.745066297460e-01 3.768334549001e-01 3.793050337103e-01 3.819133997180e-01 3.846452529871e-01 3.874961916440e-01 3.904517466219e-01 3.935053745261e-01 3.966424587920e-01 3.998579102365e-01 4.031348318449e-01 4.064653445081e-01 4.098405433304e-01 4.132442205952e-01 4.166725878440e-01 4.201070301144e-01 4.235431416310e-01 4.269654145936e-01 4.303666465467e-01 4.337352502706e-01 4.370596954065e-01 4.403323565023e-01 4.435408267706e-01 4.466778064463e-01 4.497295966606e-01 4.526922306064e-01 4.555516150543e-01 4.583037731586e-01 4.609356049935e-01 4.634425882545e-01 4.658144666070e-01 4.680454935749e-01 4.701281000757e-01 4.720511881728e-01 4.738160505372e-01 4.754078989357e-01 4.768272443730e-01 4.780669541639e-01 4.791207660023e-01 4.799847073085e-01 4.806545085341e-01 4.811297263456e-01 4.813995203372e-01 4.814702214236e-01 4.813342462000e-01 4.809920609178e-01 4.804426389776e-01 4.796846150816e-01 4.787214199650e-01 4.775485590871e-01 4.761753447066e-01 4.745981497606e-01 4.728232640199e-01 4.708533176256e-01 4.686934110582e-01 4.663512691708e-01 4.638284837971e-01 4.611399288414e-01 4.582866520154e-01 4.552836812535e-01 4.521364682151e-01 4.488613755455e-01 4.454669049335e-01 4.419668806005e-01 4.383791479141e-01 4.347137301760e-01 4.309942089497e-01 4.272305770188e-01 4.234484294735e-01 4.196618609505e-01 4.158944157452e-01 4.121675971946e-01 4.084988314108e-01 4.049183225756e-01 4.014442229045e-01 3.981017625279e-01 3.949138180358e-01 3.919053328990e-01 3.890998180222e-01 3.865189950825e-01 3.841866446154e-01 3.821246511824e-01 3.803510634436e-01 3.788853157771e-01 3.777432857242e-01 3.769394684343e-01 3.764865249777e-01 3.763902545501e-01 3.766630818479e-01 3.773004758145e-01 3.783080713097e-01 3.796827445454e-01 3.814145627942e-01 3.835011594898e-01 3.859239327802e-01 3.886753251999e-01 3.917326744979e-01 3.950826214248e-01 3.987012955588e-01 4.025678952760e-01 4.066596795871e-01 4.109477771773e-01 4.154159783827e-01 4.200284251805e-01 4.247674874811e-01 4.296009552210e-01 4.345055552045e-01 4.394571276521e-01 4.444279489018e-01 4.493961324282e-01 4.543321277786e-01 4.592205181612e-01 4.640311423026e-01 4.687497417225e-01 4.733510113163e-01 4.778181511814e-01 4.821322184603e-01 4.862750477710e-01 4.902343879058e-01 4.939893597261e-01 4.975337360295e-01 5.008489077151e-01 5.039248511734e-01 5.067552030636e-01 5.093257126339e-01 5.116339698177e-01 5.136701239688e-01 5.154321405360e-01 5.169136460433e-01 5.181139660326e-01 5.190313967841e-01 5.196664416943e-01 5.200223383001e-01 5.200984522975e-01 5.199041619420e-01 5.194425619629e-01 5.187218794851e-01 5.177507218937e-01 5.165404062292e-01 5.151035260023e-01 5.134506349460e-01 5.116014312435e-01 5.095686257461e-01 5.073735801997e-01 5.050348294072e-01 5.025726632509e-01 5.000126849711e-01 4.973787004631e-01 4.946954173209e-01 4.919885862498e-01 4.892922008509e-01 4.866290469912e-01 4.840330132991e-01 4.815341464450e-01 4.791593688871e-01 4.769468919884e-01 4.749205046374e-01 4.731153573741e-01 4.715540864779e-01 4.702695387080e-01 4.692839820731e-01 4.686201908590e-01 4.682990295680e-01 4.683351168489e-01 4.687456286246e-01 4.695348439250e-01 4.707135225107e-01 4.722770829027e-01 4.742259055131e-01 4.765515757084e-01 4.792422685296e-01 4.822824714366e-01 4.856500224859e-01 4.893260224718e-01 4.932778372214e-01 4.974791319043e-01 5.018979837030e-01 5.064974279895e-01 5.112446330426e-01 5.161000519390e-01 5.210281432214e-01 5.259857623062e-01 5.309395680267e-01 5.358447651594e-01 5.406711224671e-01 5.453769739743e-01 5.499266703988e-01 5.542866931581e-01 5.584216456753e-01 5.623060608683e-01 5.659027526045e-01 5.691919087724e-01 5.721442151143e-01 5.747389158155e-01 5.769558896904e-01 5.787765863869e-01 5.801900174282e-01 5.811803531286e-01 5.817422699151e-01 5.818692337034e-01 5.815608259135e-01 5.808175661617e-01 5.796444422834e-01 5.780504836021e-01 5.760486190772e-01 5.736576419692e-01 5.708913018808e-01 5.677828864826e-01 5.643537561838e-01 5.606415197500e-01 5.566810927600e-01 5.525123417388e-01 5.481842750528e-01 5.437414630222e-01 5.392386809972e-01 5.347305861024e-01 5.302771321347e-01 5.259355290605e-01 5.217683476528e-01 5.178378659550e-01 5.142041244070e-01 5.109259330883e-01 5.080571390427e-01 5.056521537738e-01 5.037509940669e-01 5.023920133423e-01 5.016015610168e-01 5.014003456427e-01 5.017912218564e-01 5.027723460756e-01 5.043284471327e-01 5.064266502855e-01 5.090334613888e-01 5.120937268922e-01 5.155566751984e-01 5.193474842348e-01 5.233989910560e-01 5.276297377231e-01 5.319576995789e-01 5.363006916503e-01 5.405703310316e-01 5.446858027421e-01 5.485594419887e-01 5.521175317744e-01 5.552802793094e-01 5.579786099823e-01 5.601470769188e-01 5.617283807338e-01 5.626718729163e-01 5.629331595923e-01 5.624820419653e-01 5.612897673367e-01 5.593443956610e-01 5.566419911838e-01 5.531890125628e-01 5.490018766505e-01 5.441124796842e-01 5.385661217832e-01 5.324139131467e-01 5.257302205955e-01 5.185973220808e-01 5.111151541259e-01 5.033942288629e-01 4.955628996681e-01 4.877646035331e-01 4.801477171624e-01 4.728805356835e-01 4.661323711353e-01 4.600770490248e-01 4.548902428255e-01 4.507372961533e-01 4.477640231453e-01 4.461027289016e-01 4.458498793658e-01 4.470645658364e-01 4.497711999102e-01 4.539476298153e-01 4.595315909452e-01 4.664173670061e-01 4.744720091253e-01 4.835282391953e-01 4.934001197086e-01 5.038916423257e-01 5.147923621052e-01 5.258957101722e-01 5.369969600146e-01 5.479011747699e-01 5.584231697777e-01 5.683951837091e-01 5.776640232932e-01 5.860984576374e-01 5.935886226023e-01 6.000455282526e-01 6.054080709919e-01 6.096355991663e-01 6.127176971009e-01 6.146670058296e-01 6.155256423448e-01 6.153628022387e-01 6.142640563516e-01 6.123464961050e-01 6.097419326303e-01 6.066029466833e-01 6.030903664015e-01 5.993731367166e-01 5.956212079339e-01 5.920000719429e-01 5.886601143571e-01 5.857318209685e-01 5.833259835022e-01 5.815183470224e-01 5.803558403006e-01 5.798515022491e-01 5.799865422642e-01 5.807151536076e-01 5.819679591009e-01 5.836611359698e-01 5.849793559013e-01 5.860083126408e-01 5.869495245771e-01 5.880721430963e-01 5.896160117957e-01 5.917070259883e-01 5.943032408293e-01 5.971964821270e-01 6.000834812595e-01 6.026537925849e-01 6.046867064455e-01 6.061213884936e-01 6.070689563387e-01 6.077832756682e-01 6.085675884368e-01 6.096893804955e-01 6.112812658772e-01 6.132978486953e-01 6.155218233988e-01 6.176365441553e-01 6.193024625233e-01 6.202689175037e-01 6.204256072346e-01 6.198277773714e-01 6.186595940180e-01 6.171658149589e-01 6.155533996808e-01 6.139196161000e-01 6.122095970211e-01 6.102211511842e-01 6.076794755038e-01 6.043100109087e-01 5.999402738341e-01 5.945544464731e-01 5.883262203778e-01 5.815686296574e-01 5.746776827317e-01 5.680243846670e-01 5.618763138157e-01 5.563367273357e-01 5.513622168722e-01 5.468046490102e-01 5.425050628037e-01 5.383862327724e-01 5.345106215621e-01 5.310881397592e-01 5.284271737326e-01 5.268507783873e-01 5.265915962176e-01 5.277040524692e-01 5.300624487810e-01 5.333738040489e-01 5.372754830211e-01 5.414411276176e-01 5.456661433054e-01 5.498988539326e-01 5.542422253576e-01 5.588813246711e-01 5.639864543321e-01 5.696388224868e-01 5.757720351398e-01 5.821603781488e-01 5.884781991867e-01 5.943903841782e-01 5.996253864289e-01 6.040542505126e-01 6.077176620825e-01 6.107953923620e-01 6.135410288872e-01 6.162111809747e-01 6.189711448137e-01 6.218504386974e-01 6.247498734418e-01 6.274864908369e-01 6.298652261549e-01 6.317672339098e-01 6.332127631180e-01 6.343662890340e-01 6.355063736002e-01 6.369621225573e-01 6.390032377869e-01 6.417568922629e-01 6.451766105926e-01 6.490307038376e-01 6.529592212587e-01 6.565679047180e-01 6.595101163808e-01 6.615290599407e-01 6.624978394409e-01 6.623834123067e-01 6.611849841192e-01 6.588848370103e-01 6.554287872955e-01 6.507569863369e-01 6.450534929864e-01 6.334592867122e-01 5.997806063233e-01 5.526314572736e-01 5.077962327917e-01 4.839296670315e-01 4.915415599089e-01 5.241668448105e-01 5.641768476923e-01 5.946786863569e-01 6.055276689367e-01 5.943333261071e-01 5.660227016653e-01 5.317218282995e-01 5.059068022606e-01 5.001213648359e-01 5.156291737561e-01 5.428136680672e-01 5.682617442647e-01 5.816574380217e-01 5.787166604980e-01 5.616687805179e-01 5.384806858614e-01 5.205455592784e-01 5.179576440620e-01 5.337037701865e-01 5.619511816380e-01 5.921954550577e-01 6.147676458916e-01 6.238645776890e-01 6.183387339982e-01 6.012732675832e-01 5.787877664189e-01 5.581480977122e-01 5.452163425925e-01 5.422492339909e-01 5.474462709997e-01 5.566710182347e-01 5.658464655040e-01 5.724922079125e-01 5.759505699628e-01 5.767134437285e-01 5.754842753279e-01 5.724933762336e-01 5.674659478514e-01 5.600913731335e-01 5.507750961883e-01 5.410623788613e-01 5.334649256183e-01 5.305507438823e-01 5.336691471061e-01 5.421229297065e-01 5.533451665401e-01 5.640570303634e-01 5.715636830652e-01 5.746436158022e-01 5.737175759593e-01 5.703959387886e-01 5.666021180937e-01 5.636529928370e-01 5.618116841847e-01 5.604555785508e-01 5.588456069420e-01 5.568562264219e-01 5.552876040514e-01 5.554311482624e-01 5.581372479267e-01 5.629172018404e-01 5.677052755460e-01 5.696160697704e-01 5.662468027638e-01 5.570516386319e-01 5.441761471031e-01 5.324171830008e-01 5.277492649851e-01 5.345283922238e-01 5.528111556359e-01 5.779472100478e-01 6.028553730206e-01 6.209428379705e-01 6.282403544194e-01 6.243505119112e-01 6.125196391889e-01 5.987150417031e-01 5.896425604593e-01 5.899801912561e-01 6.001603032000e-01 6.164615400942e-01 6.332167843265e-01 6.454884464247e-01 6.506503360800e-01 6.487130547635e-01 6.415708967141e-01 6.316651174289e-01 6.206016579247e-01 6.083907587590e-01 5.938428692101e-01 5.758823089773e-01 5.551792625656e-01 5.351716193717e-01 5.217033235684e-01 5.206070621075e-01 5.347973462111e-01
 6.599030822129e-01 6.600969386373e-01 6.602640375135e-01 6.604524205072e-01 6.607001732846e-01 6.610151127369e-01 6.613680062691e-01 6.617067581383e-01 6.619902944973e-01 6.622089799792e-01 6.623862085383e-01 6.625552900976e-01 6.627408053360e-01 6.629560685267e-01 6.632102758626e-01 6.634994052879e-01 6.638005030684e-01 6.640719454328e-01 6.642764223212e-01 6.644107747901e-01 6.645093186989e-01 6.646304821429e-01 6.648238027116e-01 6.651034577617e-01 6.654421657718e-01 6.657779882245e-01 6.660460360071e-01 6.662169759801e-01 6.663158775834e-01 6.664104979297e-01 6.665752237866e-01 6.668518889027e-01 6.672217653381e-01 6.676121774842e-01 6.679403281634e-01 6.681640002039e-01 6.682974736337e-01 6.684062740941e-01 6.685560019054e-01 6.687911170225e-01 6.691164132184e-01 6.694974962401e-01 6.698710201999e-01 6.701708970098e-01 6.703667632263e-01 6.704810841922e-01 6.705833576795e-01 6.707518982111e-01 6.710367859898e-01 6.714276807720e-01 6.718552484130e-01 6.722303033528e-01 6.724929348528e-01 6.726479158008e-01 6.727578457929e-01 6.729095513363e-01 6.731743680321e-01 6.735697805886e-01 6.740413270015e-01 6.744882035235e-01 6.748233281990e-01 6.750294464615e-01 6.751645211486e-01 6.753263102795e-01 6.755919420297e-01 6.759707819659e-01 6.763999549948e-01 6.767922798550e-01 6.770965990199e-01 6.773156333869e-01 6.774887692718e-01 6.776576995760e-01 6.778435961951e-01 6.780582030663e-01 6.783056740513e-01 6.785841775647e-01 6.788791353755e-01 6.791595579074e-01 6.793875352032e-01 6.795453362315e-01 6.796619678930e-01 6.797959420561e-01 6.800020797763e-01 6.802894526592e-01 6.806257733998e-01 6.809583407757e-01 6.812463883378e-01 6.814754204347e-01 6.816617272705e-01 6.818325325219e-01 6.820129113999e-01 6.822316929594e-01 6.825142024219e-01 6.828624573866e-01 6.832408501899e-01 6.835813114833e-01 6.838255219827e-01 6.839652556592e-01 6.840619979472e-01 6.842164588598e-01 6.845024937261e-01 6.849117826849e-01 6.853520453067e-01 6.857112087246e-01 6.859336127263e-01 6.860550492040e-01 6.861681597503e-01 6.863637052570e-01 6.866649236185e-01 6.870250072752e-01 6.873713724092e-01 6.876560582959e-01 6.878842761686e-01 6.880949956339e-01 6.883184102003e-01 6.885603934212e-01 6.888034236602e-01 6.890373307132e-01 6.892759912447e-01 6.895496307606e-01 6.898770253574e-01 6.902342925506e-01 6.905696500665e-01 6.908293338401e-01 6.910035625544e-01 6.911367006816e-01 6.913100313639e-01 6.915934081636e-01 6.919930208081e-01 6.924426447103e-01 6.928346844915e-01 6.930915824865e-01 6.932127466415e-01 6.932831989209e-01 6.934298229136e-01 6.937381294435e-01 6.941968622167e-01 6.947033703114e-01 6.951276544466e-01 6.953914746305e-01 6.955175607603e-01 6.956123921071e-01 6.957958290240e-01 6.961297076953e-01 6.965826385407e-01 6.970595046225e-01 6.974603798190e-01 6.977357498719e-01 6.979093059475e-01 6.980583154113e-01 6.982646146657e-01 6.985717118705e-01 6.989686633232e-01 6.993955801085e-01 6.997859172436e-01 7.000970367771e-01 7.003364678546e-01 7.005510608158e-01 7.007922233700e-01 7.010903446588e-01 7.014414164785e-01 7.018178099409e-01 7.021902822186e-01 7.025368240063e-01 7.028547149317e-01 7.031502669925e-01 7.034402860588e-01 7.037436694123e-01 7.040785659371e-01 7.044467437345e-01 7.048375700170e-01 7.052336058853e-01 7.056132504015e-01 7.059683744501e-01 7.063056072426e-01 7.066374119677e-01 7.069825845389e-01 7.073549429397e-01 7.077570926020e-01 7.081778930939e-01 7.085947856465e-01 7.089885441858e-01 7.093539254184e-01 7.097061950512e-01 7.100694319159e-01 7.104593588145e-01 7.108701186236e-01 7.112829588713e-01 7.116765314291e-01 7.120477644769e-01 7.124067620108e-01 7.127721730103e-01 7.131561080185e-01 7.135539076151e-01 7.139488265552e-01 7.143295540341e-01 7.147003815655e-01 7.150756262100e-01 7.154705315909e-01 7.158898120496e-01 7.163167953392e-01 7.167357839616e-01 7.171425065214e-01 7.175473444071e-01 7.179682630549e-01 7.184120748235e-01 7.188692145652e-01 7.193219294068e-01 7.197586344808e-01 7.201839699290e-01 7.206133292811e-01 7.210555436535e-01 7.215089180857e-01 7.219613250567e-01 7.224006925488e-01 7.228267807212e-01 7.232518911754e-01 7.236881288429e-01 7.241378101099e-01 7.245926981212e-01 7.250420596230e-01 7.254834675138e-01 7.259267065302e-01 7.263821648430e-01 7.268531424088e-01 7.273302953885e-01 7.278048790918e-01 7.282749737815e-01 7.287411668071e-01 7.292154843065e-01 7.297009177457e-01 7.301901895384e-01 7.306729091919e-01 7.311477100429e-01 7.316205431108e-01 7.320970201967e-01 7.325798536045e-01 7.330681817946e-01 7.335522796580e-01 7.340319155770e-01 7.345140825149e-01 7.350037202316e-01 7.355026999888e-01 7.360062868055e-01 7.365060063659e-01 7.370033276355e-01 7.375020710433e-01 7.380077026207e-01 7.385168929678e-01 7.390262636969e-01 7.395311597931e-01 7.400329016729e-01 7.405371000720e-01 7.410448191983e-01 7.415560269125e-01 7.420654370332e-01 7.425749201115e-01 7.430859521518e-01 7.435999459767e-01 7.441178730195e-01 7.446357303328e-01 7.451511444565e-01 7.456669386145e-01 7.461855305169e-01 7.467063094258e-01 7.472270272915e-01 7.477459406688e-01 7.482607572711e-01 7.487773526557e-01 7.492968973684e-01 7.498192074928e-01 7.503416168180e-01 7.508637520318e-01 7.513861641253e-01 7.519096049255e-01 7.524355362949e-01 7.529621500684e-01 7.534856123302e-01 7.540079295194e-01 7.545290158527e-01 7.550518058373e-01 7.555753404857e-01 7.560996941510e-01 7.566247209283e-01 7.571483930877e-01 7.576718117724e-01 7.581922593013e-01 7.587101985507e-01 7.592277603906e-01 7.597453880918e-01 7.602658509251e-01 7.607869406504e-01 7.613055631480e-01 7.618185374378e-01 7.623294287508e-01 7.628403585646e-01 7.633488447066e-01 7.638581126696e-01 7.643680413994e-01 7.648763170430e-01 7.653830092920e-01 7.658874293314e-01 7.663893354742e-01 7.668871612245e-01 7.673835537496e-01 7.678789237889e-01 7.683737579933e-01 7.688672177815e-01 7.693580300925e-01 7.698451094151e-01 7.703276375175e-01 7.708070434956e-01 7.712845489048e-01 7.717630055063e-01 7.722400040909e-01 7.727137205292e-01 7.731836648240e-01 7.736471671932e-01 7.741088554536e-01 7.745696818546e-01 7.750294710329e-01 7.754884663726e-01 7.759421670181e-01 7.763909842259e-01 7.768352717671e-01 7.772760716338e-01 7.777142531531e-01 7.781503576921e-01 7.785842343918e-01 7.790130740959e-01 7.794355872848e-01 7.798531843889e-01 7.802652076392e-01 7.806746928324e-01 7.810803453325e-01 7.814821691067e-01 7.818785881611e-01 7.822685369352e-01 7.826514130322e-01 7.830304087085e-01 7.834030848514e-01 7.837731654282e-01 7.841390193821e-01 7.844971095127e-01 7.848494794419e-01 7.851959618734e-01 7.855359590684e-01 7.858733335600e-01 7.862050443287e-01 7.865298788805e-01 7.868494804161e-01 7.871615262710e-01 7.874675726804e-01 7.877681896837e-01 7.880630089021e-01 7.883510699607e-01 7.886316558909e-01 7.889040726366e-01 7.891700226787e-01 7.894296254302e-01 7.896824677476e-01 7.899281933213e-01 7.901657785815e-01 7.903947511947e-01 7.906167337316e-01 7.908301804993e-01 7.910363864433e-01 7.912364358267e-01 7.914286111963e-01 7.916115635192e-01 7.917865934349e-01 7.919519420552e-01 7.921115693022e-01 7.922616672702e-01 7.924042967700e-01 7.925375057992e-01 7.926601026303e-01 7.927765710988e-01 7.928836286353e-01 7.929805489890e-01 7.930687404711e-01 7.931462572684e-01 7.932151788103e-01 7.932733074285e-01 7.933248231335e-01 7.933661484074e-01 7.933968038751e-01 7.934175267362e-01 7.934274387160e-01 7.934273933745e-01 7.934187720199e-01 7.934004699357e-01 7.933712571194e-01 7.933320948326e-01 7.932811387904e-01 7.932201484552e-01 7.931482407837e-01 7.930655426745e-01 7.929727998053e-01 7.928681857722e-01 7.927535352485e-01 7.926278054668e-01 7.924896241055e-01 7.923395644974e-01 7.921791250187e-01 7.920076370029e-01 7.918245994089e-01 7.916291691810e-01 7.914225689022e-01 7.912023948384e-01 7.909722095194e-01 7.907286230992e-01 7.904741249711e-01 7.902075878133e-01 7.899275765816e-01 7.896367466128e-01 7.893341126023e-01 7.890177512743e-01 7.886887058013e-01 7.883478361295e-01 7.879930060399e-01 7.876283823234e-01 7.872495112420e-01 7.868574412015e-01 7.864527092194e-01 7.860350352070e-01 7.856038347332e-01 7.851594966561e-01 7.847031494163e-01 7.842333378587e-01 7.837507408774e-01 7.832540706037e-01 7.827454695375e-01 7.822235653116e-01 7.816874629371e-01 7.811384697215e-01 7.805762014615e-01 7.800004613830e-01 7.794111560048e-01 7.788088505060e-01 7.781924317813e-01 7.775633879095e-01 7.769204934810e-01 7.762634231862e-01 7.755939783964e-01 7.749109669266e-01 7.742133187109e-01 7.735027914490e-01 7.727776779279e-01 7.720409686068e-01 7.712892728219e-01 7.705246152761e-01 7.697456766669e-01 7.689525694394e-01 7.681468473845e-01 7.673280134178e-01 7.664946966142e-01 7.656489360054e-01 7.647891592963e-01 7.639152036356e-01 7.630279853974e-01 7.621289127133e-01 7.612155299665e-01 7.602895955888e-01 7.593499055300e-01 7.583974584252e-01 7.574309645713e-01 7.564528139775e-01 7.554615025494e-01 7.544569368662e-01 7.534393071511e-01 7.524088404411e-01 7.513661142525e-01 7.503102084606e-01 7.492415195009e-01 7.481612958832e-01 7.470679234709e-01 7.459629493104e-01 7.448446078421e-01 7.437157347235e-01 7.425742672465e-01 7.414220531034e-01 7.402575880705e-01 7.390810414998e-01 7.378938371946e-01 7.366954193210e-01 7.354862434849e-01 7.342647449915e-01 7.330330032837e-01 7.317893659332e-01 7.305371784021e-01 7.292739445448e-01 7.280004366536e-01 7.267164188626e-01 7.254229276377e-01 7.241205428171e-01 7.228081665453e-01 7.214867770885e-01 7.201568141464e-01 7.188165131903e-01 7.174681746173e-01 7.161125894440e-01 7.147476359088e-01 7.133752444580e-01 7.119954641287e-01 7.106070588768e-01 7.092127521524e-01 7.078108569427e-01 7.064020627667e-01 7.049880682246e-01 7.035666923573e-01 7.021396721920e-01 7.007078332888e-01 6.992697918831e-01 6.978264354134e-01 6.963798630482e-01 6.949280229275e-01 6.934722432566e-01 6.920128868953e-01 6.905497688913e-01 6.890838367774e-01 6.876156353299e-01 6.861449402470e-01 6.846729625266e-01 6.831969344306e-01 6.817217018818e-01 6.802446987884e-01 6.787674250909e-01 6.772903994515e-01 6.758124221688e-01 6.743364429605e-01 6.728610052660e-01 6.713859261645e-01 6.699137355482e-01 6.684434601720e-01 6.669767371964e-01 6.655128742203e-01 6.640513463083e-01 6.625941083392e-01 6.611421652024e-01 6.596935984861e-01 6.582513683959e-01 6.568145887713e-01 6.553832460649e-01 6.539599920901e-01 6.525423797584e-01 6.511324619436e-01 6.497311406179e-01 6.483389428617e-01 6.469545908046e-01 6.455802030805e-01 6.442164657150e-01 6.428624791103e-01 6.415193178643e-01 6.401879954755e-01 6.388692915934e-01 6.375617336889e-01 6.362685462846e-01 6.349884434726e-01 6.337209291463e-01 6.324692070295e-01 6.312311305482e-01 6.300097031300e-01 6.288042455065e-01 6.276135353379e-01 6.264407226808e-01 6.252849235899e-01 6.241466698960e-01 6.230283086647e-01 6.219281941806e-01 6.208465498269e-01 6.197856265032e-01 6.187440755671e-01 6.177239414955e-01 6.167261825348e-01 6.157491267001e-01 6.147935158844e-01 6.138607254016e-01 6.129517077322e-01 6.120657993630e-01 6.112023569450e-01 6.103656185525e-01 6.095516654969e-01 6.087632474080e-01 6.080001091780e-01 6.072632203989e-01 6.065516288930e-01 6.058675814934e-01 6.052098980272e-01 6.045795018975e-01 6.039767164118e-01 6.034027169586e-01 6.028558056870e-01 6.023373542503e-01 6.018482113750e-01 6.013870381210e-01 6.009565454644e-01 6.005543520049e-01 6.001814231991e-01 5.998393640075e-01 5.995253913017e-01 5.992427282052e-01 5.989901980571e-01 5.987683340922e-01 5.985760877945e-01 5.984146101393e-01 5.982839469047e-01 5.981833757754e-01 5.981148515762e-01 5.980762347195e-01 5.980679549961e-01 5.980906530464e-01 5.981435972097e-01 5.982279250044e-01 5.983414899613e-01 5.984860971640e-01 5.986601018760e-01 5.988651705283e-01 5.990999668678e-01 5.993628509496e-01 5.996561834887e-01 5.999786119759e-01 6.003297016959e-01 6.007096204640e-01 6.011180587932e-01 6.015546239000e-01 6.020191463697e-01 6.025098230965e-01 6.030279587434e-01 6.035727845754e-01 6.041440145890e-01 6.047402403392e-01 6.053624313607e-01 6.060094815819e-01 6.066792818558e-01 6.073747276382e-01 6.080925390491e-01 6.088334216922e-01 6.095962600311e-01 6.103798449046e-01 6.111856809815e-01 6.120109763011e-01 6.128552874550e-01 6.137213221351e-01 6.146036710323e-01 6.155045182401e-01 6.164218531693e-01 6.173548933806e-01 6.183055280256e-01 6.192693035743e-01 6.202478201220e-01 6.212397447629e-01 6.222443586236e-01 6.232615688529e-01 6.242886403448e-01 6.253269151131e-01 6.263740492528e-01 6.274304345592e-01 6.284949775790e-01 6.295660000220e-01 6.306429807700e-01 6.317257069503e-01 6.328125148263e-01 6.339035132938e-01 6.349970372321e-01 6.360927424650e-01 6.371895171166e-01 6.382847799944e-01 6.393810027073e-01 6.404748967531e-01 6.415669479163e-01 6.426542994147e-01 6.437377292285e-01 6.448172918926e-01 6.458890443581e-01 6.469539269045e-01 6.480114020321e-01 6.490596052693e-01 6.500987219192e-01 6.511262066381e-01 6.521425646393e-01 6.531460116123e-01 6.541372050960e-01 6.551136488315e-01 6.560738757249e-01 6.570178668391e-01 6.579460000643e-01 6.588561150470e-01 6.597470457469e-01 6.606181046603e-01 6.614683577964e-01 6.622990817428e-01 6.631048719480e-01 6.638893283742e-01 6.646487452200e-01 6.653847879800e-01 6.660939814283e-01 6.667765869977e-01 6.674320964194e-01 6.680588251065e-01 6.686576704891e-01 6.692258750782e-01 6.697635806794e-01 6.702707731717e-01 6.707440601808e-01 6.711868223455e-01 6.715936013472e-01 6.719670379293e-01 6.723051155268e-01 6.726070869613e-01 6.728730165780e-01 6.731014468034e-01 6.732913608453e-01 6.734430754163e-01 6.735547160554e-01 6.736282371537e-01 6.736593775696e-01 6.736497448433e-01 6.735985858444e-01 6.735044476068e-01 6.733682808566e-01 6.731860916750e-01 6.729613931963e-01 6.726932351856e-01 6.723788453964e-01 6.720190055656e-01 6.716116686589e-01 6.711595521607e-01 6.706591806751e-01 6.701124670252e-01 6.695174673819e-01 6.688730162910e-01 6.681821833939e-01 6.674403327733e-01 6.666501430051e-01 6.658105038450e-01 6.649208188261e-01 6.639804723906e-01 6.629898717939e-01 6.619497137858e-01 6.608581362051e-01 6.597151454923e-01 6.585224127692e-01 6.572777480981e-01 6.559822010873e-01 6.546353168903e-01 6.532373508081e-01 6.517879619284e-01 6.502878266128e-01 6.487365800023e-01 6.471330067165e-01 6.454789020381e-01 6.437744440294e-01 6.420185801518e-01 6.402130145903e-01 6.383569179652e-01 6.364521314891e-01 6.344959199599e-01 6.324913007994e-01 6.304379337429e-01 6.283369277141e-01 6.261877765885e-01 6.239910623257e-01 6.217471667142e-01 6.194572300997e-01 6.171232318324e-01 6.147432969302e-01 6.123181360834e-01 6.098509882919e-01 6.073411430337e-01 6.047892648018e-01 6.021967152213e-01 5.995648508016e-01 5.968935011250e-01 5.941841863975e-01 5.914384524079e-01 5.886574216065e-01 5.858424565729e-01 5.829946628610e-01 5.801142432793e-01 5.772050153085e-01 5.742660395936e-01 5.712995597730e-01 5.683076497560e-01 5.652915338490e-01 5.622534369007e-01 5.591924582613e-01 5.561156665983e-01 5.530187850134e-01 5.499076631522e-01 5.467837426518e-01 5.436474265978e-01 5.405043986025e-01 5.373512845696e-01 5.341961623262e-01 5.310361863791e-01 5.278772312414e-01 5.247212495354e-01 5.215677831163e-01 5.184237612400e-01 5.152881619468e-01 5.121661725316e-01 5.090584417948e-01 5.059692047959e-01 5.029000524204e-01 4.998538004921e-01 4.968353743353e-01 4.938437888319e-01 4.908869854421e-01 4.879637089373e-01 4.850792490142e-01 4.822372470694e-01 4.794365660741e-01 4.766870272339e-01 4.739856500281e-01 4.713387457456e-01 4.687483870685e-01 4.662178929035e-01 4.637505924377e-01 4.613483276729e-01 4.590160812026e-01 4.567536316642e-01 4.545683489560e-01 4.524587363923e-01 4.504289388749e-01 4.484839804774e-01 4.466235089168e-01 4.448520380432e-01 4.431701146559e-01 4.415814635844e-01 4.400862631544e-01 4.386877292109e-01 4.373904461376e-01 4.361900200473e-01 4.350941351926e-01 4.340992125571e-01 4.332093239656e-01 4.324241779487e-01 4.317447287708e-01 4.311719071131e-01 4.307036738474e-01 4.303438971570e-01 4.300895832179e-01 4.299426477267e-01 4.298998215825e-01 4.299613925732e-01 4.301292375866e-01 4.303962949129e-01 4.307669388677e-01 4.312354139976e-01 4.318022363544e-01 4.324642800819e-01 4.332176798966e-01 4.340649465496e-01 4.349970758955e-01 4.360169903539e-01 4.371166372311e-01 4.382967957407e-01 4.395519950212e-01 4.408786318673e-01 4.422756026640e-01 4.437358264449e-01 4.452602774062e-01 4.468382238927e-01 4.484724744136e-01 4.501545978387e-01 4.518824018956e-01 4.536536427043e-01 4.554588545711e-01 4.572991198055e-01 4.591649218731e-01 4.610589709736e-01 4.629700232917e-01 4.648966440631e-01 4.668363962357e-01 4.687807114359e-01 4.707308921439e-01 4.726760938768e-01 4.746185199244e-01 4.765489175373e-01 4.784668441659e-01 4.803658272618e-01 4.822422805392e-01 4.840945430258e-01 4.859134707124e-01 4.877022427220e-01 4.894486384992e-01 4.911581412882e-01 4.928203804036e-01 4.944339685174e-01 4.959953735055e-01 4.974999359750e-01 4.989497554267e-01 5.003323632702e-01 5.016538626889e-01 5.029034619648e-01 5.040838843880e-01 5.051905398740e-01 5.062179398690e-01 5.071699394957e-01 5.080350660296e-01 5.088209771633e-01 5.095167101241e-01 5.101252526206e-01 5.106419013663e-01 5.110663978221e-01 5.113977667940e-01 5.116291055717e-01 5.117672586035e-01 5.118015231542e-01 5.117382131639e-01 5.115703509813e-01 5.113017277711e-01 5.109285843131e-01 5.104502179981e-01 5.098685878124e-01 5.091781521302e-01 5.083850830114e-01 5.074825476251e-01 5.064767504356e-01 5.053628944092e-01 5.041446185805e-01 5.028204574260e-01 5.013909924290e-01 4.998598117893e-01 4.982219083869e-01 4.964865481892e-01 4.946462689781e-01 4.927100057385e-01 4.906741685515e-01 4.885449576069e-01 4.863219310067e-01 4.840054741594e-01 4.816038167916e-01 4.791126135637e-01 4.765426488723e-01 4.738882898908e-01 4.711605324135e-01 4.683595828785e-01 4.654877289496e-01 4.625532956739e-01 4.595545894697e-01 4.565024345668e-01 4.533951477036e-01 4.502449892190e-01 4.470500807079e-01 4.438211996957e-01 4.405604669166e-01 4.372752711389e-01 4.339742901187e-01 4.306586123621e-01 4.273418982772e-01 4.240224744679e-01 4.207166348587e-01 4.174251453388e-01 4.141590570600e-01 4.109261311385e-01 4.077323173491e-01 4.045883373341e-01 4.015005054272e-01 3.984797801858e-01 3.955312990842e-01 3.926666379235e-01 3.898946440090e-01 3.872227092895e-01 3.846602825727e-01 3.822145374838e-01 3.798975161121e-01 3.777147671976e-01 3.756746464902e-01 3.737872329256e-01 3.720578578460e-01 3.704943833547e-01 3.691028067251e-01 3.678910646052e-01 3.668632303459e-01 3.660246153644e-01 3.653795819792e-01 3.649317187357e-01 3.646847228624e-01 3.646394192594e-01 3.647968094267e-01 3.651577631898e-01 3.657234011596e-01 3.664884957054e-01 3.674557340846e-01 3.686186001224e-01 3.699745558696e-01 3.715178097684e-01 3.732454915827e-01 3.751474665500e-01 3.772203136059e-01 3.794563996168e-01 3.818450330233e-01 3.843818151726e-01 3.870524308595e-01 3.898533083132e-01 3.927682390550e-01 3.957933111163e-01 3.989119553601e-01 4.021192986436e-01 4.054018060992e-01 4.087466450211e-01 4.121473767629e-01 4.155875988690e-01 4.190619918667e-01 4.225539140688e-01 4.260553228061e-01 4.295554761697e-01 4.330421887996e-01 4.365050551110e-01 4.399329393959e-01 4.433155277588e-01 4.466419285897e-01 4.499053857009e-01 4.530911981208e-01 4.561929060058e-01 4.591997663645e-01 4.621023562377e-01 4.648930812011e-01 4.675610247370e-01 4.701014548641e-01 4.725008956074e-01 4.747591638895e-01 4.768611781525e-01 4.788053617366e-01 4.805827970504e-01 4.821869130568e-01 4.836135489257e-01 4.848560445822e-01 4.859106426584e-01 4.867697882478e-01 4.874336877452e-01 4.878955240212e-01 4.881550886162e-01 4.882085486510e-01 4.880532554909e-01 4.876914698605e-01 4.871161556633e-01 4.863358286627e-01 4.853442559363e-01 4.841464913184e-01 4.827441014786e-01 4.811393977113e-01 4.793381912142e-01 4.773407667560e-01 4.751576176284e-01 4.727900515679e-01 4.702509804239e-01 4.675426208579e-01 4.646793676973e-01 4.616687550199e-01 4.585203586371e-01 4.552507171873e-01 4.518688430134e-01 4.483930020078e-01 4.448327249133e-01 4.412099885303e-01 4.375401198469e-01 4.338395711403e-01 4.301315530314e-01 4.264325722176e-01 4.227665951863e-01 4.191527557353e-01 4.156168453053e-01 4.121792894453e-01 4.088634768530e-01 4.056964798785e-01 4.026975901040e-01 3.998928049394e-01 3.973061364788e-01 3.949562213380e-01 3.928679571306e-01 3.910607153549e-01 3.895519766725e-01 3.883604846395e-01 3.874967716422e-01 3.869805386486e-01 3.868132798888e-01 3.870075265757e-01 3.875654019053e-01 3.884869437043e-01 3.897739710413e-01 3.914159117771e-01 3.934121881503e-01 3.957455797487e-01 3.984063007098e-01 4.013778136154e-01 4.046442634096e-01 4.081853047110e-01 4.119756858171e-01 4.159998806418e-01 4.202257461663e-01 4.246365255188e-01 4.292008337293e-01 4.338968684274e-01 4.386978566153e-01 4.435756234569e-01 4.485083833346e-01 4.534662684082e-01 4.584304544902e-01 4.633716146454e-01 4.682694398924e-01 4.730995580785e-01 4.778419263800e-01 4.824762277037e-01 4.869794585605e-01 4.913385095105e-01 4.955277458377e-01 4.995398639056e-01 5.033536618410e-01 5.069575789027e-01 5.103389867837e-01 5.134809039992e-01 5.163821460432e-01 5.190240174090e-01 5.214060754160e-01 5.235161429314e-01 5.253501227660e-01 5.269064259286e-01 5.281781757222e-01 5.291680688389e-01 5.298710263260e-01 5.302937318358e-01 5.304340832498e-01 5.302986001272e-01 5.298930762256e-01 5.292230660748e-01 5.282986250249e-01 5.271272702781e-01 5.257238136991e-01 5.240994054359e-01 5.222693786246e-01 5.202499007187e-01 5.180589848971e-01 5.157174112481e-01 5.132442403131e-01 5.106651775867e-01 5.080004528039e-01 5.052807502759e-01 5.025276516349e-01 4.997751053044e-01 4.970492144918e-01 4.943794132551e-01 4.918007610013e-01 4.893391388755e-01 4.870308655063e-01 4.849037133409e-01 4.829896593842e-01 4.813171118094e-01 4.799146964405e-01 4.788091858838e-01 4.780230677540e-01 4.775792094096e-01 4.774911281058e-01 4.777800686549e-01 4.784510289292e-01 4.795125993194e-01 4.809685429303e-01 4.828129592444e-01 4.850431228843e-01 4.876447652272e-01 4.906045114332e-01 4.939018553804e-01 4.975148355919e-01 5.014181981896e-01 5.055802455052e-01 5.099696277906e-01 5.145500946834e-01 5.192893062749e-01 5.241440959543e-01 5.290831798913e-01 5.340603931733e-01 5.390409825464e-01 5.439827993526e-01 5.488491082290e-01 5.536018061271e-01 5.582022594777e-01 5.626193997246e-01 5.668133918900e-01 5.707573051566e-01 5.744166855147e-01 5.777649439378e-01 5.807787961639e-01 5.834305702576e-01 5.857033758119e-01 5.875750873507e-01 5.890342040224e-01 5.900666148193e-01 5.906634319446e-01 5.908194829817e-01 5.905324696400e-01 5.898028408107e-01 5.886361273254e-01 5.870417818021e-01 5.850289963352e-01 5.826198974110e-01 5.798292807357e-01 5.766870231830e-01 5.732215489751e-01 5.694616796579e-01 5.654539974330e-01 5.612332292186e-01 5.568498795972e-01 5.523518214226e-01 5.477946999914e-01 5.432363345895e-01 5.387360876842e-01 5.343554825295e-01 5.301598968657e-01 5.262102346943e-01 5.225687965351e-01 5.192994852580e-01 5.164551184919e-01 5.140875791397e-01 5.122425968248e-01 5.109560261159e-01 5.102535972288e-01 5.101517697387e-01 5.106577325587e-01 5.117613677779e-01 5.134476671101e-01 5.156803102346e-01 5.184231520237e-01 5.216178029955e-01 5.252053841783e-01 5.291153064714e-01 5.332714129641e-01 5.375901583218e-01 5.419862009019e-01 5.463762634179e-01 5.506687905333e-01 5.547795727853e-01 5.586222815900e-01 5.621183532291e-01 5.651898783453e-01 5.677661649269e-01 5.697826815579e-01 5.711794174975e-01 5.719121307950e-01 5.719342838105e-01 5.712158246177e-01 5.697349691540e-01 5.674787992464e-01 5.644462936455e-01 5.606477142549e-01 5.561072918608e-01 5.508585059134e-01 5.449507879559e-01 5.384452108423e-01 5.314202920755e-01 5.239649292755e-01 5.161875181835e-01 5.082111856873e-01 5.001675003942e-01 4.922143093855e-01 4.845096987898e-01 4.772282032092e-01 4.705506981182e-01 4.646592204351e-01 4.597316449088e-01 4.559369396340e-01 4.534210957920e-01 4.523078899273e-01 4.526849311523e-01 4.545992323786e-01 4.580549292667e-01 4.630106676700e-01 4.693842673938e-01 4.770513033299e-01 4.858551329343e-01 4.956148286590e-01 5.061289657968e-01 5.171879735538e-01 5.285745202685e-01 5.400761210754e-01 5.514842764755e-01 5.626036790129e-01 5.732539038493e-01 5.832701510831e-01 5.925090938019e-01 6.008457541695e-01 6.081827586535e-01 6.144442315328e-01 6.195848740121e-01 6.235781813661e-01 6.264318424255e-01 6.281750912039e-01 6.288660260628e-01 6.285878807707e-01 6.274436480779e-01 6.255607530698e-01 6.230808019957e-01 6.201566132993e-01 6.169492682526e-01 6.136239233690e-01 6.103367113213e-01 6.072324515033e-01 6.044410944193e-01 6.020669509954e-01 6.001890694340e-01 5.988517144610e-01 5.980747651021e-01 5.978455864626e-01 5.981267233510e-01 5.988579163491e-01 5.994291132250e-01 5.997268499161e-01 5.999579844858e-01 6.004017737395e-01 6.013052970279e-01 6.028034564771e-01 6.048542581523e-01 6.072471747321e-01 6.096681301228e-01 6.118011824848e-01 6.134170877091e-01 6.144496057252e-01 6.150158974371e-01 6.153742338487e-01 6.158439615071e-01 6.167067959366e-01 6.181121198268e-01 6.200237372653e-01 6.222320922817e-01 6.244222027320e-01 6.262539503263e-01 6.274757909842e-01 6.279785964124e-01 6.278193666236e-01 6.271831186888e-01 6.263133261968e-01 6.254127835157e-01 6.245659445724e-01 6.237008298059e-01 6.225938488625e-01 6.209420648396e-01 6.184464600369e-01 6.149119435944e-01 6.102976981895e-01 6.047559338874e-01 5.985808812902e-01 5.921482156829e-01 5.858115735328e-01 5.798255863554e-01 5.742846915980e-01 5.691394067668e-01 5.642462399361e-01 5.594545287539e-01 5.547012242344e-01 5.500695296782e-01 5.457905660362e-01 5.422018056809e-01 5.396622265864e-01 5.384347411241e-01 5.386110661113e-01 5.400916832735e-01 5.426078123053e-01 5.458106119637e-01 5.493871041146e-01 5.531368967323e-01 5.570193661198e-01 5.611431076640e-01 5.657028696583e-01 5.708729522501e-01 5.767324360191e-01 5.832068004165e-01 5.900570335138e-01 5.969410434944e-01 6.034996039700e-01 6.094450517335e-01 6.146299583672e-01 6.190787637459e-01 6.229562803706e-01 6.264988648694e-01 6.299438027437e-01 6.334359489705e-01 6.369802123219e-01 6.404534859508e-01 6.436536995940e-01 6.463715282579e-01 6.484798203262e-01 6.499994793870e-01 6.511057866924e-01 6.520951168126e-01 6.533243272748e-01 6.550952586911e-01 6.575731289173e-01 6.607514579810e-01 6.644414508303e-01 6.683208416483e-01 6.720314196673e-01 6.752589915135e-01 6.777758938455e-01 6.794663679599e-01 6.802957622556e-01 6.802374271010e-01 6.792144900535e-01 6.770690666742e-01 6.735254129725e-01 6.692385788852e-01 6.511380107002e-01 6.098150238057e-01 5.569596683836e-01 5.108670010350e-01 4.910607844228e-01 5.056485355223e-01 5.440344171746e-01 5.863010917869e-01 6.155297048150e-01 6.225926035819e-01 6.065092925365e-01 5.738227340961e-01 5.372943587725e-01 5.124567793917e-01 5.103253148896e-01 5.299584301135e-01 5.595886688172e-01 5.849521741904e-01 5.959681908708e-01 5.891373386105e-01 5.677510638116e-01 5.409808782656e-01 5.213281675766e-01 5.193264920543e-01 5.372919319220e-01 5.680979222950e-01 6.003026428430e-01 6.240100809540e-01 6.337014112566e-01 6.287414856584e-01 6.127152557732e-01 5.920060894298e-01 5.736973137575e-01 5.629813295992e-01 5.612815219704e-01 5.662764890635e-01 5.739079802050e-01 5.806588349659e-01 5.848525374933e-01 5.866274215044e-01 5.870517796503e-01 5.870185530764e-01 5.864787931323e-01 5.845043647239e-01 5.799517156331e-01 5.724136935745e-01 5.628295761107e-01 5.534713718781e-01 5.471831904708e-01 5.461305601318e-01 5.507295952527e-01 5.594148303108e-01 5.694606458260e-01 5.781794250491e-01 5.839089610912e-01 5.863024288972e-01 5.860601702094e-01 5.842844600922e-01 5.818163450809e-01 5.789678333078e-01 5.756812930660e-01 5.720695661111e-01 5.688437748700e-01 5.673243135971e-01 5.688167744344e-01 5.736714842650e-01 5.806175069909e-01 5.868636799982e-01 5.891136635626e-01 5.849023947276e-01 5.738833244732e-01 5.585051290161e-01 5.438736589148e-01 5.362409910840e-01 5.402190934134e-01 5.561141295934e-01 5.795076008341e-01 6.035372294709e-01 6.218300471512e-01 6.305999183260e-01 6.294758900121e-01 6.213947033237e-01 6.115447076863e-01 6.054527258019e-01 6.067101831243e-01 6.154427379446e-01 6.286924598578e-01 6.422737120653e-01 6.528581566768e-01 6.590773571682e-01 6.614845548229e-01 6.615571647310e-01 6.603150098345e-01 6.573143126705e-01 6.505676227699e-01 6.375927983320e-01 6.170005764774e-01 5.900841174680e-01 5.616654218602e-01 5.395721879361e-01 5.317955423445e-01 5.426468300703e-01
 6.561604055196e-01 6.563718985861e-01 6.565556043323e-01 6.567591831854e-01 6.570213544007e-01 6.573528922255e-01 6.577224385542e-01 6.580793515872e-01 6.583805551341e-01 6.586170842894e-01 6.588105059110e-01 6.589939272016e-01 6.591922194413e-01 6.594210561799e-01 6.596904715387e-01 6.599963668095e-01 6.603164713449e-01 6.606064311756e-01 6.608275355584e-01 6.609759034001e-01 6.610871419358e-01 6.612229243251e-01 6.614319508963e-01 6.617306427805e-01 6.620888362254e-01 6.624425425014e-01 6.627263938596e-01 6.629121531918e-01 6.630265870354e-01 6.631354873192e-01 6.633155969038e-01 6.636083911432e-01 6.639948464060e-01 6.644021128528e-01 6.647474404866e-01 6.649855473286e-01 6.651336613970e-01 6.652561248180e-01 6.654200891143e-01 6.656714006722e-01 6.660134358721e-01 6.664114198632e-01 6.667995355082e-01 6.671123356855e-01 6.673218513273e-01 6.674504428456e-01 6.675666320342e-01 6.677503825937e-01 6.680504226234e-01 6.684557128457e-01 6.688976016684e-01 6.692846994884e-01 6.695597819380e-01 6.697271150441e-01 6.698499620254e-01 6.700159440778e-01 6.702965894907e-01 6.707063683481e-01 6.711891489495e-01 6.716433639710e-01 6.719854508567e-01 6.721999333783e-01 6.723462924022e-01 6.725218428257e-01 6.728000866360e-01 6.731855808865e-01 6.736171989177e-01 6.740113989720e-01 6.743195614813e-01 6.745470046296e-01 6.747313767556e-01 6.749104492184e-01 6.751022775011e-01 6.753196626120e-01 6.755709613390e-01 6.758558324784e-01 6.761601024188e-01 6.764515669123e-01 6.766883888004e-01 6.768540253933e-01 6.769773221250e-01 6.771208693637e-01 6.773370764559e-01 6.776343206593e-01 6.779785116839e-01 6.783174261799e-01 6.786108409083e-01 6.788460760698e-01 6.790405361168e-01 6.792200864857e-01 6.794097496784e-01 6.796349399368e-01 6.799205398072e-01 6.802715863384e-01 6.806533153461e-01 6.810003233001e-01 6.812516537232e-01 6.813980532586e-01 6.815005756176e-01 6.816582260168e-01 6.819479296256e-01 6.823600837113e-01 6.828039280531e-01 6.831670924654e-01 6.833945099518e-01 6.835203689080e-01 6.836380670122e-01 6.838368785681e-01 6.841405068005e-01 6.845051451915e-01 6.848548129193e-01 6.851409160160e-01 6.853720349623e-01 6.855845193074e-01 6.858117899962e-01 6.860577329553e-01 6.863063116966e-01 6.865436865176e-01 6.867842170949e-01 6.870582115793e-01 6.873846064876e-01 6.877420850405e-01 6.880803521345e-01 6.883449371262e-01 6.885232616368e-01 6.886580686136e-01 6.888311869639e-01 6.891124736013e-01 6.895109971212e-01 6.899592750018e-01 6.903537234106e-01 6.906148094558e-01 6.907377706864e-01 6.908098806828e-01 6.909567015413e-01 6.912632269590e-01 6.917196703437e-01 6.922254570282e-01 6.926504330781e-01 6.929153360351e-01 6.930434102080e-01 6.931387739899e-01 6.933220178463e-01 6.936522295540e-01 6.941024384004e-01 6.945767120807e-01 6.949760053349e-01 6.952520843188e-01 6.954260511597e-01 6.955749444447e-01 6.957795618887e-01 6.960844648586e-01 6.964782965959e-01 6.969035677544e-01 6.972925216216e-01 6.976018283131e-01 6.978414003815e-01 6.980554488951e-01 6.982950987542e-01 6.985911657740e-01 6.989391144724e-01 6.993130174921e-01 6.996845844414e-01 7.000316477526e-01 7.003490434844e-01 7.006438546695e-01 7.009317494636e-01 7.012330558591e-01 7.015660619954e-01 7.019339019451e-01 7.023245377271e-01 7.027191285677e-01 7.030964566927e-01 7.034492128617e-01 7.037844430526e-01 7.041139604224e-01 7.044575923151e-01 7.048291120408e-01 7.052285873068e-01 7.056479140687e-01 7.060617888430e-01 7.064513844947e-01 7.068130283659e-01 7.071623564670e-01 7.075230141699e-01 7.079102863651e-01 7.083177519760e-01 7.087269816417e-01 7.091167431753e-01 7.094835938653e-01 7.098394931300e-01 7.102029159582e-01 7.105854396898e-01 7.109812118318e-01 7.113735606189e-01 7.117513618636e-01 7.121209632613e-01 7.124946492243e-01 7.128893784702e-01 7.133065275134e-01 7.137331167765e-01 7.141504419966e-01 7.145558998273e-01 7.149603281368e-01 7.153812003280e-01 7.158240480590e-01 7.162800805161e-01 7.167303578935e-01 7.171646831152e-01 7.175889662270e-01 7.180172098896e-01 7.184585784005e-01 7.189106468650e-01 7.193609292723e-01 7.197981815917e-01 7.202231393826e-01 7.206470852337e-01 7.210839036664e-01 7.215335665738e-01 7.219887371857e-01 7.224383988423e-01 7.228809384282e-01 7.233251309207e-01 7.237821352726e-01 7.242543493277e-01 7.247335862337e-01 7.252097798254e-01 7.256804107959e-01 7.261484957639e-01 7.266252438831e-01 7.271125647790e-01 7.276024687247e-01 7.280867656364e-01 7.285637273807e-01 7.290386170394e-01 7.295182792595e-01 7.300047257385e-01 7.304960147002e-01 7.309825234796e-01 7.314661015719e-01 7.319526176595e-01 7.324480701954e-01 7.329526449308e-01 7.334594201022e-01 7.339639846489e-01 7.344660553121e-01 7.349704247641e-01 7.354815936993e-01 7.359969099104e-01 7.365116575657e-01 7.370232366584e-01 7.375318615617e-01 7.380425553660e-01 7.385569348032e-01 7.390752477715e-01 7.395916568246e-01 7.401095970667e-01 7.406307649654e-01 7.411538494504e-01 7.416801650935e-01 7.422072135680e-01 7.427317619665e-01 7.432572844403e-01 7.437864423250e-01 7.443176678582e-01 7.448486816659e-01 7.453788206469e-01 7.459054942261e-01 7.464336845475e-01 7.469654699067e-01 7.475016449011e-01 7.480368617986e-01 7.485713617806e-01 7.491072295173e-01 7.496449440294e-01 7.501854058634e-01 7.507268231216e-01 7.512662821968e-01 7.518035930941e-01 7.523410464528e-01 7.528795993792e-01 7.534196289784e-01 7.539618708449e-01 7.545035650478e-01 7.550452855580e-01 7.555870445231e-01 7.561262783383e-01 7.566628398682e-01 7.571998038911e-01 7.577387134960e-01 7.582794999521e-01 7.588198773628e-01 7.593593322971e-01 7.598953877334e-01 7.604285513199e-01 7.609612085190e-01 7.614929915651e-01 7.620263741677e-01 7.625585950783e-01 7.630916024333e-01 7.636234374593e-01 7.641537289632e-01 7.646808753743e-01 7.652049229634e-01 7.657274150259e-01 7.662509633927e-01 7.667730600195e-01 7.672945205811e-01 7.678138465029e-01 7.683300617361e-01 7.688426709050e-01 7.693525511977e-01 7.698609539176e-01 7.703699627651e-01 7.708783418855e-01 7.713836144277e-01 7.718852053431e-01 7.723831990806e-01 7.728787672227e-01 7.733728583336e-01 7.738673403708e-01 7.743614578537e-01 7.748505891514e-01 7.753356029704e-01 7.758176437771e-01 7.762950946737e-01 7.767699229735e-01 7.772437233404e-01 7.777157767504e-01 7.781842193450e-01 7.786467220221e-01 7.791045741068e-01 7.795577198854e-01 7.800075887845e-01 7.804549076097e-01 7.808988627609e-01 7.813388065187e-01 7.817718351004e-01 7.821987219894e-01 7.826213283269e-01 7.830400779741e-01 7.834555021103e-01 7.838667966700e-01 7.842717320638e-01 7.846712411818e-01 7.850646401321e-01 7.854543935500e-01 7.858390027118e-01 7.862199998181e-01 7.865949689645e-01 7.869636785505e-01 7.873270976330e-01 7.876841787185e-01 7.880369430004e-01 7.883835601454e-01 7.887239876305e-01 7.890577850080e-01 7.893843522347e-01 7.897046417472e-01 7.900188351690e-01 7.903272674649e-01 7.906297018813e-01 7.909223956490e-01 7.912093339339e-01 7.914874750859e-01 7.917595327505e-01 7.920251056741e-01 7.922834766663e-01 7.925332534279e-01 7.927766693991e-01 7.930112861033e-01 7.932379892488e-01 7.934588376086e-01 7.936705789146e-01 7.938750028883e-01 7.940700528062e-01 7.942573532733e-01 7.944377031320e-01 7.946080826988e-01 7.947696591298e-01 7.949228515352e-01 7.950657336730e-01 7.951997747858e-01 7.953261865209e-01 7.954429261247e-01 7.955512541445e-01 7.956496169480e-01 7.957369205286e-01 7.958156407501e-01 7.958850493185e-01 7.959462648017e-01 7.959968887599e-01 7.960382973417e-01 7.960691411179e-01 7.960878992912e-01 7.960981676741e-01 7.960982593781e-01 7.960869773364e-01 7.960667355000e-01 7.960350584516e-01 7.959924234225e-01 7.959386581925e-01 7.958744519122e-01 7.957981554526e-01 7.957124282581e-01 7.956139421907e-01 7.955051008411e-01 7.953850025584e-01 7.952534736139e-01 7.951091258764e-01 7.949544114547e-01 7.947872316239e-01 7.946080956928e-01 7.944182153989e-01 7.942155245298e-01 7.940008758756e-01 7.937748849158e-01 7.935346770883e-01 7.932839311877e-01 7.930208083731e-01 7.927445623991e-01 7.924564154344e-01 7.921546199306e-01 7.918405238317e-01 7.915143883745e-01 7.911742676440e-01 7.908219798801e-01 7.904563536575e-01 7.900777008345e-01 7.896865671633e-01 7.892833164009e-01 7.888659209008e-01 7.884350829253e-01 7.879914711001e-01 7.875341034333e-01 7.870635461970e-01 7.865802006717e-01 7.860830149310e-01 7.855721131231e-01 7.850481015141e-01 7.845092353139e-01 7.839579011517e-01 7.833932272021e-01 7.828139425048e-01 7.822219746622e-01 7.816152824248e-01 7.809950643847e-01 7.803616862778e-01 7.797143307056e-01 7.790537672560e-01 7.783788178613e-01 7.776897267871e-01 7.769871770841e-01 7.762695474293e-01 7.755392884053e-01 7.747948800959e-01 7.740363207909e-01 7.732637403074e-01 7.724775075704e-01 7.716775136422e-01 7.708638400392e-01 7.700360114215e-01 7.691951968787e-01 7.683405318643e-01 7.674718460429e-01 7.665894765402e-01 7.656940664418e-01 7.647848058287e-01 7.638609421185e-01 7.629247992864e-01 7.619756790634e-01 7.610115656229e-01 7.600344826315e-01 7.590442674092e-01 7.580406194884e-01 7.570243075460e-01 7.559943888764e-01 7.549504233026e-01 7.538952170249e-01 7.528276999710e-01 7.517463967780e-01 7.506520486801e-01 7.495452397502e-01 7.484267878667e-01 7.472953720837e-01 7.461525853507e-01 7.449971388142e-01 7.438288604724e-01 7.426501215337e-01 7.414588148636e-01 7.402561141091e-01 7.390404951735e-01 7.378148872003e-01 7.365778746290e-01 7.353295817599e-01 7.340709523283e-01 7.328019461586e-01 7.315212632497e-01 7.302312339844e-01 7.289301427405e-01 7.276196462738e-01 7.263010489955e-01 7.249706714613e-01 7.236322169005e-01 7.222835546856e-01 7.209252845104e-01 7.195598906158e-01 7.181848007628e-01 7.168026993141e-01 7.154124055356e-01 7.140124393221e-01 7.126069778765e-01 7.111929559499e-01 7.097725627130e-01 7.083454775955e-01 7.069122353542e-01 7.054718501141e-01 7.040267694861e-01 7.025755831431e-01 7.011192700293e-01 6.996577633075e-01 6.981910764369e-01 6.967205437299e-01 6.952471558896e-01 6.937685003603e-01 6.922880950308e-01 6.908030089680e-01 6.893157032802e-01 6.878271394275e-01 6.863353902751e-01 6.848433430281e-01 6.833495200070e-01 6.818542133454e-01 6.803594942522e-01 6.788640334598e-01 6.773685470035e-01 6.758752046588e-01 6.743819047472e-01 6.728907879631e-01 6.714021898849e-01 6.699138775741e-01 6.684297557793e-01 6.669490088301e-01 6.654717162737e-01 6.639993442268e-01 6.625311257545e-01 6.610679859435e-01 6.596102288949e-01 6.581583203381e-01 6.567128147010e-01 6.552759234438e-01 6.538455525966e-01 6.524223604710e-01 6.510084580678e-01 6.496032908624e-01 6.482076596114e-01 6.468217908474e-01 6.454463308784e-01 6.440815907848e-01 6.427276212191e-01 6.413873387619e-01 6.400575362814e-01 6.387419091335e-01 6.374392410361e-01 6.361507914838e-01 6.348771195763e-01 6.336164329405e-01 6.323726501168e-01 6.311458446346e-01 6.299341725769e-01 6.287390656476e-01 6.275625122045e-01 6.264031297891e-01 6.252624572309e-01 6.241404576721e-01 6.230386864613e-01 6.219569280056e-01 6.208952249342e-01 6.198540690314e-01 6.188349369583e-01 6.178377603336e-01 6.168632381577e-01 6.159101579431e-01 6.149804354855e-01 6.140750049140e-01 6.131937627920e-01 6.123376316890e-01 6.115052230797e-01 6.106991709699e-01 6.099179244604e-01 6.091628175225e-01 6.084353324707e-01 6.077334858529e-01 6.070595380578e-01 6.064138771889e-01 6.057946150451e-01 6.052039811996e-01 6.046420523806e-01 6.041094038258e-01 6.036062645608e-01 6.031306814742e-01 6.026859519518e-01 6.022714693177e-01 6.018857671072e-01 6.015311971332e-01 6.012078623820e-01 6.009130772771e-01 6.006505560308e-01 6.004180664455e-01 6.002163296511e-01 6.000468123366e-01 5.999064131020e-01 5.997988102672e-01 5.997214943027e-01 5.996750040431e-01 5.996615038210e-01 5.996767820359e-01 5.997239203958e-01 5.998024727386e-01 5.999119708166e-01 6.000525617301e-01 6.002233366770e-01 6.004252559367e-01 6.006572898093e-01 6.009181162153e-01 6.012112233406e-01 6.015323927691e-01 6.018827147560e-01 6.022633683096e-01 6.026722358961e-01 6.031093905527e-01 6.035747588651e-01 6.040680725939e-01 6.045899465003e-01 6.051366266478e-01 6.057117253099e-01 6.063115724897e-01 6.069381188952e-01 6.075890262856e-01 6.082643359089e-01 6.089662935346e-01 6.096892826457e-01 6.104359340746e-01 6.112059925134e-01 6.119961212870e-01 6.128094411207e-01 6.136435582127e-01 6.144958631263e-01 6.153694367664e-01 6.162605539774e-01 6.171701670321e-01 6.180965960651e-01 6.190392493856e-01 6.199993856745e-01 6.209730524090e-01 6.219621161124e-01 6.229643575503e-01 6.239796783906e-01 6.250057037501e-01 6.260434239900e-01 6.270931770310e-01 6.281514943755e-01 6.292176415037e-01 6.302931934973e-01 6.313758413088e-01 6.324626586594e-01 6.335566700895e-01 6.346541325217e-01 6.357564672209e-01 6.368599904420e-01 6.379656131201e-01 6.390727451525e-01 6.401796813984e-01 6.412857088237e-01 6.423892345314e-01 6.434908765102e-01 6.445881053472e-01 6.456814911098e-01 6.467684739690e-01 6.478504744055e-01 6.489238287654e-01 6.499896242859e-01 6.510461628582e-01 6.520913651612e-01 6.531265247219e-01 6.541491032939e-01 6.551600717159e-01 6.561551660563e-01 6.571374885960e-01 6.581033654099e-01 6.590523028816e-01 6.599844395508e-01 6.608973326501e-01 6.617919582645e-01 6.626653632882e-01 6.635178946739e-01 6.643489786054e-01 6.651564778217e-01 6.659408751473e-01 6.666998114937e-01 6.674346438753e-01 6.681422389496e-01 6.688221891228e-01 6.694750897351e-01 6.700975261577e-01 6.706916485711e-01 6.712543655106e-01 6.717868881184e-01 6.722867189878e-01 6.727525173889e-01 6.731865019418e-01 6.735855919352e-01 6.739484378192e-01 6.742765525901e-01 6.745673000158e-01 6.748207678606e-01 6.750359645314e-01 6.752123610678e-01 6.753484532225e-01 6.754451969154e-01 6.755017922319e-01 6.755156346495e-01 6.754879677982e-01 6.754166852758e-01 6.753026404744e-01 6.751451080747e-01 6.749427402722e-01 6.746968645309e-01 6.744029496236e-01 6.740647043130e-01 6.736794928574e-01 6.732462938177e-01 6.727675193010e-01 6.722391083170e-01 6.716636069582e-01 6.710385995724e-01 6.703641238552e-01 6.696413649291e-01 6.688671151550e-01 6.680439587395e-01 6.671696028663e-01 6.662447240863e-01 6.652698745196e-01 6.642426579138e-01 6.631648137330e-01 6.620348198580e-01 6.608535585033e-01 6.596203410066e-01 6.583349676061e-01 6.569980906613e-01 6.556089248873e-01 6.541679830206e-01 6.526746029903e-01 6.511302487622e-01 6.495337206592e-01 6.478845708345e-01 6.461854313616e-01 6.444336453754e-01 6.426312625527e-01 6.407775093128e-01 6.388735215563e-01 6.369189566919e-01 6.349146674131e-01 6.328611519989e-01 6.307578120933e-01 6.286067870188e-01 6.264069464416e-01 6.241596642658e-01 6.218656106027e-01 6.195260639215e-01 6.171392758440e-01 6.147082596150e-01 6.122328135218e-01 6.097148543000e-01 6.071539840264e-01 6.045520502379e-01 6.019083286802e-01 5.992266933829e-01 5.965065930216e-01 5.937481240927e-01 5.909546935400e-01 5.881253324997e-01 5.852634037001e-01 5.823683129004e-01 5.794432599479e-01 5.764888239794e-01 5.735058071654e-01 5.704978987796e-01 5.674637156173e-01 5.644078806869e-01 5.613299866432e-01 5.582323327899e-01 5.551192663629e-01 5.519876468655e-01 5.488462044214e-01 5.456897554593e-01 5.425263225753e-01 5.393551103055e-01 5.361791126824e-01 5.330018611497e-01 5.298225958582e-01 5.266476214928e-01 5.234749400878e-01 5.203112842715e-01 5.171576136898e-01 5.140161200361e-01 5.108917106960e-01 5.077823420191e-01 5.046972743145e-01 5.016345183841e-01 4.985999063846e-01 4.955941266154e-01 4.926200447489e-01 4.896845507561e-01 4.867863734202e-01 4.839314519109e-01 4.811219086702e-01 4.783602379084e-01 4.756506627675e-01 4.729947192741e-01 4.703989468146e-01 4.678619828992e-01 4.653904360997e-01 4.629857578600e-01 4.606511763962e-01 4.583897773031e-01 4.562047628973e-01 4.540981570213e-01 4.520739253914e-01 4.501341128525e-01 4.482813182328e-01 4.465186188340e-01 4.448494495808e-01 4.432715965842e-01 4.417926713816e-01 4.404111896418e-01 4.391301777004e-01 4.379509524897e-01 4.368753402493e-01 4.359037725050e-01 4.350373589288e-01 4.342796410078e-01 4.336270164360e-01 4.330835248818e-01 4.326463069191e-01 4.323182029334e-01 4.320984453316e-01 4.319842198679e-01 4.319780324115e-01 4.320773063276e-01 4.322823247341e-01 4.325892903028e-01 4.329975854793e-01 4.335078573713e-01 4.341138096161e-01 4.348181306184e-01 4.356136948086e-01 4.365013879235e-01 4.374775005974e-01 4.385372804014e-01 4.396803906466e-01 4.409002787519e-01 4.421991987281e-01 4.435673488374e-01 4.450055536936e-01 4.465068741667e-01 4.480681030892e-01 4.496882721962e-01 4.513581185866e-01 4.530800529886e-01 4.548421612812e-01 4.566474661655e-01 4.584861761961e-01 4.603572190183e-01 4.622563104682e-01 4.641753828839e-01 4.661160089891e-01 4.680665019618e-01 4.700312932833e-01 4.719963171754e-01 4.739654142729e-01 4.759300569144e-01 4.778861371811e-01 4.798322092012e-01 4.817597083679e-01 4.836709114194e-01 4.855528589626e-01 4.874103143933e-01 4.892325779754e-01 4.910203359278e-01 4.927680990910e-01 4.944699008302e-01 4.961276239941e-01 4.977292390334e-01 4.992826791613e-01 5.007717706938e-01 5.022041895013e-01 5.035703263757e-01 5.048677420971e-01 5.060980674506e-01 5.072497244495e-01 5.083307976618e-01 5.093279385340e-01 5.102465430620e-01 5.110793477881e-01 5.118260204792e-01 5.124850826276e-01 5.130503756873e-01 5.135263760930e-01 5.139033822237e-01 5.141873278919e-01 5.143707222083e-01 5.144565144629e-01 5.144388640348e-01 5.143198451373e-01 5.140994638036e-01 5.137699931250e-01 5.133405666198e-01 5.128007898106e-01 5.121582190841e-01 5.114064743871e-01 5.105494835170e-01 5.095831763408e-01 5.085118221493e-01 5.073344848712e-01 5.060476332745e-01 5.046589763953e-01 5.031612859906e-01 5.015639283389e-01 4.998590826993e-01 4.980558049507e-01 4.961521914077e-01 4.941474916690e-01 4.920504248775e-01 4.898553659911e-01 4.875714604610e-01 4.851931675876e-01 4.827325122918e-01 4.801859750346e-01 4.775568159969e-01 4.748530869529e-01 4.720712766986e-01 4.692233638912e-01 4.663057980989e-01 4.633294557496e-01 4.602923333454e-01 4.572044314655e-01 4.540694720704e-01 4.508901139005e-01 4.476757772963e-01 4.444280225624e-01 4.411576959009e-01 4.378657881977e-01 4.345654336751e-01 4.312576725702e-01 4.279511931600e-01 4.246552032322e-01 4.213740193103e-01 4.181195304794e-01 4.148941445183e-01 4.117119419331e-01 4.085773338074e-01 4.055005198864e-01 4.024887231127e-01 3.995522537691e-01 3.966992900077e-01 3.939386111034e-01 3.912804494093e-01 3.887313323821e-01 3.863012926805e-01 3.839999171203e-01 3.818344426364e-01 3.798136251469e-01 3.779456597410e-01 3.762381891736e-01 3.746970539329e-01 3.733316023276e-01 3.721466107408e-01 3.711473377781e-01 3.703393561917e-01 3.697265344583e-01 3.693135644269e-01 3.691029590516e-01 3.690969324028e-01 3.692945763498e-01 3.697010040932e-01 3.703105370373e-01 3.711255155437e-01 3.721418159893e-01 3.733565398263e-01 3.747661547243e-01 3.763664925197e-01 3.781526647207e-01 3.801138118335e-01 3.822496333105e-01 3.845465214023e-01 3.870012413312e-01 3.896014786934e-01 3.923404854552e-01 3.952073709015e-01 3.981923790835e-01 4.012855348415e-01 4.044749425206e-01 4.077529400940e-01 4.111032029520e-01 4.145222022377e-01 4.179892290694e-01 4.215011463478e-01 4.250426032195e-01 4.286026786360e-01 4.321708369824e-01 4.357345521925e-01 4.392854711724e-01 4.428090957455e-01 4.462977812518e-01 4.497375225295e-01 4.531199526321e-01 4.564341928693e-01 4.596702033286e-01 4.628186708546e-01 4.658689828219e-01 4.688143596103e-01 4.716417962107e-01 4.743452500568e-01 4.769141275561e-01 4.793436820858e-01 4.816229954880e-01 4.837454850387e-01 4.857060904667e-01 4.874934025403e-01 4.891077577832e-01 4.905377611805e-01 4.917832120770e-01 4.928320912752e-01 4.936872593321e-01 4.943412517306e-01 4.947896375317e-01 4.950352233478e-01 4.950688249522e-01 4.948952986478e-01 4.945073449896e-01 4.939107653076e-01 4.931025461068e-01 4.920833181948e-01 4.908582435132e-01 4.894259322168e-01 4.877954252837e-01 4.859650211996e-01 4.839443533248e-01 4.817358124347e-01 4.793498048364e-01 4.767928084264e-01 4.740726656358e-01 4.712004742940e-01 4.681862889064e-01 4.650444739494e-01 4.617845734247e-01 4.584234628042e-01 4.549741828506e-01 4.514533221056e-01 4.478793083690e-01 4.442688088322e-01 4.406428443838e-01 4.370170569277e-01 4.334176690314e-01 4.298627305003e-01 4.263751269329e-01 4.229803139854e-01 4.196975989187e-01 4.165533876946e-01 4.135700332536e-01 4.107710331163e-01 4.081809274310e-01 4.058199902426e-01 4.037107057546e-01 4.018737431972e-01 4.003259989237e-01 3.990883297246e-01 3.981707229028e-01 3.975916463194e-01 3.973575186227e-01 3.974758997616e-01 3.979552242849e-01 3.987917619776e-01 3.999921882722e-01 4.015453486215e-01 4.034496978048e-01 4.056934883497e-01 4.082639936424e-01 4.111480834683e-01 4.143271645073e-01 4.177872037010e-01 4.214992623754e-01 4.254511915411e-01 4.296116295933e-01 4.339608181337e-01 4.384729814953e-01 4.431196150214e-01 4.478825524317e-01 4.527286128079e-01 4.576374376967e-01 4.625799703178e-01 4.675339429690e-01 4.724745739740e-01 4.773767938009e-01 4.822226031767e-01 4.869826254297e-01 4.916449964928e-01 4.961809839311e-01 5.005784914837e-01 5.048140641842e-01 5.088746456161e-01 5.127447589419e-01 5.164045118019e-01 5.198494182057e-01 5.230565946324e-01 5.260245020939e-01 5.287371418445e-01 5.311877680202e-01 5.333720721228e-01 5.352781195919e-01 5.369074588022e-01 5.382512044635e-01 5.393117789930e-01 5.400843907300e-01 5.405728190344e-01 5.407775788800e-01 5.407017924776e-01 5.403522276364e-01 5.397331865411e-01 5.388552675732e-01 5.377244230945e-01 5.363556858742e-01 5.347591689031e-01 5.329492026042e-01 5.309443541359e-01 5.287568275915e-01 5.264125429024e-01 5.239288043533e-01 5.213290724375e-01 5.186372767133e-01 5.158791724718e-01 5.130814516367e-01 5.102728555139e-01 5.074849148019e-01 5.047438145380e-01 5.020836242976e-01 4.995356024385e-01 4.971325862831e-01 4.949046458383e-01 4.928824589067e-01 4.910980107699e-01 4.895789434686e-01 4.883541507677e-01 4.874457578005e-01 4.868793025277e-01 4.866705371714e-01 4.868376623329e-01 4.873913625757e-01 4.883383317010e-01 4.896843054174e-01 4.914262431603e-01 4.935612341632e-01 4.960759812128e-01 4.989589021510e-01 5.021868927971e-01 5.057421881952e-01 5.095971003119e-01 5.137199716099e-01 5.180828367572e-01 5.226475727296e-01 5.273796773420e-01 5.322403946263e-01 5.371901930596e-01 5.421901555085e-01 5.472004856522e-01 5.521820310501e-01 5.570912629376e-01 5.618946354223e-01 5.665495773798e-01 5.710243799959e-01 5.752800146869e-01 5.792847092733e-01 5.830086536437e-01 5.864189818604e-01 5.894934347744e-01 5.922035607682e-01 5.945309050273e-01 5.964537153770e-01 5.979574582105e-01 5.990289727816e-01 5.996585744596e-01 5.998402491376e-01 5.995698970811e-01 5.988494993565e-01 5.976836646020e-01 5.960817869931e-01 5.940526239674e-01 5.916183329396e-01 5.887977683592e-01 5.856129115465e-01 5.821013365116e-01 5.782897921975e-01 5.742232889871e-01 5.699422257510e-01 5.654968000587e-01 5.609382171992e-01 5.563219666004e-01 5.517076669035e-01 5.471588047739e-01 5.427387646338e-01 5.385123490981e-01 5.345468432673e-01 5.309032947173e-01 5.276459228426e-01 5.248315821747e-01 5.225116560928e-01 5.207307425545e-01 5.195258477097e-01 5.189230945596e-01 5.189341807831e-01 5.195656230386e-01 5.208046340752e-01 5.226325073290e-01 5.250134909736e-01 5.279007137763e-01 5.312394202782e-01 5.349619835730e-01 5.389966005350e-01 5.432609958367e-01 5.476718927624e-01 5.521396590177e-01 5.565758207227e-01 5.608893252613e-01 5.649918209770e-01 5.687985422138e-01 5.722248335385e-01 5.751981797684e-01 5.776424439686e-01 5.794957128843e-01 5.807002682155e-01 5.812079649941e-01 5.809783142165e-01 5.799815143434e-01 5.781991529772e-01 5.756208728741e-01 5.722480996355e-01 5.680967409929e-01 5.631931823688e-01 5.575789758640e-01 5.513083749859e-01 5.444480608422e-01 5.370840873609e-01 5.293177433467e-01 5.212582411297e-01 5.130447449894e-01 5.048181811628e-01 4.967431350347e-01 4.889942602753e-01 4.817522536272e-01 4.752075464735e-01 4.695480145180e-01 4.649580495998e-01 4.616047141628e-01 4.596318557032e-01 4.591525835105e-01 4.602436182414e-01 4.629340971107e-01 4.672083236785e-01 4.730036204707e-01 4.802131670477e-01 4.886927715066e-01 4.982661871315e-01 5.087359008157e-01 5.198849384765e-01 5.314937849366e-01 5.433400934993e-01 5.552049635583e-01 5.668819856404e-01 5.781761278328e-01 5.889108606051e-01 5.989300133629e-01 6.080984221055e-01 6.163026405209e-01 6.234590776020e-01 6.295068769255e-01 6.344145160291e-01 6.381740083994e-01 6.408086425924e-01 6.423677311854e-01 6.429199954053e-01 6.425653124391e-01 6.414195631340e-01 6.396166709792e-01 6.373023957202e-01 6.346290981696e-01 6.317547523399e-01 6.288259639676e-01 6.259860913573e-01 6.233587056275e-01 6.210446644784e-01 6.191207812802e-01 6.176376183844e-01 6.166139045113e-01 6.160416953275e-01 6.158911000694e-01 6.157531960673e-01 6.153370754341e-01 6.148568386212e-01 6.146046856133e-01 6.148380785661e-01 6.156984536510e-01 6.171480009762e-01 6.189731351538e-01 6.208569753897e-01 6.224708867259e-01 6.235789858066e-01 6.241093382259e-01 6.241802965661e-01 6.240568129223e-01 6.240713761793e-01 6.245219543420e-01 6.255732941814e-01 6.272020045877e-01 6.292095467277e-01 6.312844555679e-01 6.330898767686e-01 6.343771219768e-01 6.350402869086e-01 6.351420313274e-01 6.348729637905e-01 6.344796806356e-01 6.341667249045e-01 6.340079370862e-01 6.339197444034e-01 6.336559519886e-01 6.328905284746e-01 6.313015276675e-01 6.286661846860e-01 6.249253326810e-01 6.202069428967e-01 6.147857668160e-01 6.090148744538e-01 6.032251747870e-01 5.976509260001e-01 5.923719535063e-01 5.873243061370e-01 5.823599328338e-01 5.773307200607e-01 5.721798745373e-01 5.670031520525e-01 5.620516701687e-01 5.576832263368e-01 5.542856704778e-01 5.521553743277e-01 5.514138704223e-01 5.519930896494e-01 5.536493591496e-01 5.560548589164e-01 5.589097843076e-01 5.620286517355e-01 5.653841317830e-01 5.690960831353e-01 5.733722207518e-01 5.783993696879e-01 5.842593609536e-01 5.908765809004e-01 5.980030672412e-01 6.052798657959e-01 6.123331541273e-01 6.188566687775e-01 6.246888717180e-01 6.298378258326e-01 6.344569575194e-01 6.387659796463e-01 6.429832464514e-01 6.472305501290e-01 6.514881128082e-01 6.556059586676e-01 6.593583999607e-01 6.625140998147e-01 6.649313436661e-01 6.666252361284e-01 6.677694673742e-01 6.686724351669e-01 6.697075629468e-01 6.712035518459e-01 6.733582573692e-01 6.762010290961e-01 6.795820816045e-01 6.832199133516e-01 6.868008842910e-01 6.900471593749e-01 6.927763188213e-01 6.949075589120e-01 6.964331444923e-01 6.973338595549e-01 6.975313514105e-01 6.968741117989e-01 6.949434199613e-01 6.905239267588e-01 6.654217286274e-01 6.176946388729e-01 5.612073307490e-01 5.163153236128e-01 5.024699331312e-01 5.243012064001e-01 5.672774657311e-01 6.101550201964e-01 6.366363013756e-01 6.389038357638e-01 6.175259301278e-01 5.807243175939e-01 5.428578017951e-01 5.202237282889e-01 5.227069158564e-01 5.467546887024e-01 5.785839542605e-01 6.034247227068e-01 6.116879735372e-01 6.007769830162e-01 5.750655438536e-01 5.448606098623e-01 5.236020980545e-01 5.220317140458e-01 5.416461973651e-01 5.741100734324e-01 6.072768307617e-01 6.312413308467e-01 6.409083925524e-01 6.362483592723e-01 6.213826763607e-01 6.029269594809e-01 5.876673504190e-01 5.799601175174e-01 5.802387978324e-01 5.855658752450e-01 5.918979488067e-01 5.962576909595e-01 5.977854768094e-01 5.974812445449e-01 5.970922045992e-01 5.978128957822e-01 5.994305049688e-01 6.004487651713e-01 5.989562972610e-01 5.937589005498e-01 5.851436987915e-01 5.749930469538e-01 5.661680100958e-01 5.613552927396e-01 5.619323203512e-01 5.673974385256e-01 5.758107766788e-01 5.847691844429e-01 5.923743882061e-01 5.976392014115e-01 6.004042942008e-01 6.009179703818e-01 5.994440003517e-01 5.961770715437e-01 5.914338929540e-01 5.860531976424e-01 5.815478190317e-01 5.798308397963e-01 5.823446323201e-01 5.890907976081e-01 5.981378289351e-01 6.060551377857e-01 6.091480948637e-01 6.048532193249e-01 5.929143382235e-01 5.759369080307e-01 5.591266237922e-01 5.487735570705e-01 5.495901961169e-01 5.621616239648e-01 5.825271269339e-01 6.043286014878e-01 6.216654391277e-01 6.311012469110e-01 6.323765322135e-01 6.281113942875e-01 6.226102438758e-01 6.200567769218e-01 6.227456894983e-01 6.302590051244e-01 6.402061321924e-01 6.498507590056e-01 6.576496484849e-01 6.638018248325e-01 6.697034773843e-01 6.765899321553e-01 6.841272335119e-01 6.898704963224e-01 6.898975350921e-01 6.804242906171e-01 6.595770658033e-01 6.288931672589e-01 5.940510986406e-01 5.642944543583e-01 5.494735581328e-01 5.555628692871e-01
 6.523083809155e-01 6.525382516070e-01 6.527391630668e-01 6.529584850504e-01 6.532361933453e-01 6.535847562529e-01 6.539728173279e-01 6.543486420633e-01 6.546692571621e-01 6.549242100816e-01 6.551344491648e-01 6.553333463137e-01 6.555455197332e-01 6.557889410956e-01 6.560741234016e-01 6.563983890053e-01 6.567388429233e-01 6.570478106736e-01 6.572864925588e-01 6.574503877555e-01 6.575762287747e-01 6.577266775984e-01 6.579527366155e-01 6.582710489444e-01 6.586497975671e-01 6.590222591587e-01 6.593232464994e-01 6.595261509890e-01 6.596557712730e-01 6.597801681007e-01 6.599766119865e-01 6.602869283759e-01 6.606920257442e-01 6.611179483915e-01 6.614809446427e-01 6.617340860184e-01 6.618974580670e-01 6.620340215981e-01 6.622136404738e-01 6.624830315835e-01 6.628434521294e-01 6.632585708675e-01 6.636618118572e-01 6.639888197968e-01 6.642123929313e-01 6.643552926386e-01 6.644879235406e-01 6.646883117482e-01 6.650048560876e-01 6.654258848460e-01 6.658818772566e-01 6.662822171584e-01 6.665699710793e-01 6.667504814087e-01 6.668871955699e-01 6.670692028899e-01 6.673668804972e-01 6.677915235215e-01 6.682850944799e-01 6.687476916157e-01 6.690974622644e-01 6.693209329132e-01 6.694803370223e-01 6.696711424711e-01 6.699627055675e-01 6.703560191867e-01 6.707905357932e-01 6.711868852787e-01 6.714998335816e-01 6.717367244410e-01 6.719346381091e-01 6.721238247267e-01 6.723232547336e-01 6.725451806786e-01 6.728007003658e-01 6.730928851788e-01 6.734081776924e-01 6.737118291882e-01 6.739595693559e-01 6.741335710788e-01 6.742652971247e-01 6.744182146688e-01 6.746445080080e-01 6.749529401687e-01 6.753074867398e-01 6.756539623357e-01 6.759524927658e-01 6.761951633209e-01 6.763990468885e-01 6.765888855808e-01 6.767885759231e-01 6.770204015149e-01 6.773098646180e-01 6.776637871834e-01 6.780500805291e-01 6.784037133129e-01 6.786631044802e-01 6.788179159325e-01 6.789272062795e-01 6.790902722908e-01 6.793842307919e-01 6.798003217468e-01 6.802484353339e-01 6.806164180612e-01 6.808497545936e-01 6.809802359300e-01 6.811029461709e-01 6.813058374879e-01 6.816151304947e-01 6.819841988300e-01 6.823359427402e-01 6.826258282540e-01 6.828605771430e-01 6.830764493672e-01 6.833085663545e-01 6.835592380783e-01 6.838128753359e-01 6.840553323990e-01 6.842984692886e-01 6.845733438052e-01 6.849000047481e-01 6.852601154194e-01 6.856007418779e-01 6.858707518413e-01 6.860535124021e-01 6.861909290095e-01 6.863649661312e-01 6.866448124022e-01 6.870422347160e-01 6.874912413370e-01 6.878886432612e-01 6.881524740005e-01 6.882789425310e-01 6.883546439799e-01 6.885013265906e-01 6.888074365040e-01 6.892629197721e-01 6.897684996407e-01 6.901933651517e-01 6.904605092501e-01 6.905912483706e-01 6.906871653874e-01 6.908696791826e-01 6.911992980344e-01 6.916463705645e-01 6.921185434581e-01 6.925165894121e-01 6.927936363553e-01 6.929691974667e-01 6.931173503319e-01 6.933210099959e-01 6.936254142453e-01 6.940168034384e-01 6.944408130960e-01 6.948274021723e-01 6.951364613506e-01 6.953759535236e-01 6.955900414402e-01 6.958281364473e-01 6.961223064235e-01 6.964672938320e-01 6.968409740780e-01 6.972111500309e-01 6.975585462373e-01 6.978762601442e-01 6.981702300515e-01 6.984559484219e-01 6.987564033999e-01 6.990879020839e-01 6.994545115156e-01 6.998445444894e-01 7.002375148739e-01 7.006143303031e-01 7.009657132361e-01 7.012975249151e-01 7.016247716880e-01 7.019657557886e-01 7.023346361166e-01 7.027337625746e-01 7.031510058430e-01 7.035613898028e-01 7.039466715826e-01 7.043051843265e-01 7.046517820647e-01 7.050102416833e-01 7.053932341219e-01 7.057986599877e-01 7.062030526653e-01 7.065882550332e-01 7.069515045370e-01 7.073049369728e-01 7.076666534973e-01 7.080468898474e-01 7.084393278237e-01 7.088282084143e-01 7.092033859171e-01 7.095700009486e-01 7.099422612556e-01 7.103372308744e-01 7.107530856337e-01 7.111783079263e-01 7.115929321232e-01 7.119956399569e-01 7.123998771665e-01 7.128202476646e-01 7.132616160610e-01 7.137153619493e-01 7.141634071690e-01 7.145947892714e-01 7.150168659304e-01 7.154429130436e-01 7.158831595891e-01 7.163330643383e-01 7.167810026832e-01 7.172149315773e-01 7.176370131024e-01 7.180599795761e-01 7.184969082934e-01 7.189462297996e-01 7.193999874384e-01 7.198489121358e-01 7.202910083341e-01 7.207347173987e-01 7.211928332460e-01 7.216668910602e-01 7.221464186633e-01 7.226224049542e-01 7.230921181878e-01 7.235612040311e-01 7.240390627935e-01 7.245267405034e-01 7.250168918033e-01 7.255020099137e-01 7.259799561174e-01 7.264559512508e-01 7.269364443588e-01 7.274254976542e-01 7.279176320862e-01 7.284066238805e-01 7.288933218974e-01 7.293830845120e-01 7.298812130674e-01 7.303894935447e-01 7.308994057016e-01 7.314078057289e-01 7.319123019443e-01 7.324213793881e-01 7.329376039972e-01 7.334567606132e-01 7.339751615779e-01 7.344911466993e-01 7.350041614935e-01 7.355197577012e-01 7.360406931133e-01 7.365642013071e-01 7.370877681741e-01 7.376127191369e-01 7.381388515684e-01 7.386692861311e-01 7.392039421708e-01 7.397376690712e-01 7.402702810417e-01 7.408028997167e-01 7.413403037876e-01 7.418803500757e-01 7.424209933703e-01 7.429598746900e-01 7.434967401515e-01 7.440348226733e-01 7.445775016892e-01 7.451235586035e-01 7.456695891267e-01 7.462156680251e-01 7.467637679234e-01 7.473136222173e-01 7.478670945247e-01 7.484208334465e-01 7.489731480940e-01 7.495225178129e-01 7.500742198912e-01 7.506272546058e-01 7.511818053662e-01 7.517393762595e-01 7.522956702768e-01 7.528535009031e-01 7.534110114593e-01 7.539662913090e-01 7.545205888218e-01 7.550744559774e-01 7.556315932276e-01 7.561897847240e-01 7.567491819044e-01 7.573071682045e-01 7.578625278498e-01 7.584153521119e-01 7.589676577107e-01 7.595208546145e-01 7.600755018344e-01 7.606296216939e-01 7.611844794586e-01 7.617385878818e-01 7.622922642512e-01 7.628423655822e-01 7.633901341747e-01 7.639374365909e-01 7.644845951389e-01 7.650320353193e-01 7.655795608951e-01 7.661248313796e-01 7.666676529775e-01 7.672078814929e-01 7.677455163988e-01 7.682821160015e-01 7.688193160481e-01 7.693568185908e-01 7.698928140926e-01 7.704238087840e-01 7.709529685062e-01 7.714803141031e-01 7.720051770183e-01 7.725326485658e-01 7.730584414943e-01 7.735808406018e-01 7.740995363502e-01 7.746148266234e-01 7.751267726584e-01 7.756376866858e-01 7.761480812638e-01 7.766552107651e-01 7.771596933629e-01 7.776605732268e-01 7.781551315574e-01 7.786461875085e-01 7.791351371860e-01 7.796224155996e-01 7.801060426255e-01 7.805861411393e-01 7.810598077260e-01 7.815286728153e-01 7.819930544884e-01 7.824542533536e-01 7.829129734592e-01 7.833676203745e-01 7.838175322493e-01 7.842618680660e-01 7.846998998843e-01 7.851354172281e-01 7.855659289025e-01 7.859933637059e-01 7.864170529036e-01 7.868327689174e-01 7.872448041475e-01 7.876512428376e-01 7.880524902773e-01 7.884498304358e-01 7.888413592657e-01 7.892260318275e-01 7.896041871017e-01 7.899767977952e-01 7.903436918800e-01 7.907056053274e-01 7.910606222111e-01 7.914089703129e-01 7.917504996760e-01 7.920834813162e-01 7.924102610004e-01 7.927326926421e-01 7.930484084136e-01 7.933562084770e-01 7.936586291104e-01 7.939506573578e-01 7.942368206951e-01 7.945166209741e-01 7.947877430213e-01 7.950530636188e-01 7.953093947261e-01 7.955596928794e-01 7.957999267521e-01 7.960331805184e-01 7.962580696356e-01 7.964731517133e-01 7.966815658799e-01 7.968794729455e-01 7.970708178859e-01 7.972530269637e-01 7.974263829519e-01 7.975917153694e-01 7.977464853173e-01 7.978918779335e-01 7.980289166714e-01 7.981582169601e-01 7.982769496029e-01 7.983867065845e-01 7.984866721107e-01 7.985761658889e-01 7.986569117664e-01 7.987268474168e-01 7.987866831618e-01 7.988373897651e-01 7.988778168771e-01 7.989070033137e-01 7.989256202897e-01 7.989343804491e-01 7.989318148480e-01 7.989188653838e-01 7.988946089773e-01 7.988597770055e-01 7.988150813224e-01 7.987571786191e-01 7.986889907113e-01 7.986090864334e-01 7.985183527406e-01 7.984150586412e-01 7.983006983468e-01 7.981751886149e-01 7.980375802045e-01 7.978878056364e-01 7.977264008653e-01 7.975529802788e-01 7.973666342377e-01 7.971691530937e-01 7.969581873086e-01 7.967356055760e-01 7.965006115623e-01 7.962536413272e-01 7.959921754102e-01 7.957186739617e-01 7.954330128762e-01 7.951345329850e-01 7.948226782475e-01 7.944979667332e-01 7.941604663816e-01 7.938094953956e-01 7.934459725696e-01 7.930684257589e-01 7.926778204810e-01 7.922750092138e-01 7.918577351699e-01 7.914264860833e-01 7.909821433438e-01 7.905247254696e-01 7.900530701136e-01 7.895683783053e-01 7.890696647656e-01 7.885569374154e-01 7.880307487744e-01 7.874907301744e-01 7.869361871407e-01 7.863691585409e-01 7.857868309117e-01 7.851912754545e-01 7.845812839425e-01 7.839565569664e-01 7.833186308549e-01 7.826666221639e-01 7.819999488716e-01 7.813199289837e-01 7.806250004906e-01 7.799158420839e-01 7.791930496852e-01 7.784557594784e-01 7.777034169862e-01 7.769396908218e-01 7.761600373198e-01 7.753663069357e-01 7.745581799377e-01 7.737371306990e-01 7.729021805043e-01 7.720526320912e-01 7.711883604516e-01 7.703109027263e-01 7.694196850712e-01 7.685136271302e-01 7.675940531552e-01 7.666607922599e-01 7.657126756107e-01 7.647522518595e-01 7.637767726771e-01 7.627890706080e-01 7.617868688044e-01 7.607711689799e-01 7.597428334420e-01 7.587010235762e-01 7.576460036244e-01 7.565772287195e-01 7.554957731599e-01 7.544014009960e-01 7.532944895107e-01 7.521735601635e-01 7.510396580087e-01 7.498932812679e-01 7.487357702213e-01 7.475654791979e-01 7.463828071150e-01 7.451874436991e-01 7.439807377115e-01 7.427622861001e-01 7.415315758288e-01 7.402903670539e-01 7.390368621416e-01 7.377731686833e-01 7.364974129051e-01 7.352107465780e-01 7.339145262846e-01 7.326066699330e-01 7.312882072381e-01 7.299604576964e-01 7.286220885712e-01 7.272743049212e-01 7.259173131687e-01 7.245504795569e-01 7.231760047572e-01 7.217912865419e-01 7.203979256734e-01 7.189963466029e-01 7.175869786635e-01 7.161698312340e-01 7.147454698491e-01 7.133124661665e-01 7.118730051450e-01 7.104276171838e-01 7.089742059765e-01 7.075166078037e-01 7.060525066327e-01 7.045822239566e-01 7.031068237216e-01 7.016266669349e-01 7.001415514681e-01 6.986517471986e-01 6.971581841218e-01 6.956621797580e-01 6.941621455113e-01 6.926583955252e-01 6.911529564866e-01 6.896448242671e-01 6.881347126856e-01 6.866245706817e-01 6.851119637287e-01 6.835995293120e-01 6.820857292698e-01 6.805721242630e-01 6.790598665596e-01 6.775481127431e-01 6.760377626182e-01 6.745290606594e-01 6.730223728407e-01 6.715187774863e-01 6.700182184470e-01 6.685206375362e-01 6.670281337111e-01 6.655397351016e-01 6.640555380819e-01 6.625787076242e-01 6.611059250785e-01 6.596396443282e-01 6.581816686513e-01 6.567299742542e-01 6.552863372462e-01 6.538511371819e-01 6.524239875684e-01 6.510069085688e-01 6.495984041471e-01 6.482027820501e-01 6.468153833856e-01 6.454397014690e-01 6.440775489625e-01 6.427255832914e-01 6.413879163213e-01 6.400632275164e-01 6.387526581774e-01 6.374566979958e-01 6.361755559959e-01 6.349097664370e-01 6.336604830291e-01 6.324277924385e-01 6.312113130046e-01 6.300136955762e-01 6.288327872244e-01 6.276710325944e-01 6.265284763889e-01 6.254056417726e-01 6.243020080366e-01 6.232201057030e-01 6.221584923697e-01 6.211185410837e-01 6.201002796298e-01 6.191059492122e-01 6.181326918792e-01 6.171844022509e-01 6.162595718728e-01 6.153583722402e-01 6.144837167321e-01 6.136342494754e-01 6.128097936286e-01 6.120111658999e-01 6.112391571740e-01 6.104936114207e-01 6.097752491049e-01 6.090861562854e-01 6.084232107057e-01 6.077884310755e-01 6.071829443504e-01 6.066063745139e-01 6.060589221266e-01 6.055405723201e-01 6.050526452275e-01 6.045937250015e-01 6.041668467828e-01 6.037692161718e-01 6.034019468261e-01 6.030668872797e-01 6.027614798176e-01 6.024885455270e-01 6.022457519903e-01 6.020353928683e-01 6.018555599058e-01 6.017081699962e-01 6.015924684336e-01 6.015082620084e-01 6.014561897312e-01 6.014343974107e-01 6.014451489253e-01 6.014872581659e-01 6.015611925106e-01 6.016663062729e-01 6.018032364998e-01 6.019707988453e-01 6.021693839017e-01 6.023997304038e-01 6.026598584617e-01 6.029496747402e-01 6.032714058905e-01 6.036221494367e-01 6.040018283399e-01 6.044122780852e-01 6.048510444412e-01 6.053176871384e-01 6.058139817088e-01 6.063379100866e-01 6.068898999200e-01 6.074676155498e-01 6.080712677934e-01 6.087031433209e-01 6.093589101586e-01 6.100416380513e-01 6.107469784261e-01 6.114770768012e-01 6.122307745736e-01 6.130069228433e-01 6.138052591990e-01 6.146265685937e-01 6.154672842465e-01 6.163288120582e-01 6.172094246714e-01 6.181101625280e-01 6.190289122558e-01 6.199651906403e-01 6.209178654973e-01 6.218872240482e-01 6.228711151892e-01 6.238697236252e-01 6.248831198328e-01 6.259084923780e-01 6.269459004633e-01 6.279952380706e-01 6.290541661989e-01 6.301232760266e-01 6.312005780626e-01 6.322876937559e-01 6.333797479671e-01 6.344784214557e-01 6.355825485134e-01 6.366912187253e-01 6.378030286837e-01 6.389175042026e-01 6.400351542506e-01 6.411516479162e-01 6.422687060917e-01 6.433843999527e-01 6.444977266918e-01 6.456091004929e-01 6.467157007438e-01 6.478177240092e-01 6.489138742520e-01 6.500036884746e-01 6.510856312784e-01 6.521583994729e-01 6.532215838173e-01 6.542750837671e-01 6.553161708879e-01 6.563458977383e-01 6.573618991784e-01 6.583636462329e-01 6.593501820749e-01 6.603190945855e-01 6.612731085637e-01 6.622082750938e-01 6.631239754194e-01 6.640216143397e-01 6.648962536177e-01 6.657503795308e-01 6.665808565931e-01 6.673884537125e-01 6.681718189309e-01 6.689295369386e-01 6.696619222250e-01 6.703662000779e-01 6.710434038441e-01 6.716908747631e-01 6.723093583997e-01 6.728983840739e-01 6.734537124099e-01 6.739786038689e-01 6.744708165998e-01 6.749290258673e-01 6.753521886052e-01 6.757396525975e-01 6.760935501957e-01 6.764077237029e-01 6.766863481701e-01 6.769259009390e-01 6.771255586330e-01 6.772874329024e-01 6.774070359941e-01 6.774867127369e-01 6.775247498335e-01 6.775196124538e-01 6.774718819804e-01 6.773798882702e-01 6.772450874901e-01 6.770645447806e-01 6.768387026060e-01 6.765671223918e-01 6.762483645272e-01 6.758829868560e-01 6.754705338704e-01 6.750102051620e-01 6.745016353985e-01 6.739421716367e-01 6.733356896261e-01 6.726786108840e-01 6.719721897479e-01 6.712147504691e-01 6.704058950041e-01 6.695474721718e-01 6.686363624113e-01 6.676755696454e-01 6.666622951146e-01 6.655949247527e-01 6.644789701434e-01 6.633085204888e-01 6.620861942223e-01 6.608098637243e-01 6.594819216270e-01 6.581013989353e-01 6.566675479920e-01 6.551809678798e-01 6.536418860586e-01 6.520502646879e-01 6.504070904628e-01 6.487104268849e-01 6.469625593904e-01 6.451617242025e-01 6.433097593571e-01 6.414064822930e-01 6.394519424188e-01 6.374471911746e-01 6.353913326134e-01 6.332864451234e-01 6.311305562246e-01 6.289273703980e-01 6.266762578722e-01 6.243752535284e-01 6.220287667568e-01 6.196346625515e-01 6.171974311419e-01 6.147124755054e-01 6.121849630859e-01 6.096142619914e-01 6.070005109138e-01 6.043475695583e-01 6.016526992798e-01 5.989208114038e-01 5.961490474440e-01 5.933415044419e-01 5.904985145364e-01 5.876203593958e-01 5.847108381990e-01 5.817688475182e-01 5.787982585074e-01 5.757983452234e-01 5.727720088855e-01 5.697207786228e-01 5.666447744573e-01 5.635496369669e-01 5.604335609225e-01 5.573012388091e-01 5.541512130857e-01 5.509886512971e-01 5.478144669117e-01 5.446290050668e-01 5.414402049638e-01 5.382436692800e-01 5.350461799512e-01 5.318476127469e-01 5.286514126922e-01 5.254620302504e-01 5.222781860760e-01 5.191068086295e-01 5.159458478398e-01 5.128025675115e-01 5.096775820802e-01 5.065743161904e-01 5.034972516615e-01 5.004451884865e-01 4.974257060228e-01 4.944384505216e-01 4.914888279478e-01 4.885806129512e-01 4.857132984809e-01 4.828933308831e-01 4.801225354325e-01 4.774052317034e-01 4.747428164746e-01 4.721403972200e-01 4.696002625914e-01 4.671245441934e-01 4.647194075900e-01 4.623847333029e-01 4.601254490943e-01 4.579436108165e-01 4.558430925962e-01 4.538252477898e-01 4.518933477223e-01 4.500517198729e-01 4.483003239733e-01 4.466443731879e-01 4.450823129515e-01 4.436191812845e-01 4.422576812812e-01 4.409963431852e-01 4.398391776626e-01 4.387863518755e-01 4.378412541680e-01 4.370021635727e-01 4.362716861426e-01 4.356500822852e-01 4.351372070395e-01 4.347353911532e-01 4.344406757132e-01 4.342571795354e-01 4.341801365559e-01 4.342123870178e-01 4.343518509976e-01 4.345953824221e-01 4.349447469994e-01 4.353947469884e-01 4.359464506223e-01 4.365963436313e-01 4.373429722385e-01 4.381835984557e-01 4.391136041011e-01 4.401338765160e-01 4.412368585348e-01 4.424239711868e-01 4.436882710420e-01 4.450277458446e-01 4.464402578380e-01 4.479177360926e-01 4.494620423223e-01 4.510627498770e-01 4.527220985081e-01 4.544310251016e-01 4.561882075353e-01 4.579875330385e-01 4.598251795797e-01 4.616997648782e-01 4.635992659155e-01 4.655292522063e-01 4.674753830601e-01 4.694420559841e-01 4.714190236041e-01 4.734029516256e-01 4.753923337171e-01 4.773765547421e-01 4.793605543011e-01 4.813297790899e-01 4.832889401777e-01 4.852263210821e-01 4.871425879752e-01 4.890330245117e-01 4.908896356589e-01 4.927154426593e-01 4.944982972411e-01 4.962432467264e-01 4.979368423598e-01 4.995859503887e-01 5.011777814419e-01 5.027129974172e-01 5.041901858567e-01 5.055991290831e-01 5.069466534679e-01 5.082187762170e-01 5.094227771365e-01 5.105477606025e-01 5.115946315163e-01 5.125610557796e-01 5.134414482644e-01 5.142393185054e-01 5.149436631488e-01 5.155617950622e-01 5.160823154761e-01 5.165113036135e-01 5.168412553390e-01 5.170731556196e-01 5.172069591405e-01 5.172354546720e-01 5.171659087216e-01 5.169881872333e-01 5.167085463565e-01 5.163209199597e-01 5.158285183882e-01 5.152280509546e-01 5.145204552269e-01 5.137058396566e-01 5.127807245370e-01 5.117514229516e-01 5.106100347223e-01 5.093658865372e-01 5.080121254882e-01 5.065536879441e-01 5.049904148935e-01 5.033204625244e-01 5.015525118593e-01 4.996780188669e-01 4.977099580744e-01 4.956390387885e-01 4.934766160081e-01 4.912181531675e-01 4.888696712996e-01 4.864350807911e-01 4.839115426434e-01 4.813100294024e-01 4.786259873076e-01 4.758699176716e-01 4.730394253600e-01 4.701440004493e-01 4.671842106232e-01 4.641660749235e-01 4.610954989137e-01 4.579753457731e-01 4.548133303161e-01 4.516122700442e-01 4.483807972302e-01 4.451221637682e-01 4.418447321377e-01 4.385553247451e-01 4.352590164931e-01 4.319657945026e-01 4.286782443637e-01 4.254098798250e-01 4.221640413093e-01 4.189510984229e-01 4.157782315520e-01 4.126543385982e-01 4.095887766003e-01 4.065881976335e-01 4.036645973182e-01 4.008226547645e-01 3.980768960903e-01 3.954316673268e-01 3.928979783370e-01 3.904847401417e-01 3.882000242592e-01 3.860541545763e-01 3.840519496865e-01 3.822069891191e-01 3.805208107714e-01 3.790055822959e-01 3.776667200207e-01 3.765101140258e-01 3.755408181881e-01 3.747654253374e-01 3.741884142948e-01 3.738114413767e-01 3.736409238184e-01 3.736744224347e-01 3.739180203674e-01 3.743683755282e-01 3.750276745339e-01 3.758923069800e-01 3.769604528140e-01 3.782307226167e-01 3.796963354695e-01 3.813557905781e-01 3.831999247104e-01 3.852257357760e-01 3.874228590854e-01 3.897870699516e-01 3.923083795330e-01 3.949765163734e-01 3.977853443126e-01 4.007214473593e-01 4.037784518299e-01 4.069402307701e-01 4.102048545397e-01 4.135514108797e-01 4.169755077289e-01 4.204636584771e-01 4.240029256214e-01 4.275856203237e-01 4.311957430674e-01 4.348252816089e-01 4.384599977286e-01 4.420891134502e-01 4.457021037039e-01 4.492888251445e-01 4.528359083973e-01 4.563338875091e-01 4.597712830812e-01 4.631362890358e-01 4.664229132984e-01 4.696167482434e-01 4.727111214198e-01 4.756945097010e-01 4.785583817439e-01 4.812937966878e-01 4.838923907417e-01 4.863473088588e-01 4.886460341089e-01 4.907880808200e-01 4.927599968791e-01 4.945598606514e-01 4.961771248044e-01 4.976104676074e-01 4.988521446879e-01 4.998971588380e-01 5.007442291166e-01 5.013841893622e-01 5.018204929954e-01 5.020444348164e-01 5.020600514800e-01 5.018623482121e-01 5.014512916927e-01 5.008288251503e-01 4.999917844983e-01 4.989466763390e-01 4.976919248764e-01 4.962335223092e-01 4.945731700592e-01 4.927177707213e-01 4.906725925982e-01 4.884431385116e-01 4.860390818946e-01 4.834665878830e-01 4.807389413825e-01 4.778625603123e-01 4.748531484730e-01 4.717194593794e-01 4.684794111612e-01 4.651448723506e-01 4.617307061302e-01 4.582570506546e-01 4.547397846894e-01 4.512000764827e-01 4.476534635193e-01 4.441249299593e-01 4.406334829240e-01 4.372007408303e-01 4.338511688087e-01 4.306060364601e-01 4.274907075087e-01 4.245279398797e-01 4.217395887655e-01 4.191504888458e-01 4.167816775313e-01 4.146559731966e-01 4.127931789652e-01 4.112109967873e-01 4.099294126724e-01 4.089625299409e-01 4.083225335467e-01 4.080235848707e-01 4.080693974400e-01 4.084715359090e-01 4.092268310721e-01 4.103392329532e-01 4.118049703838e-01 4.136182687716e-01 4.157696301206e-01 4.182492120928e-01 4.210449454908e-01 4.241354004938e-01 4.275104814678e-01 4.311431012839e-01 4.350172889303e-01 4.391081736215e-01 4.433907261127e-01 4.478463698620e-01 4.524416915501e-01 4.571589624022e-01 4.619680502236e-01 4.668466208566e-01 4.717686090244e-01 4.767076943831e-01 4.816434266866e-01 4.865463866867e-01 4.914004658644e-01 4.961774535762e-01 5.008614132571e-01 5.054274903241e-01 5.098589732334e-01 5.141368481781e-01 5.182425760191e-01 5.221639065627e-01 5.258795313250e-01 5.293821440810e-01 5.326547353863e-01 5.356868675258e-01 5.384696142808e-01 5.409893344422e-01 5.432453227403e-01 5.452237729285e-01 5.469238675837e-01 5.483396224209e-01 5.494695660709e-01 5.503120305602e-01 5.508654253755e-01 5.511351439414e-01 5.511196500946e-01 5.508277035045e-01 5.502589534111e-01 5.494271511209e-01 5.483389783455e-01 5.470035729669e-01 5.454351411289e-01 5.436463246620e-01 5.416551591609e-01 5.394756978280e-01 5.371279530164e-01 5.346336758132e-01 5.320150651719e-01 5.292956375433e-01 5.265008487784e-01 5.236588545884e-01 5.207961197659e-01 5.179454806340e-01 5.151331013237e-01 5.123943369606e-01 5.097601817467e-01 5.072618573571e-01 5.049338121289e-01 5.028052379534e-01 5.009094006844e-01 4.992755784703e-01 4.979316747599e-01 4.969028203135e-01 4.962139579286e-01 4.958847905909e-01 4.959317548824e-01 4.963704106275e-01 4.972042121022e-01 4.984439287648e-01 5.000841979057e-01 5.021256471655e-01 5.045543902144e-01 5.073592033134e-01 5.105227088324e-01 5.140201531640e-01 5.178289546004e-01 5.219166596562e-01 5.262542214782e-01 5.308055152434e-01 5.355337498610e-01 5.404012943471e-01 5.453666427391e-01 5.503928788393e-01 5.554350558579e-01 5.604569472808e-01 5.654141472151e-01 5.702694149162e-01 5.749825866445e-01 5.795168680111e-01 5.838363819358e-01 5.879033197458e-01 5.916918090332e-01 5.951649489589e-01 5.983010877558e-01 6.010680750907e-01 6.034484033583e-01 6.054207484170e-01 6.069668762884e-01 6.080752951500e-01 6.087326032537e-01 6.089354468742e-01 6.086781777633e-01 6.079628137647e-01 6.067894002995e-01 6.051727146113e-01 6.031215404406e-01 6.006526051926e-01 5.977915669565e-01 5.945589535902e-01 5.909910469633e-01 5.871191749423e-01 5.829865310349e-01 5.786387985494e-01 5.741226457579e-01 5.694961646243e-01 5.648159052405e-01 5.601434274559e-01 5.555426472156e-01 5.510816378543e-01 5.468258602344e-01 5.428460830211e-01 5.392052979738e-01 5.359671729556e-01 5.331903333605e-01 5.309261795428e-01 5.292221278084e-01 5.281106793812e-01 5.276179611274e-01 5.277557900061e-01 5.285258545300e-01 5.299143535209e-01 5.318968680970e-01 5.344369119638e-01 5.374806519884e-01 5.409719919489e-01 5.448390423554e-01 5.490052758864e-01 5.533833623825e-01 5.578886931904e-01 5.624278901692e-01 5.669100714681e-01 5.712421196790e-01 5.753319217950e-01 5.790956961856e-01 5.824474336793e-01 5.853110434339e-01 5.876148062075e-01 5.892947570614e-01 5.902945113378e-01 5.905669664916e-01 5.900751888259e-01 5.887884099852e-01 5.866926841604e-01 5.837817209179e-01 5.800598064494e-01 5.755475978270e-01 5.702764427738e-01 5.642913891242e-01 5.576559823832e-01 5.504451954024e-01 5.427498225196e-01 5.346818658041e-01 5.263640966963e-01 5.179381217191e-01 5.095644983587e-01 5.014134538488e-01 4.936721643835e-01 4.865313895289e-01 4.801924146603e-01 4.748468165990e-01 4.706799734435e-01 4.678591896807e-01 4.665216460746e-01 4.667676977692e-01 4.686575949509e-01 4.722006627343e-01 4.773574454710e-01 4.840423966086e-01 4.921248751722e-01 5.014389449785e-01 5.117883962777e-01 5.229597436056e-01 5.347254676017e-01 5.468567125579e-01 5.591238139870e-01 5.713098573683e-01 5.832063344521e-01 5.946239921952e-01 6.053943320194e-01 6.153679976264e-01 6.244230398661e-01 6.324593821649e-01 6.394062633619e-01 6.452196900411e-01 6.498839512164e-01 6.534121892655e-01 6.558396283246e-01 6.572325002816e-01 6.576765373540e-01 6.572813133818e-01 6.561695055983e-01 6.544801485412e-01 6.523604474142e-01 6.499553158977e-01 6.474101730907e-01 6.448595694190e-01 6.424210860734e-01 6.401943683856e-01 6.382546037162e-01 6.366502861406e-01 6.354029791913e-01 6.345121466662e-01 6.337506970367e-01 6.326839091819e-01 6.315381586965e-01 6.306166048087e-01 6.301919692454e-01 6.304118170826e-01 6.312441815843e-01 6.324749837478e-01 6.337813151983e-01 6.348291774579e-01 6.353719970397e-01 6.353300438602e-01 6.348242678665e-01 6.341216055673e-01 6.335685796177e-01 6.334765570077e-01 6.340253461325e-01 6.352085917633e-01 6.368370230164e-01 6.386065478101e-01 6.401889051980e-01 6.413388643014e-01 6.419590657135e-01 6.421202548806e-01 6.420224619209e-01 6.419208595561e-01 6.420248391388e-01 6.424066559522e-01 6.429697399367e-01 6.434557514501e-01 6.435153308320e-01 6.428063768797e-01 6.410817253068e-01 6.382614316254e-01 6.344510517808e-01 6.299047854685e-01 6.249495643522e-01 6.198959965156e-01 6.149509083282e-01 6.101729513334e-01 6.054759248523e-01 6.007055937135e-01 5.957032674241e-01 5.904115902146e-01 5.849320369379e-01 5.795299350183e-01 5.745780536105e-01 5.704886328673e-01 5.675822225547e-01 5.660119729983e-01 5.657342618962e-01 5.665341941606e-01 5.681051198946e-01 5.701638218154e-01 5.725440241799e-01 5.752356722730e-01 5.783750272311e-01 5.821887830699e-01 5.868786674450e-01 5.925380872219e-01 5.990940875774e-01 6.062970987840e-01 6.137773991973e-01 6.211465135418e-01 6.280887815046e-01 6.344255548927e-01 6.401539891445e-01 6.454168593096e-01 6.504196814611e-01 6.553646870051e-01 6.603512354301e-01 6.653345332134e-01 6.701352766905e-01 6.745000546397e-01 6.781718593240e-01 6.809856866196e-01 6.829462025308e-01 6.842171680656e-01 6.851091540592e-01 6.860024588335e-01 6.872425241467e-01 6.890537428845e-01 6.914913378069e-01 6.944409894827e-01 6.976594078069e-01 7.008763509193e-01 7.038645116060e-01 7.064931946744e-01 7.087338488976e-01 7.106342961591e-01 7.122148768765e-01 7.134280393361e-01 7.141687288649e-01 7.144358202009e-01 7.078134940484e-01 6.761427289013e-01 6.234962834620e-01 5.657539090060e-01 5.247396580249e-01 5.185341706655e-01 5.474039267957e-01 5.934959713233e-01 6.352381060456e-01 6.575094949310e-01 6.540528562596e-01 6.271112693148e-01 5.866570294257e-01 5.485677519621e-01 5.294805956777e-01 5.374522144783e-01 5.660151672030e-01 5.996390821649e-01 6.234487902556e-01 6.285930541351e-01 6.135074979412e-01 5.836704586616e-01 5.504410608353e-01 5.279554585506e-01 5.268403366461e-01 5.475837610409e-01 5.807651313691e-01 6.138040853050e-01 6.370157678847e-01 6.458975555985e-01 6.411192627007e-01 6.273811713027e-01 6.114960528546e-01 5.998355079234e-01 5.957770056199e-01 5.986440930428e-01 6.048259634140e-01 6.102437620822e-01 6.124140639126e-01 6.112610448233e-01 6.086444216004e-01 6.070433200501e-01 6.080508414668e-01 6.114038137495e-01 6.151637947253e-01 6.167471065001e-01 6.142479888498e-01 6.073026530105e-01 5.973054640554e-01 5.869198101021e-01 5.790651989586e-01 5.758275746921e-01 5.777074960397e-01 5.836963976188e-01 5.919341858582e-01 6.005346543897e-01 6.080446498618e-01 6.135297677735e-01 6.164015295455e-01 6.162792851631e-01 6.131061652072e-01 6.074003205642e-01 6.005739229824e-01 5.948596496628e-01 5.927733995742e-01 5.959902827119e-01 6.042943352104e-01 6.152345461247e-01 6.248557353809e-01 6.291237224176e-01 6.253741607004e-01 6.133983597941e-01 5.958429277136e-01 5.778313377605e-01 5.654427240725e-01 5.632374650579e-01 5.719777967151e-01 5.882667941569e-01 6.065178377501e-01 6.215858310225e-01 6.306296427620e-01 6.336520303187e-01 6.330091567525e-01 6.320626265211e-01 6.335206491619e-01 6.381933080139e-01 6.448815572339e-01 6.515113625859e-01 6.566448624702e-01 6.605984146153e-01 6.654033023620e-01 6.736371532646e-01 6.865333723301e-01 7.025255621184e-01 7.172298878455e-01 7.248656871586e-01 7.203757901254e-01 7.013197441293e-01 6.692538415492e-01 6.303161978183e-01 5.946177683051e-01 5.733357512874e-01 5.739835591974e-01
 6.483439752967e-01 6.485934434976e-01 6.488129414825e-01 6.490484791473e-01 6.493436807886e-01 6.497094894705e-01 6.501168171401e-01 6.505128044200e-01 6.508534745361e-01 6.511274944157e-01 6.513559975378e-01 6.515714036623e-01 6.517978479611e-01 6.520563574308e-01 6.523584491579e-01 6.527034593744e-01 6.530652069740e-01 6.533939111094e-01 6.536511546723e-01 6.538315250908e-01 6.539725393026e-01 6.541381625067e-01 6.543832066028e-01 6.547233326392e-01 6.551241447971e-01 6.555161911479e-01 6.558353473643e-01 6.560549508471e-01 6.562006705765e-01 6.563425818610e-01 6.565569154631e-01 6.568860895027e-01 6.573108909688e-01 6.577550836568e-01 6.581360753374e-01 6.584056431687e-01 6.585855826834e-01 6.587378838401e-01 6.589352990076e-01 6.592230146008e-01 6.596028313647e-01 6.600359465550e-01 6.604549089012e-01 6.607981651956e-01 6.610360603068e-01 6.611951341336e-01 6.613451868849e-01 6.615633422538e-01 6.618971726074e-01 6.623345541583e-01 6.628048525862e-01 6.632198907860e-01 6.635212160118e-01 6.637157470102e-01 6.638679164413e-01 6.640670560801e-01 6.643809870849e-01 6.648208713226e-01 6.653272003232e-01 6.657994278786e-01 6.661570034595e-01 6.663911013282e-01 6.665649309154e-01 6.667716951495e-01 6.670759591779e-01 6.674781816991e-01 6.679175931687e-01 6.683165299984e-01 6.686356248937e-01 6.688841937047e-01 6.690951570826e-01 6.692962184053e-01 6.695033596971e-01 6.697316380686e-01 6.699926194777e-01 6.702938204191e-01 6.706215705448e-01 6.709373035874e-01 6.711967084233e-01 6.713798428464e-01 6.715212179221e-01 6.716846346947e-01 6.719236223625e-01 6.722451694311e-01 6.726097041976e-01 6.729643261672e-01 6.732688461423e-01 6.735194740927e-01 6.737332048383e-01 6.739356988817e-01 6.741451500146e-01 6.743844682765e-01 6.746793721914e-01 6.750374746134e-01 6.754299893986e-01 6.757913946742e-01 6.760600100656e-01 6.762249103685e-01 6.763407830876e-01 6.765102451467e-01 6.768085697252e-01 6.772292069969e-01 6.776826350157e-01 6.780571832012e-01 6.782975213254e-01 6.784342146525e-01 6.785630523580e-01 6.787716423633e-01 6.790864232686e-01 6.794600892549e-01 6.798164999437e-01 6.801117851582e-01 6.803497327659e-01 6.805695739255e-01 6.808063044638e-01 6.810636999650e-01 6.813241394009e-01 6.815719952935e-01 6.818187579340e-01 6.820957650994e-01 6.824228020126e-01 6.827858648535e-01 6.831300599633e-01 6.834053651369e-01 6.835937983069e-01 6.837357691038e-01 6.839112230253e-01 6.841907962564e-01 6.845874671106e-01 6.850376198782e-01 6.854387283435e-01 6.857064954282e-01 6.858379841545e-01 6.859164093183e-01 6.860640782992e-01 6.863703830055e-01 6.868263601939e-01 6.873315087416e-01 6.877578170269e-01 6.880278798325e-01 6.881610573495e-01 6.882594569412e-01 6.884426947945e-01 6.887710075253e-01 6.892152870441e-01 6.896856594771e-01 6.900843419070e-01 6.903624757507e-01 6.905395300638e-01 6.906893753758e-01 6.908930033213e-01 6.911951422042e-01 6.915848191245e-01 6.920068716212e-01 6.923930695827e-01 6.927030747680e-01 6.929430161628e-01 6.931570911783e-01 6.933950804676e-01 6.936872551700e-01 6.940308771349e-01 6.944028108823e-01 6.947722799579e-01 6.951200717846e-01 6.954387894874e-01 6.957319700286e-01 6.960168728801e-01 6.963155101911e-01 6.966460581486e-01 6.970116274965e-01 6.974009958212e-01 6.977935937937e-01 6.981694322784e-01 6.985184447596e-01 6.988473053089e-01 6.991722750401e-01 6.995123875853e-01 6.998801039851e-01 7.002788318593e-01 7.006926561851e-01 7.010993210773e-01 7.014806786546e-01 7.018349378026e-01 7.021785427137e-01 7.025340551765e-01 7.029148588253e-01 7.033169779835e-01 7.037167854206e-01 7.040974341796e-01 7.044572938756e-01 7.048078016867e-01 7.051664704055e-01 7.055441340050e-01 7.059339394708e-01 7.063194127534e-01 7.066921483358e-01 7.070558820247e-01 7.074270643515e-01 7.078199809540e-01 7.082362196973e-01 7.086582512157e-01 7.090703053430e-01 7.094712375031e-01 7.098731301761e-01 7.102917693613e-01 7.107324033486e-01 7.111843030823e-01 7.116288791047e-01 7.120567644766e-01 7.124750002320e-01 7.128985693205e-01 7.133367937901e-01 7.137840680737e-01 7.142282497420e-01 7.146589188638e-01 7.150773841566e-01 7.154990948690e-01 7.159343842638e-01 7.163833610948e-01 7.168354225733e-01 7.172818596340e-01 7.177224625552e-01 7.181661572258e-01 7.186252777121e-01 7.190997740871e-01 7.195779893296e-01 7.200531052366e-01 7.205216579382e-01 7.209909442649e-01 7.214682237161e-01 7.219556093875e-01 7.224458706544e-01 7.229295762849e-01 7.234056130565e-01 7.238815684331e-01 7.243630274473e-01 7.248535772267e-01 7.253460082726e-01 7.258357178584e-01 7.263231801695e-01 7.268149158434e-01 7.273158573534e-01 7.278249256594e-01 7.283380177794e-01 7.288484426873e-01 7.293555122363e-01 7.298668238588e-01 7.303855297842e-01 7.309070167321e-01 7.314285022574e-01 7.319470017669e-01 7.324632548202e-01 7.329824451102e-01 7.335083046458e-01 7.340357588707e-01 7.345637866774e-01 7.350931507922e-01 7.356242166912e-01 7.361602329136e-01 7.367008945509e-01 7.372397568415e-01 7.377787829030e-01 7.383182841634e-01 7.388629490634e-01 7.394089756784e-01 7.399563407488e-01 7.405028746034e-01 7.410469156010e-01 7.415929923811e-01 7.421451388425e-01 7.426992658411e-01 7.432538032520e-01 7.438100052565e-01 7.443680990250e-01 7.449282074165e-01 7.454920066885e-01 7.460562294056e-01 7.466190619603e-01 7.471803600929e-01 7.477435117177e-01 7.483079573766e-01 7.488754677729e-01 7.494452316566e-01 7.500152788505e-01 7.505864404108e-01 7.511580841627e-01 7.517276452034e-01 7.522965687245e-01 7.528657182523e-01 7.534377313831e-01 7.540107717820e-01 7.545871910841e-01 7.551630785317e-01 7.557344584965e-01 7.563049146962e-01 7.568757142894e-01 7.574470458530e-01 7.580194238416e-01 7.585940306144e-01 7.591684312392e-01 7.597422642622e-01 7.603156668899e-01 7.608870625407e-01 7.614562997462e-01 7.620259764997e-01 7.625953494479e-01 7.631666618668e-01 7.637371934503e-01 7.643059658393e-01 7.648725436095e-01 7.654369979253e-01 7.660001271970e-01 7.665624320537e-01 7.671261313170e-01 7.676900389086e-01 7.682532968630e-01 7.688125400719e-01 7.693688250047e-01 7.699243498612e-01 7.704795919734e-01 7.710367219826e-01 7.715918318109e-01 7.721449659273e-01 7.726946505958e-01 7.732411659553e-01 7.737852690745e-01 7.743293161395e-01 7.748721100159e-01 7.754126287031e-01 7.759510219540e-01 7.764862721551e-01 7.770168894004e-01 7.775437524654e-01 7.780691163390e-01 7.785930688534e-01 7.791145854707e-01 7.796321656892e-01 7.801442486513e-01 7.806526036989e-01 7.811565283259e-01 7.816576926614e-01 7.821562927654e-01 7.826521647949e-01 7.831434138116e-01 7.836301704367e-01 7.841125135970e-01 7.845899698810e-01 7.850650044826e-01 7.855366382616e-01 7.860049937064e-01 7.864667439480e-01 7.869248439918e-01 7.873783305268e-01 7.878264093581e-01 7.882713576362e-01 7.887107659161e-01 7.891442232754e-01 7.895720528869e-01 7.899948740773e-01 7.904118920251e-01 7.908249172986e-01 7.912307068739e-01 7.916322331573e-01 7.920261617597e-01 7.924130004407e-01 7.927944038226e-01 7.931703076160e-01 7.935401409411e-01 7.939037586928e-01 7.942611292568e-01 7.946092453825e-01 7.949530850200e-01 7.952903718986e-01 7.956205181544e-01 7.959440539277e-01 7.962597947355e-01 7.965679063081e-01 7.968684644811e-01 7.971630734522e-01 7.974498854655e-01 7.977263234198e-01 7.979960720370e-01 7.982571794546e-01 7.985115143722e-01 7.987581833159e-01 7.989958253379e-01 7.992248235389e-01 7.994455447533e-01 7.996562341913e-01 7.998595289795e-01 8.000550534097e-01 8.002411800695e-01 8.004194486547e-01 8.005867961132e-01 8.007452356163e-01 8.008943924257e-01 8.010325391012e-01 8.011629197822e-01 8.012839527715e-01 8.013946664401e-01 8.014955767412e-01 8.015863490142e-01 8.016662613196e-01 8.017366424789e-01 8.017957983598e-01 8.018450552127e-01 8.018836949006e-01 8.019131821760e-01 8.019292791323e-01 8.019357638215e-01 8.019306213266e-01 8.019143850615e-01 8.018878513680e-01 8.018497339100e-01 8.017999968638e-01 8.017391497059e-01 8.016667059959e-01 8.015827858441e-01 8.014864143486e-01 8.013781179059e-01 8.012580882644e-01 8.011263304596e-01 8.009827553076e-01 8.008266702408e-01 8.006569373031e-01 8.004755755330e-01 8.002823188668e-01 8.000762728471e-01 7.998575166335e-01 7.996262462477e-01 7.993819568429e-01 7.991244291842e-01 7.988547641275e-01 7.985725679306e-01 7.982765477191e-01 7.979670001164e-01 7.976450061477e-01 7.973088775343e-01 7.969599724829e-01 7.965968367081e-01 7.962209297209e-01 7.958313292253e-01 7.954281249714e-01 7.950112196424e-01 7.945800955910e-01 7.941354506274e-01 7.936770057586e-01 7.932036078995e-01 7.927178266775e-01 7.922177340244e-01 7.917036869669e-01 7.911753985997e-01 7.906320967515e-01 7.900749352760e-01 7.895030830860e-01 7.889179764451e-01 7.883184354281e-01 7.877046469197e-01 7.870756453798e-01 7.864332838293e-01 7.857753585719e-01 7.851039872394e-01 7.844192626618e-01 7.837178046463e-01 7.830036740659e-01 7.822751905379e-01 7.815313558761e-01 7.807734512775e-01 7.800017913488e-01 7.792150391989e-01 7.784126892727e-01 7.775975814286e-01 7.767673844540e-01 7.759235526817e-01 7.750648605485e-01 7.741913498785e-01 7.733039494451e-01 7.724025263337e-01 7.714867236304e-01 7.705570325740e-01 7.696124727723e-01 7.686544876884e-01 7.676824844873e-01 7.666957493679e-01 7.656968390475e-01 7.646838175871e-01 7.636557220259e-01 7.626146796238e-01 7.615595761155e-01 7.604911170667e-01 7.594087227100e-01 7.583145856632e-01 7.572055760170e-01 7.560831545803e-01 7.549477577476e-01 7.538012514852e-01 7.526404680125e-01 7.514673789214e-01 7.502815691681e-01 7.490827959735e-01 7.478729102651e-01 7.466498239140e-01 7.454154342223e-01 7.441692725032e-01 7.429107740206e-01 7.416406858182e-01 7.403594915911e-01 7.390667941513e-01 7.377631910977e-01 7.364489507218e-01 7.351242536267e-01 7.337878568744e-01 7.324420838775e-01 7.310856744464e-01 7.297195662453e-01 7.283442428196e-01 7.269597319154e-01 7.255660291987e-01 7.241625657804e-01 7.227507816973e-01 7.213316616506e-01 7.199013664929e-01 7.184656320328e-01 7.170226829034e-01 7.155716119077e-01 7.141131450703e-01 7.126481128061e-01 7.111765191788e-01 7.096983163870e-01 7.082144912831e-01 7.067258887713e-01 7.052316590217e-01 7.037319727947e-01 7.022282217412e-01 7.007189727577e-01 6.992067424065e-01 6.976914641180e-01 6.961718584505e-01 6.946497373398e-01 6.931255423350e-01 6.915980686397e-01 6.900699830986e-01 6.885397911718e-01 6.870087633051e-01 6.854781924652e-01 6.839466592311e-01 6.824150525820e-01 6.808843172413e-01 6.793552823802e-01 6.778285841564e-01 6.763024470254e-01 6.747787724649e-01 6.732589701096e-01 6.717415521026e-01 6.702281164708e-01 6.687214315203e-01 6.672161896253e-01 6.657183453793e-01 6.642252018242e-01 6.627388616210e-01 6.612592526625e-01 6.597854116342e-01 6.583211598137e-01 6.568634272017e-01 6.554150374061e-01 6.539766178108e-01 6.525467725231e-01 6.511278602650e-01 6.497192936006e-01 6.483229679305e-01 6.469381668008e-01 6.455652849594e-01 6.442051957146e-01 6.428591512245e-01 6.415267845817e-01 6.402087126624e-01 6.389068303860e-01 6.376180779890e-01 6.363475991241e-01 6.350932934228e-01 6.338550419574e-01 6.326351807691e-01 6.314342649257e-01 6.302515024698e-01 6.290863156860e-01 6.279430521082e-01 6.268189762448e-01 6.257163650211e-01 6.246346097598e-01 6.235741245350e-01 6.225362948853e-01 6.215218389405e-01 6.205301382220e-01 6.195618894726e-01 6.186179366640e-01 6.176988209704e-01 6.168050418311e-01 6.159358099106e-01 6.150940423301e-01 6.142768123245e-01 6.134876761624e-01 6.127260166139e-01 6.119907897274e-01 6.112847794904e-01 6.106060586200e-01 6.099562722323e-01 6.093360505506e-01 6.087449569747e-01 6.081837377189e-01 6.076518486647e-01 6.071510646290e-01 6.066794191938e-01 6.062390254399e-01 6.058287627709e-01 6.054521738332e-01 6.051045760911e-01 6.047886275609e-01 6.045051310997e-01 6.042526721898e-01 6.040331330323e-01 6.038449601743e-01 6.036899193642e-01 6.035660679128e-01 6.034749220445e-01 6.034157115762e-01 6.033885663308e-01 6.033942128581e-01 6.034316593241e-01 6.035010427776e-01 6.036020556055e-01 6.037358123247e-01 6.039002551763e-01 6.040972043590e-01 6.043246441813e-01 6.045842230024e-01 6.048746140443e-01 6.051946792885e-01 6.055463370188e-01 6.059264608601e-01 6.063380272786e-01 6.067785093466e-01 6.072486043706e-01 6.077476341797e-01 6.082731879807e-01 6.088293716554e-01 6.094112987680e-01 6.100202538808e-01 6.106565880793e-01 6.113179387377e-01 6.120056447159e-01 6.127182910948e-01 6.134547099013e-01 6.142153399064e-01 6.149988926486e-01 6.158053195315e-01 6.166336520578e-01 6.174832489956e-01 6.183530347696e-01 6.192434912120e-01 6.201533314344e-01 6.210802531615e-01 6.220263613895e-01 6.229892605230e-01 6.239683435552e-01 6.249624429433e-01 6.259723429434e-01 6.269950556122e-01 6.280303643131e-01 6.290786855899e-01 6.301385049444e-01 6.312088865417e-01 6.322893616241e-01 6.333772244587e-01 6.344743274635e-01 6.355773924014e-01 6.366873618566e-01 6.378020122345e-01 6.389212418803e-01 6.400450887760e-01 6.411689659114e-01 6.422965709176e-01 6.434226368621e-01 6.445488396505e-01 6.456758870877e-01 6.467984858417e-01 6.479187858805e-01 6.490335728665e-01 6.501446816512e-01 6.512501599974e-01 6.523462221416e-01 6.534361603676e-01 6.545162803382e-01 6.555871400726e-01 6.566469971176e-01 6.576935716092e-01 6.587298400508e-01 6.597509408257e-01 6.607563267686e-01 6.617477346583e-01 6.627202451757e-01 6.636769428084e-01 6.646142600961e-01 6.655333109996e-01 6.664305690289e-01 6.673059755480e-01 6.681604026878e-01 6.689901470497e-01 6.697969594477e-01 6.705783532524e-01 6.713331357630e-01 6.720626213858e-01 6.727623316360e-01 6.734354035303e-01 6.740781543231e-01 6.746898607949e-01 6.752717347423e-01 6.758203365105e-01 6.763366634509e-01 6.768175349656e-01 6.772648442023e-01 6.776784909048e-01 6.780536149555e-01 6.783935254017e-01 6.786943730691e-01 6.789579467167e-01 6.791821247112e-01 6.793666834828e-01 6.795100782694e-01 6.796117691192e-01 6.796732157729e-01 6.796907330680e-01 6.796644774752e-01 6.795954420606e-01 6.794818459029e-01 6.793222717510e-01 6.791162303638e-01 6.788652924850e-01 6.785671616968e-01 6.782208060642e-01 6.778281708212e-01 6.773849513328e-01 6.768933617333e-01 6.763530191393e-01 6.757628755449e-01 6.751234991249e-01 6.744312472141e-01 6.736906110054e-01 6.728972115097e-01 6.720508903824e-01 6.711551000921e-01 6.702055128559e-01 6.692037600961e-01 6.681501792545e-01 6.670431181584e-01 6.658829093003e-01 6.646687975904e-01 6.634033416922e-01 6.620827839115e-01 6.607088379613e-01 6.592822484384e-01 6.578006334003e-01 6.562672901871e-01 6.546807006710e-01 6.530405360798e-01 6.513465319403e-01 6.496001200860e-01 6.478014765910e-01 6.459493608873e-01 6.440466124387e-01 6.420902411691e-01 6.400832049442e-01 6.380251151785e-01 6.359159316785e-01 6.337572516355e-01 6.315476825206e-01 6.292904072478e-01 6.269835261850e-01 6.246290757093e-01 6.222287104331e-01 6.197803829689e-01 6.172882261524e-01 6.147492776528e-01 6.121682261393e-01 6.095431588252e-01 6.068768616067e-01 6.041709132977e-01 6.014226988160e-01 5.986380486886e-01 5.958151081205e-01 5.929572209444e-01 5.900625170957e-01 5.871361613403e-01 5.841781897507e-01 5.811894191066e-01 5.781721119595e-01 5.751272247841e-01 5.720568883341e-01 5.689631212110e-01 5.658482749382e-01 5.627134902428e-01 5.595602578864e-01 5.563922610467e-01 5.532088359133e-01 5.500150824450e-01 5.468114293618e-01 5.436002389265e-01 5.403847364558e-01 5.371661787222e-01 5.339491279731e-01 5.307328381618e-01 5.275237318923e-01 5.243218260092e-01 5.211300427001e-01 5.179537181648e-01 5.147910778514e-01 5.116508687783e-01 5.085307375203e-01 5.054363332374e-01 5.023709273582e-01 4.993366511276e-01 4.963377407777e-01 4.933744746328e-01 4.904548021364e-01 4.875781702125e-01 4.847483462735e-01 4.819709560410e-01 4.792452503083e-01 4.765795789300e-01 4.739714368299e-01 4.714293978440e-01 4.689527671779e-01 4.665480832649e-01 4.642150405791e-01 4.619596623732e-01 4.597839595047e-01 4.576891069793e-01 4.556815924048e-01 4.537604706534e-01 4.519301761568e-01 4.501944123827e-01 4.485528050368e-01 4.470096430792e-01 4.455656830788e-01 4.442248930095e-01 4.429867021012e-01 4.418543104018e-01 4.408292495494e-01 4.399107583626e-01 4.391031407828e-01 4.384022999052e-01 4.378151023543e-01 4.373374038253e-01 4.369705194798e-01 4.367146038683e-01 4.365673869443e-01 4.365322490416e-01 4.366034020944e-01 4.367846108286e-01 4.370712275144e-01 4.374626850509e-01 4.379584005110e-01 4.385531851301e-01 4.392479420712e-01 4.400382562748e-01 4.409259460205e-01 4.419014050637e-01 4.429660778772e-01 4.441161050407e-01 4.453462332740e-01 4.466580779042e-01 4.480395676046e-01 4.494963456855e-01 4.510160443149e-01 4.526014362018e-01 4.542436572617e-01 4.559404544283e-01 4.576900032166e-01 4.594809456832e-01 4.613188250075e-01 4.631888031973e-01 4.650953964338e-01 4.670272159236e-01 4.689831126354e-01 4.709607925352e-01 4.729485147069e-01 4.749519333987e-01 4.769548208426e-01 4.789641259761e-01 4.809653143491e-01 4.829635209931e-01 4.849479042778e-01 4.869123333227e-01 4.888616415587e-01 4.907805474903e-01 4.926754878278e-01 4.945317390124e-01 4.963561275066e-01 4.981345241176e-01 4.998701736854e-01 5.015590927148e-01 5.031910142397e-01 5.047729639066e-01 5.062886746005e-01 5.077483162926e-01 5.091354225516e-01 5.104574639460e-01 5.117057246649e-01 5.128764889391e-01 5.139731913913e-01 5.149836098267e-01 5.159158443261e-01 5.167561207801e-01 5.175120727770e-01 5.181749814978e-01 5.187452939813e-01 5.192215507647e-01 5.195979412901e-01 5.198804284874e-01 5.200569879289e-01 5.201367347526e-01 5.201087693236e-01 5.199795968621e-01 5.197442429736e-01 5.194015962863e-01 5.189526483443e-01 5.183942676523e-01 5.177313204084e-01 5.169553863823e-01 5.160749054732e-01 5.150820714947e-01 5.139826968533e-01 5.127750111815e-01 5.114587513707e-01 5.100386959236e-01 5.085079068500e-01 5.068773343931e-01 5.051380253114e-01 5.033012480556e-01 5.013603665825e-01 4.993223808232e-01 4.971894025201e-01 4.949579408884e-01 4.926397120664e-01 4.902271788612e-01 4.877313182648e-01 4.851509445178e-01 4.824929071054e-01 4.797571669844e-01 4.769481497465e-01 4.740735029164e-01 4.711314636803e-01 4.681336484453e-01 4.650780756276e-01 4.619756676297e-01 4.588282450403e-01 4.556425330862e-01 4.524252063512e-01 4.491798573453e-01 4.459168621919e-01 4.426380700830e-01 4.393562533690e-01 4.360724224232e-01 4.327979944103e-01 4.295400176780e-01 4.263056810320e-01 4.231043906348e-01 4.199412987905e-01 4.168302650499e-01 4.137747275117e-01 4.107879220977e-01 4.078755797206e-01 4.050483948835e-01 4.023165327864e-01 3.996857672861e-01 3.971698122780e-01 3.947718764710e-01 3.925088780398e-01 3.903798285945e-01 3.884010576151e-01 3.865774142464e-01 3.849170596309e-01 3.834285144499e-01 3.821165598223e-01 3.809909994386e-01 3.800537326614e-01 3.793134311515e-01 3.787719661689e-01 3.784355263943e-01 3.783050394355e-01 3.783837976054e-01 3.786727219069e-01 3.791712483238e-01 3.798809848231e-01 3.807977992499e-01 3.819235092479e-01 3.832486602811e-01 3.847759149388e-01 3.864937092960e-01 3.884024942898e-01 3.904915590405e-01 3.927550689899e-01 3.951876997610e-01 3.977758846862e-01 4.005166747433e-01 4.033941225041e-01 4.064054905570e-01 4.095328124225e-01 4.127713675185e-01 4.161073997294e-01 4.195283721165e-01 4.230270056571e-01 4.265854156675e-01 4.301994071997e-01 4.338509482080e-01 4.375329900079e-01 4.412301398960e-01 4.449328752316e-01 4.486275137875e-01 4.523050704724e-01 4.559526222467e-01 4.595589384354e-01 4.631141457296e-01 4.666038259708e-01 4.700229649784e-01 4.733563637467e-01 4.765956302667e-01 4.797306095570e-01 4.827521207004e-01 4.856510851582e-01 4.884153588805e-01 4.910423738841e-01 4.935175205851e-01 4.958374858136e-01 4.979927274136e-01 4.999772587893e-01 5.017829135028e-01 5.034034387596e-01 5.048375176255e-01 5.060722958257e-01 5.071125003348e-01 5.079456201826e-01 5.085746571929e-01 5.089920072526e-01 5.091969569115e-01 5.091907433290e-01 5.089673241562e-01 5.085315925387e-01 5.078791083893e-01 5.070171272579e-01 5.059414824703e-01 5.046583467457e-01 5.031723761985e-01 5.014853936137e-01 4.996061328320e-01 4.975377277365e-01 4.952918226703e-01 4.928708344847e-01 4.902904140461e-01 4.875562396373e-01 4.846818920886e-01 4.816803441213e-01 4.785637040974e-01 4.753476893994e-01 4.720463851375e-01 4.686792091317e-01 4.652591118534e-01 4.618093066921e-01 4.583472044842e-01 4.548927651850e-01 4.514698956108e-01 4.480961948773e-01 4.447984872210e-01 4.415955445658e-01 4.385125945704e-01 4.355741269270e-01 4.328016095589e-01 4.302181867541e-01 4.278460463214e-01 4.257076109985e-01 4.238228279535e-01 4.222106960945e-01 4.208887134582e-01 4.198745082574e-01 4.191775451162e-01 4.188157833302e-01 4.187923029787e-01 4.191172065106e-01 4.197928003009e-01 4.208191036826e-01 4.221974293529e-01 4.239186508253e-01 4.259796813369e-01 4.283661771865e-01 4.310694324298e-01 4.340708611875e-01 4.373573670386e-01 4.409075593338e-01 4.446997850659e-01 4.487176718213e-01 4.529296381560e-01 4.573224323229e-01 4.618625534220e-01 4.665306839071e-01 4.712986568238e-01 4.761418336061e-01 4.810366095875e-01 4.859573669712e-01 4.908813128121e-01 4.957812809219e-01 5.006386959176e-01 5.054270497482e-01 5.101281886744e-01 5.147199632519e-01 5.191824948961e-01 5.234989125847e-01 5.276472564300e-01 5.316171992661e-01 5.353859856917e-01 5.389453461963e-01 5.422790938471e-01 5.453737469438e-01 5.482233850844e-01 5.508120344998e-01 5.531372253048e-01 5.551877342519e-01 5.569595295877e-01 5.584475840079e-01 5.596468484140e-01 5.605597693569e-01 5.611798726639e-01 5.615136920427e-01 5.615583321287e-01 5.613219291886e-01 5.608084762911e-01 5.600228952260e-01 5.589770968296e-01 5.576768436951e-01 5.561381046089e-01 5.543718604482e-01 5.523938366122e-01 5.502218713660e-01 5.478730892718e-01 5.453701994106e-01 5.427331684729e-01 5.399872239970e-01 5.371563823290e-01 5.342708823816e-01 5.313548617270e-01 5.284414799376e-01 5.255607332590e-01 5.227424537722e-01 5.200231664459e-01 5.174316441357e-01 5.150035456709e-01 5.127701728068e-01 5.107630532622e-01 5.090153356810e-01 5.075535439425e-01 5.064066107301e-01 5.055966222104e-01 5.051487713274e-01 5.050770397211e-01 5.054005812513e-01 5.061246982510e-01 5.072572679447e-01 5.087998242157e-01 5.107475565725e-01 5.130937466782e-01 5.158238146281e-01 5.189228308752e-01 5.223647371106e-01 5.261302752510e-01 5.301847571340e-01 5.344997957541e-01 5.390395949560e-01 5.437668004551e-01 5.486445432498e-01 5.536283337450e-01 5.586821879511e-01 5.637610607068e-01 5.688255734294e-01 5.738327445934e-01 5.787416930063e-01 5.835148041837e-01 5.881096055202e-01 5.924939211266e-01 5.966255517650e-01 6.004790026697e-01 6.040150560028e-01 6.072099377524e-01 6.100353903737e-01 6.124664282014e-01 6.144860976759e-01 6.160708829937e-01 6.172121909700e-01 6.178938281853e-01 6.181123713851e-01 6.178597920161e-01 6.171410635960e-01 6.159570484605e-01 6.143158274821e-01 6.122319761173e-01 6.097213095532e-01 6.068099200686e-01 6.035191427738e-01 5.998843327556e-01 5.959444371192e-01 5.917372274019e-01 5.873132182563e-01 5.827225149949e-01 5.780227036685e-01 5.732723734829e-01 5.685389873718e-01 5.638857930982e-01 5.593848448357e-01 5.551016798510e-01 5.511106434175e-01 5.474784635443e-01 5.442660851243e-01 5.415367265911e-01 5.393399562749e-01 5.377234556538e-01 5.367173023616e-01 5.363500109498e-01 5.366279951518e-01 5.375508946021e-01 5.391036363705e-01 5.412546095047e-01 5.439655432238e-01 5.471774441808e-01 5.508320398919e-01 5.548512933581e-01 5.591538160706e-01 5.636527557937e-01 5.682546772070e-01 5.728665207779e-01 5.773923687546e-01 5.817399478864e-01 5.858124953643e-01 5.895265955386e-01 5.927957668684e-01 5.955416782013e-01 5.976940353535e-01 5.991899950322e-01 5.999750199080e-01 5.999995940255e-01 5.992338459952e-01 5.976466768301e-01 5.952271219957e-01 5.919724158600e-01 5.878932746605e-01 5.830128968307e-01 5.773696242381e-01 5.710152462054e-01 5.640167471621e-01 5.564617356403e-01 5.484494965142e-01 5.400994773445e-01 5.315467902408e-01 5.229468241288e-01 5.144684553369e-01 5.062968002325e-01 4.986273500063e-01 4.916644031984e-01 4.856127493242e-01 4.806716955729e-01 4.770251445454e-01 4.748336386618e-01 4.742271035927e-01 4.752913274561e-01 4.780618013471e-01 4.825285443192e-01 4.886241593732e-01 4.962387074270e-01 5.052172708479e-01 5.153728632324e-01 5.264911212823e-01 5.383431012286e-01 5.506915160878e-01 5.633001260227e-01 5.759401121502e-01 5.883913567981e-01 6.004500248349e-01 6.119344408715e-01 6.226832684077e-01 6.325611733601e-01 6.414554884646e-01 6.492848549949e-01 6.559936406723e-01 6.615553279033e-01 6.659695773799e-01 6.692658888484e-01 6.714979716218e-01 6.727460121109e-01 6.731068009527e-01 6.726962008568e-01 6.716467576956e-01 6.700934155663e-01 6.681762902821e-01 6.660340474621e-01 6.637927310407e-01 6.615688482426e-01 6.594532563273e-01 6.575227955926e-01 6.558235132493e-01 6.543813046818e-01 6.531207648273e-01 6.515109647748e-01 6.497881924580e-01 6.482700314482e-01 6.472401995000e-01 6.468594193534e-01 6.470979738979e-01 6.477476308536e-01 6.484798780585e-01 6.489495159797e-01 6.489056995696e-01 6.482604320164e-01 6.471316806802e-01 6.457915337912e-01 6.445928711623e-01 6.438612171079e-01 6.437911340591e-01 6.443906657211e-01 6.454846587618e-01 6.467765578377e-01 6.479477396701e-01 6.487613080079e-01 6.491267895058e-01 6.491300141012e-01 6.489848931160e-01 6.489612023194e-01 6.492762346479e-01 6.500073923025e-01 6.510527170923e-01 6.521441158914e-01 6.529130804481e-01 6.529984134881e-01 6.521337647489e-01 6.502202133447e-01 6.473417138622e-01 6.437349897788e-01 6.397000690136e-01 6.355224857998e-01 6.313819822370e-01 6.273084621450e-01 6.231922647025e-01 6.188564630145e-01 6.141342600207e-01 6.089584618823e-01 6.034324283307e-01 5.978256535871e-01 5.925236056796e-01 5.879511521240e-01 5.844516243706e-01 5.821973187088e-01 5.811722617790e-01 5.811819933289e-01 5.819447217193e-01 5.831967316218e-01 5.847884753821e-01 5.867328158270e-01 5.891834193631e-01 5.923901710920e-01 5.965786233843e-01 6.018540199228e-01 6.081571813880e-01 6.152392717716e-01 6.227277317351e-01 6.302239725221e-01 6.374021895446e-01 6.440747615837e-01 6.502289510323e-01 6.560014074698e-01 6.615881096113e-01 6.671743094744e-01 6.728440953465e-01 6.785247802189e-01 6.840093888927e-01 6.890136627981e-01 6.932510560815e-01 6.965310700202e-01 6.988349365425e-01 7.003158392216e-01 7.012727290441e-01 7.020875832193e-01 7.031128940452e-01 7.045851365853e-01 7.065798148859e-01 7.090092478123e-01 7.116620269457e-01 7.143095444484e-01 7.167702400658e-01 7.189784097553e-01 7.209747893963e-01 7.228825982209e-01 7.248009786494e-01 7.267294214834e-01 7.285364125789e-01 7.301263488942e-01 7.208775419139e-01 6.832764113402e-01 6.274538266059e-01 5.711162560968e-01 5.366498863725e-01 5.393085166389e-01 5.745135577329e-01 6.220374071384e-01 6.608951614108e-01 6.775847570212e-01 6.676196176448e-01 6.350519827970e-01 5.916633368715e-01 5.546949232087e-01 5.405441749575e-01 5.546976401342e-01 5.876197755448e-01 6.224514026549e-01 6.446265665259e-01 6.462802080094e-01 6.270142767697e-01 5.934419825896e-01 5.578655636142e-01 5.348299864423e-01 5.344169860911e-01 5.558843535314e-01 5.888715961498e-01 6.206597040536e-01 6.420405498768e-01 6.492748615709e-01 6.438337729831e-01 6.310393287861e-01 6.178670083649e-01 6.101608810567e-01 6.101872949269e-01 6.160948345686e-01 6.235730419701e-01 6.284936629994e-01 6.288094980264e-01 6.251545759533e-01 6.201909972690e-01 6.171129990517e-01 6.179678078418e-01 6.225520890889e-01 6.286289902456e-01 6.330888813730e-01 6.334188390394e-01 6.286506166014e-01 6.196517407609e-01 6.087220881250e-01 5.987530335296e-01 5.922501926410e-01 5.905395624318e-01 5.935787818921e-01 6.002480979221e-01 6.089333451763e-01 6.179304896315e-01 6.256653521624e-01 6.307659812505e-01 6.321797108761e-01 6.295006140018e-01 6.233030680724e-01 6.154063973702e-01 6.086548571839e-01 6.061190254974e-01 6.097510120354e-01 6.192284527334e-01 6.317361587948e-01 6.429149339556e-01 6.484933924189e-01 6.457457465064e-01 6.345054952579e-01 6.173985262141e-01 5.993245258852e-01 5.859225911182e-01 5.813171605502e-01 5.862311404483e-01 5.977960605185e-01 6.113657511150e-01 6.228285081646e-01 6.302323298145e-01 6.340799866895e-01 6.365860651339e-01 6.401745079480e-01 6.459810460239e-01 6.531875547738e-01 6.595913414172e-01 6.631442600049e-01 6.634620130044e-01 6.626489771693e-01 6.647576833721e-01 6.738931019314e-01 6.916042245789e-01 7.152727253785e-01 7.386867862961e-01 7.542934273817e-01 7.558163039316e-01 7.402168181407e-01 7.089335153422e-01 6.682932165096e-01 6.288243945986e-01 6.024365097863e-01 5.977692206413e-01
 6.442664050324e-01 6.445361796405e-01 6.447741645248e-01 6.450274346194e-01 6.453406894506e-01 6.457252399857e-01 6.461528571019e-01 6.465704030693e-01 6.469312731722e-01 6.472251034673e-01 6.474730783673e-01 6.477048094800e-01 6.479471762075e-01 6.482225214313e-01 6.485435987482e-01 6.489102129644e-01 6.492927562661e-01 6.496420525741e-01 6.499191597448e-01 6.501168410160e-01 6.502742272466e-01 6.504578350067e-01 6.507232074527e-01 6.510854632964e-01 6.515075889975e-01 6.519204240255e-01 6.522592477651e-01 6.524963560132e-01 6.526600014365e-01 6.528209864826e-01 6.530538961148e-01 6.534028771377e-01 6.538475556145e-01 6.543120188720e-01 6.547114231963e-01 6.550003844844e-01 6.551972073610e-01 6.553667106237e-01 6.555824030344e-01 6.558889638007e-01 6.562893419299e-01 6.567419467105e-01 6.571787256711e-01 6.575371557190e-01 6.577903517180e-01 6.579667527928e-01 6.581354424089e-01 6.583717872095e-01 6.587242107704e-01 6.591788426628e-01 6.596645410396e-01 6.600944618844e-01 6.604104018952e-01 6.606205518467e-01 6.607898460453e-01 6.610063035178e-01 6.613373964078e-01 6.617935387706e-01 6.623135054376e-01 6.627957433654e-01 6.631623510133e-01 6.634079420922e-01 6.635967285687e-01 6.638199680782e-01 6.641379787453e-01 6.645498494998e-01 6.649951871476e-01 6.653983686690e-01 6.657247143216e-01 6.659852320650e-01 6.662101833876e-01 6.664245398426e-01 6.666412995216e-01 6.668766327714e-01 6.671447368991e-01 6.674558051020e-01 6.677971729943e-01 6.681267187228e-01 6.683989782105e-01 6.685930178968e-01 6.687446158518e-01 6.689191485892e-01 6.691728239123e-01 6.695074952530e-01 6.698827844008e-01 6.702458366830e-01 6.705588749838e-01 6.708185346016e-01 6.710435383300e-01 6.712585574389e-01 6.714797542357e-01 6.717280602559e-01 6.720288820920e-01 6.723918053908e-01 6.727909575723e-01 6.731606579661e-01 6.734402433179e-01 6.736150279250e-01 6.737390257010e-01 6.739158582325e-01 6.742201954024e-01 6.746471334915e-01 6.751071900779e-01 6.754891699379e-01 6.757364036824e-01 6.758806567167e-01 6.760165479701e-01 6.762321770178e-01 6.765524877004e-01 6.769315009455e-01 6.772944659873e-01 6.775947760453e-01 6.778368798126e-01 6.780631343237e-01 6.783052189859e-01 6.785705213157e-01 6.788384734748e-01 6.790922592025e-01 6.793436811749e-01 6.796233916536e-01 6.799533777998e-01 6.803180984800e-01 6.806685692330e-01 6.809503997927e-01 6.811455635190e-01 6.812921777913e-01 6.814686362845e-01 6.817495593858e-01 6.821467330285e-01 6.825991078882e-01 6.830040784520e-01 6.832774947221e-01 6.834148288431e-01 6.834958483569e-01 6.836463585965e-01 6.839539567286e-01 6.844100739580e-01 6.849157935483e-01 6.853447188744e-01 6.856178526433e-01 6.857539676235e-01 6.858563210094e-01 6.860412132687e-01 6.863679366532e-01 6.868111611735e-01 6.872804428334e-01 6.876803206483e-01 6.879597495779e-01 6.881386435228e-01 6.882901611586e-01 6.884949787472e-01 6.887951541690e-01 6.891847405938e-01 6.896063481174e-01 6.899930724049e-01 6.903034083427e-01 6.905438589314e-01 6.907579842815e-01 6.909964049375e-01 6.912874797898e-01 6.916304315838e-01 6.920012200868e-01 6.923718086615e-01 6.927206431039e-01 6.930402346935e-01 6.933331324733e-01 6.936176867243e-01 6.939142902417e-01 6.942439233466e-01 6.946094588101e-01 6.949988039287e-01 6.953916152595e-01 6.957649047087e-01 6.961123735617e-01 6.964399826970e-01 6.967630549254e-01 6.971013325246e-01 6.974673244649e-01 6.978638889252e-01 6.982757463690e-01 6.986794050116e-01 6.990572833893e-01 6.994080618350e-01 6.997487972471e-01 7.001014096765e-01 7.004812706365e-01 7.008785406429e-01 7.012737626992e-01 7.016504476001e-01 7.020061980174e-01 7.023536545023e-01 7.027104230175e-01 7.030855352492e-01 7.034728960881e-01 7.038548368685e-01 7.042234042767e-01 7.045842099314e-01 7.049544019661e-01 7.053460010931e-01 7.057608561687e-01 7.061795387629e-01 7.065890148768e-01 7.069880518214e-01 7.073878311398e-01 7.078046066564e-01 7.082441364745e-01 7.086928252164e-01 7.091329971851e-01 7.095564540033e-01 7.099712903451e-01 7.103932337414e-01 7.108285185882e-01 7.112726484295e-01 7.117125431733e-01 7.121383840622e-01 7.125538593504e-01 7.129739126644e-01 7.134074923476e-01 7.138543974264e-01 7.143038949124e-01 7.147481254149e-01 7.151862381166e-01 7.156294471762e-01 7.160878369979e-01 7.165609197998e-01 7.170381886714e-01 7.175111605183e-01 7.179783990795e-01 7.184458187415e-01 7.189224043983e-01 7.194081367047e-01 7.198963715930e-01 7.203782281429e-01 7.208531644359e-01 7.213279551228e-01 7.218094016993e-01 7.222991211307e-01 7.227912344285e-01 7.232803552776e-01 7.237678924368e-01 7.242605917167e-01 7.247631791528e-01 7.252728204616e-01 7.257868575782e-01 7.262965428097e-01 7.268047864945e-01 7.273176746245e-01 7.278370142655e-01 7.283605646571e-01 7.288841800477e-01 7.294040073302e-01 7.299218989726e-01 7.304436834060e-01 7.309714442044e-01 7.315020704030e-01 7.320322376792e-01 7.325647382825e-01 7.331006192461e-01 7.336410209238e-01 7.341842491499e-01 7.347279269463e-01 7.352703574913e-01 7.358144925889e-01 7.363636802234e-01 7.369149962979e-01 7.374671121852e-01 7.380194535009e-01 7.385696737858e-01 7.391226034784e-01 7.396812741536e-01 7.402429967680e-01 7.408056224567e-01 7.413690634181e-01 7.419344985451e-01 7.425024515135e-01 7.430751447064e-01 7.436480170028e-01 7.442185813388e-01 7.447901562869e-01 7.453625260322e-01 7.459370218986e-01 7.465149928891e-01 7.470954592677e-01 7.476764436423e-01 7.482583332825e-01 7.488419867029e-01 7.494244131830e-01 7.500050312239e-01 7.505869364512e-01 7.511723566568e-01 7.517604999392e-01 7.523500250627e-01 7.529393114394e-01 7.535252251244e-01 7.541111619955e-01 7.546983272342e-01 7.552856922586e-01 7.558742334768e-01 7.564656551930e-01 7.570574301642e-01 7.576492884774e-01 7.582402728526e-01 7.588308519634e-01 7.594188814341e-01 7.600077814273e-01 7.605970616960e-01 7.611881816437e-01 7.617791439768e-01 7.623698106958e-01 7.629581702457e-01 7.635449201822e-01 7.641309795288e-01 7.647168069091e-01 7.653039975655e-01 7.658923828350e-01 7.664792300986e-01 7.670636309215e-01 7.676461259450e-01 7.682276490578e-01 7.688101933246e-01 7.693931328874e-01 7.699759153229e-01 7.705570040641e-01 7.711351115902e-01 7.717108201467e-01 7.722849394306e-01 7.728588575855e-01 7.734313788915e-01 7.740036074890e-01 7.745742596895e-01 7.751402746048e-01 7.757037606633e-01 7.762641903448e-01 7.768231580289e-01 7.773799804376e-01 7.779361182136e-01 7.784890364496e-01 7.790375029610e-01 7.795816001816e-01 7.801228857468e-01 7.806618230196e-01 7.811988727858e-01 7.817332068402e-01 7.822634311069e-01 7.827892679989e-01 7.833127816224e-01 7.838307567180e-01 7.843470798030e-01 7.848611931171e-01 7.853708239630e-01 7.858759878891e-01 7.863771267043e-01 7.868735867172e-01 7.873674277093e-01 7.878582181005e-01 7.883429399267e-01 7.888228160670e-01 7.892982919387e-01 7.897682991940e-01 7.902335892441e-01 7.906946483322e-01 7.911505224559e-01 7.916013979016e-01 7.920450879936e-01 7.924825038877e-01 7.929148660553e-01 7.933432990380e-01 7.937660901903e-01 7.941834321113e-01 7.945932549946e-01 7.949970188524e-01 7.953958011977e-01 7.957875432513e-01 7.961735599732e-01 7.965527865835e-01 7.969257712027e-01 7.972911752409e-01 7.976511928505e-01 7.980039171790e-01 7.983488112903e-01 7.986865603479e-01 7.990158803700e-01 7.993380652865e-01 7.996530988281e-01 7.999616002251e-01 8.002626010873e-01 8.005544785021e-01 8.008381195393e-01 8.011126019340e-01 8.013811465320e-01 8.016410244058e-01 8.018926841393e-01 8.021364926678e-01 8.023707877519e-01 8.025950745139e-01 8.028120677840e-01 8.030190417668e-01 8.032182810378e-01 8.034081981049e-01 8.035876438023e-01 8.037581131958e-01 8.039190785188e-01 8.040698705009e-01 8.042112695097e-01 8.043427369347e-01 8.044636227222e-01 8.045747744393e-01 8.046759069319e-01 8.047667303917e-01 8.048465383565e-01 8.049161920839e-01 8.049743077123e-01 8.050221076311e-01 8.050601278091e-01 8.050857909096e-01 8.051005168618e-01 8.051051858377e-01 8.050976611863e-01 8.050779809166e-01 8.050484518594e-01 8.050060805058e-01 8.049522178542e-01 8.048871402934e-01 8.048096622543e-01 8.047194536471e-01 8.046178545832e-01 8.045041594801e-01 8.043781389135e-01 8.042396827625e-01 8.040887349330e-01 8.039255974120e-01 8.037491868686e-01 8.035605358316e-01 8.033592657730e-01 8.031448410850e-01 8.029174557734e-01 8.026768047906e-01 8.024224989317e-01 8.021565124628e-01 8.018767725298e-01 8.015819510409e-01 8.012749427369e-01 8.009549108739e-01 8.006208179288e-01 8.002737286174e-01 7.999119809446e-01 7.995363675303e-01 7.991477435181e-01 7.987443621498e-01 7.983281110696e-01 7.978971167033e-01 7.974516662108e-01 7.969923550219e-01 7.965180520152e-01 7.960294333009e-01 7.955283936026e-01 7.950117272005e-01 7.944801187953e-01 7.939338400224e-01 7.933742115136e-01 7.927984741613e-01 7.922104001088e-01 7.916068525992e-01 7.909886772307e-01 7.903559008106e-01 7.897083095627e-01 7.890459200851e-01 7.883699730858e-01 7.876785428060e-01 7.869726237795e-01 7.862521072658e-01 7.855161261666e-01 7.847656019290e-01 7.840004828546e-01 7.832200352103e-01 7.824263864952e-01 7.816169263457e-01 7.807921022345e-01 7.799526513211e-01 7.791007001050e-01 7.782329017176e-01 7.773499881392e-01 7.764529277054e-01 7.755411621783e-01 7.746159369022e-01 7.736757998877e-01 7.727203920162e-01 7.717502996178e-01 7.707675159369e-01 7.697689248540e-01 7.687573796064e-01 7.677306144115e-01 7.666902270736e-01 7.656364134426e-01 7.645676483360e-01 7.634864393576e-01 7.623903705730e-01 7.612810077959e-01 7.601590858301e-01 7.590229667699e-01 7.578734480984e-01 7.567107713505e-01 7.555355304104e-01 7.543470452229e-01 7.531456203748e-01 7.519309858028e-01 7.507037565922e-01 7.494650156124e-01 7.482139379106e-01 7.469509241110e-01 7.456756619310e-01 7.443878704331e-01 7.430899079596e-01 7.417799694589e-01 7.404583424540e-01 7.391259007990e-01 7.377824081773e-01 7.364290633776e-01 7.350642052869e-01 7.336902707905e-01 7.323064757690e-01 7.309118735850e-01 7.295084265378e-01 7.280963879071e-01 7.266740165628e-01 7.252437246545e-01 7.238040924371e-01 7.223573001728e-01 7.209023155074e-01 7.194388401234e-01 7.179679263996e-01 7.164899967505e-01 7.150058581185e-01 7.135152844264e-01 7.120173816813e-01 7.105144211489e-01 7.090057532017e-01 7.074914549107e-01 7.059722927887e-01 7.044492230519e-01 7.029202760939e-01 7.013886353846e-01 6.998536291320e-01 6.983147461403e-01 6.967741837402e-01 6.952299216175e-01 6.936839813709e-01 6.921367724222e-01 6.905878656235e-01 6.890390216188e-01 6.874893076910e-01 6.859407553613e-01 6.843918252643e-01 6.828436516914e-01 6.812971546637e-01 6.797527924630e-01 6.782092341029e-01 6.766704396318e-01 6.751329419901e-01 6.735997028689e-01 6.720707927591e-01 6.705470065598e-01 6.690280755717e-01 6.675135072955e-01 6.660063105546e-01 6.645050236123e-01 6.630110215974e-01 6.615245602959e-01 6.600461610859e-01 6.585770680576e-01 6.571158839777e-01 6.556646781378e-01 6.542247063015e-01 6.527958572571e-01 6.513762602932e-01 6.499689976865e-01 6.485764744479e-01 6.471934891649e-01 6.458258293988e-01 6.444718995398e-01 6.431311747089e-01 6.418078211922e-01 6.404981599026e-01 6.392046168998e-01 6.379275209329e-01 6.366698480961e-01 6.354279484800e-01 6.342048317032e-01 6.330009327866e-01 6.318160131546e-01 6.306515025249e-01 6.295071389119e-01 6.283830320307e-01 6.272810256365e-01 6.262014829175e-01 6.251439841144e-01 6.241094805735e-01 6.230981811722e-01 6.221104823327e-01 6.211481660431e-01 6.202104074032e-01 6.192980888738e-01 6.184110414087e-01 6.175502195442e-01 6.167170026882e-01 6.159103812040e-01 6.151316131928e-01 6.143803400463e-01 6.136570666243e-01 6.129633520484e-01 6.122981532635e-01 6.116628019927e-01 6.110576290180e-01 6.104818580144e-01 6.099360252882e-01 6.094211714336e-01 6.089381315211e-01 6.084854022072e-01 6.080646220222e-01 6.076759310159e-01 6.073184174492e-01 6.069917361434e-01 6.066985507207e-01 6.064380378240e-01 6.062089500284e-01 6.060129575313e-01 6.058493057286e-01 6.057181697152e-01 6.056202046650e-01 6.055541724592e-01 6.055229746135e-01 6.055222984626e-01 6.055550873310e-01 6.056206017629e-01 6.057189614343e-01 6.058489504266e-01 6.060110026573e-01 6.062063252649e-01 6.064324263988e-01 6.066903406243e-01 6.069799811671e-01 6.073014602465e-01 6.076526781374e-01 6.080363620633e-01 6.084484180346e-01 6.088912475986e-01 6.093642880648e-01 6.098655706861e-01 6.103959383534e-01 6.109546227119e-01 6.115411623925e-01 6.121551988390e-01 6.127959667271e-01 6.134648823453e-01 6.141578205746e-01 6.148765397222e-01 6.156200249621e-01 6.163886681132e-01 6.171798864557e-01 6.179933733862e-01 6.188305858775e-01 6.196888842738e-01 6.205673345461e-01 6.214668116904e-01 6.223853556800e-01 6.233234450816e-01 6.242786428160e-01 6.252510950635e-01 6.262409719280e-01 6.272451704982e-01 6.282648435462e-01 6.292987558978e-01 6.303446250499e-01 6.314038213402e-01 6.324743811522e-01 6.335549638076e-01 6.346458987998e-01 6.357453930302e-01 6.368527514775e-01 6.379664382954e-01 6.390879246987e-01 6.402134667270e-01 6.413432309718e-01 6.424761769660e-01 6.436098816331e-01 6.447478843287e-01 6.458848156633e-01 6.470211279371e-01 6.481555408056e-01 6.492880862807e-01 6.504164021326e-01 6.515406872306e-01 6.526592016299e-01 6.537731075916e-01 6.548772605893e-01 6.559740108907e-01 6.570605165709e-01 6.581372239181e-01 6.592041915593e-01 6.602560406841e-01 6.612970090426e-01 6.623216012896e-01 6.633314145422e-01 6.643253146940e-01 6.653015308216e-01 6.662603175727e-01 6.671988378979e-01 6.681185650759e-01 6.690173579045e-01 6.698923760680e-01 6.707454500860e-01 6.715739382801e-01 6.723785528064e-01 6.731569469813e-01 6.739079374845e-01 6.746314070650e-01 6.753271528825e-01 6.759941870963e-01 6.766303086284e-01 6.772341506260e-01 6.778071351004e-01 6.783465356592e-01 6.788528379917e-01 6.793238397294e-01 6.797598646713e-01 6.801587450866e-01 6.805213419568e-01 6.808468907295e-01 6.811321516987e-01 6.813796308642e-01 6.815867135080e-01 6.817519922513e-01 6.818777961135e-01 6.819593219497e-01 6.819990558595e-01 6.819936875250e-01 6.819456395922e-01 6.818518603257e-01 6.817125453558e-01 6.815273950603e-01 6.812952730442e-01 6.810159418179e-01 6.806890867523e-01 6.803139329745e-01 6.798893285241e-01 6.794147748150e-01 6.788919753175e-01 6.783175416237e-01 6.776926843821e-01 6.770171336819e-01 6.762892599083e-01 6.755102240084e-01 6.746785390796e-01 6.737948363432e-01 6.728574981860e-01 6.718661019292e-01 6.708229651349e-01 6.697252250079e-01 6.685742044583e-01 6.673698468516e-01 6.661105246449e-01 6.647976055954e-01 6.634301785341e-01 6.620097481220e-01 6.605332343833e-01 6.590040132571e-01 6.574208682825e-01 6.557821781671e-01 6.540907715061e-01 6.523450990434e-01 6.505466425788e-01 6.486936160900e-01 6.467887056305e-01 6.448303092156e-01 6.428202683175e-01 6.407584396471e-01 6.386443358493e-01 6.364800962944e-01 6.342647076504e-01 6.319998971020e-01 6.296857672052e-01 6.273230019419e-01 6.249139822245e-01 6.224558902821e-01 6.199519429201e-01 6.174040697904e-01 6.148095656151e-01 6.121725631627e-01 6.094923990272e-01 6.067720974963e-01 6.040102180988e-01 6.012100515099e-01 5.983719226705e-01 5.954959162501e-01 5.925862570547e-01 5.896421239413e-01 5.866661156313e-01 5.836596917915e-01 5.806242770025e-01 5.775608859803e-01 5.744714733185e-01 5.713592685424e-01 5.682232986333e-01 5.650689362165e-01 5.618949431983e-01 5.587058748984e-01 5.555032765605e-01 5.522885116265e-01 5.490646348235e-01 5.458322502427e-01 5.425978443489e-01 5.393592943299e-01 5.361210943326e-01 5.328871714488e-01 5.296570372667e-01 5.264375507858e-01 5.232280160572e-01 5.200336590768e-01 5.168546442100e-01 5.136964264757e-01 5.105626781803e-01 5.074514279651e-01 5.043724286413e-01 5.013249102809e-01 4.983131992209e-01 4.953397934983e-01 4.924083976854e-01 4.895231454322e-01 4.866844685721e-01 4.839014007336e-01 4.811713990348e-01 4.785003681524e-01 4.758922464346e-01 4.733490861695e-01 4.708738040713e-01 4.684706399055e-01 4.661428839758e-01 4.638923454847e-01 4.617242003917e-01 4.596392426817e-01 4.576412607729e-01 4.557340285118e-01 4.539183800345e-01 4.521983021155e-01 4.505754502272e-01 4.490520161342e-01 4.476309798675e-01 4.463133575019e-01 4.451024054067e-01 4.439969034778e-01 4.430011994754e-01 4.421148262231e-01 4.413390414535e-01 4.406746067216e-01 4.401203814237e-01 4.396821511116e-01 4.393521650976e-01 4.391369306841e-01 4.390311996421e-01 4.390364130955e-01 4.391533698320e-01 4.393761777111e-01 4.397090954631e-01 4.401443380812e-01 4.406871445441e-01 4.413281384911e-01 4.420707366635e-01 4.429097692470e-01 4.438408518072e-01 4.448669241348e-01 4.459756797716e-01 4.471741901300e-01 4.484495809464e-01 4.498056698474e-01 4.512344635010e-01 4.527320927301e-01 4.542977252790e-01 4.559214580400e-01 4.576083090764e-01 4.593430212417e-01 4.611312456843e-01 4.629594782747e-01 4.648309884902e-01 4.667378112354e-01 4.686722635964e-01 4.706386009459e-01 4.726208795907e-01 4.746262607341e-01 4.766376473687e-01 4.786624181775e-01 4.806877370147e-01 4.827112540907e-01 4.847326062170e-01 4.867379445174e-01 4.887356451140e-01 4.907081534640e-01 4.926623965633e-01 4.945851649534e-01 4.964794281123e-01 4.983379588113e-01 5.001525150965e-01 5.019293885041e-01 5.036514519631e-01 5.053314272326e-01 5.069475234211e-01 5.085113914884e-01 5.100105537494e-01 5.114430078397e-01 5.128102918027e-01 5.141007574773e-01 5.153216424790e-01 5.164588352285e-01 5.175223426147e-01 5.184954772949e-01 5.193866127852e-01 5.201882027160e-01 5.208973260353e-01 5.215168919544e-01 5.220363220844e-01 5.224650111049e-01 5.227888987619e-01 5.230164993736e-01 5.231394711024e-01 5.231585155542e-01 5.230750757454e-01 5.228831907764e-01 5.225868444570e-01 5.221782709575e-01 5.216669662720e-01 5.210405686815e-01 5.203101424749e-01 5.194679901502e-01 5.185160555407e-01 5.174566187497e-01 5.162841685448e-01 5.150094169153e-01 5.136207044277e-01 5.121300040227e-01 5.105299101335e-01 5.088270501788e-01 5.070219527909e-01 5.051114349814e-01 5.031060293200e-01 5.009985170386e-01 4.988000982680e-01 4.965042949901e-01 4.941208692376e-01 4.916490944754e-01 4.890925257565e-01 4.864576348446e-01 4.837416150548e-01 4.809581470775e-01 4.780995988170e-01 4.751807610028e-01 4.721988727432e-01 4.691624560203e-01 4.660764596797e-01 4.629444421691e-01 4.597762034128e-01 4.565709860150e-01 4.533408809915e-01 4.500900914351e-01 4.468254558246e-01 4.435543583842e-01 4.402826409463e-01 4.370217491487e-01 4.337734950307e-01 4.305529945761e-01 4.273617034572e-01 4.242125350636e-01 4.211123597978e-01 4.180702418703e-01 4.150965900320e-01 4.121976846934e-01 4.093866849684e-01 4.066678672031e-01 4.040549568939e-01 4.015540399485e-01 3.991775769560e-01 3.969317134570e-01 3.948247834348e-01 3.928693624091e-01 3.910687401443e-01 3.894364169311e-01 3.879741636381e-01 3.866943715723e-01 3.855993744739e-01 3.846980270976e-01 3.839933628067e-01 3.834915657577e-01 3.831960424083e-01 3.831086095556e-01 3.832341759963e-01 3.835702395164e-01 3.841208565614e-01 3.848814470378e-01 3.858556023370e-01 3.870358611708e-01 3.884226968765e-01 3.900095320406e-01 3.917924630768e-01 3.937669884460e-01 3.959228845672e-01 3.982575808236e-01 4.007574246891e-01 4.034203149050e-01 4.062306346227e-01 4.091843284625e-01 4.122674695675e-01 4.154701016357e-01 4.187837282363e-01 4.221934253914e-01 4.256925953321e-01 4.292625993016e-01 4.328983538388e-01 4.365838588998e-01 4.403082051807e-01 4.440602816717e-01 4.478279978896e-01 4.515986280012e-01 4.553592770678e-01 4.591014562173e-01 4.628096842456e-01 4.664762617437e-01 4.700861600793e-01 4.736311333083e-01 4.770997173275e-01 4.804793271386e-01 4.837633031097e-01 4.869374524590e-01 4.899952138323e-01 4.929250644285e-01 4.957201374469e-01 4.983692125810e-01 5.008659922379e-01 5.032020716097e-01 5.053686782862e-01 5.073620879657e-01 5.091709247615e-01 5.107957092750e-01 5.122229047918e-01 5.134550152762e-01 5.144829944018e-01 5.153031995016e-01 5.159153929215e-01 5.163124820983e-01 5.164983326038e-01 5.164643799968e-01 5.162186235989e-01 5.157534994092e-01 5.150736770680e-01 5.141817956748e-01 5.130781956099e-01 5.117678412809e-01 5.102533453645e-01 5.085426408341e-01 5.066390707199e-01 5.045526999495e-01 5.022902182775e-01 4.998591204033e-01 4.972715615492e-01 4.945390237134e-01 4.916724590639e-01 4.886830726226e-01 4.855907570375e-01 4.824050160212e-01 4.791469732628e-01 4.758311129408e-01 4.724757982959e-01 4.691023827861e-01 4.657273147366e-01 4.623768635774e-01 4.590669856637e-01 4.558242693828e-01 4.526688584971e-01 4.496249343123e-01 4.467148422825e-01 4.439608141668e-01 4.413880073287e-01 4.390164431761e-01 4.368687797979e-01 4.349653287078e-01 4.333272045364e-01 4.319675958491e-01 4.309088241234e-01 4.301589874165e-01 4.297353348654e-01 4.296457149071e-01 4.298947680012e-01 4.304917459792e-01 4.314331473971e-01 4.327227695411e-01 4.343545052698e-01 4.363216913380e-01 4.386139662118e-01 4.412246942064e-01 4.441347276744e-01 4.473297086527e-01 4.507945354653e-01 4.545027299114e-01 4.584419568437e-01 4.625813261631e-01 4.669048724211e-01 4.713846632369e-01 4.759978158199e-01 4.807194352010e-01 4.855227106839e-01 4.903864941217e-01 4.952831131747e-01 5.001911605813e-01 5.050834428130e-01 5.099401636207e-01 5.147360921328e-01 5.194495342976e-01 5.240642189452e-01 5.285525925972e-01 5.329035335704e-01 5.370920224490e-01 5.411051084064e-01 5.449267235134e-01 5.485390212001e-01 5.519328524538e-01 5.550900401036e-01 5.580047786468e-01 5.606631935220e-01 5.630559882267e-01 5.651790678872e-01 5.670206569664e-01 5.685809821620e-01 5.698506989285e-01 5.708318066571e-01 5.715208063606e-01 5.719176638655e-01 5.720250049778e-01 5.718446329903e-01 5.713858502512e-01 5.706474432996e-01 5.696439693902e-01 5.683813402659e-01 5.668717675535e-01 5.651297756992e-01 5.631673490820e-01 5.610041720220e-01 5.586552786797e-01 5.561440535246e-01 5.534908154987e-01 5.507196196883e-01 5.478547189260e-01 5.449251725011e-01 5.419587307595e-01 5.389839041117e-01 5.360346005413e-01 5.331390045823e-01 5.303354105468e-01 5.276522093733e-01 5.251256886313e-01 5.227881418768e-01 5.206729429078e-01 5.188123458370e-01 5.172344136686e-01 5.159704685573e-01 5.150418627149e-01 5.144760213617e-01 5.142897498839e-01 5.144982295518e-01 5.151142682178e-01 5.161424085134e-01 5.175885698758e-01 5.194443119634e-01 5.217103829238e-01 5.243660462491e-01 5.274022359292e-01 5.307921912099e-01 5.345155962286e-01 5.385407220813e-01 5.428343518197e-01 5.473666838467e-01 5.520943554401e-01 5.569841350376e-01 5.619900269815e-01 5.670740802433e-01 5.721921211352e-01 5.773010423454e-01 5.823607204611e-01 5.873259714563e-01 5.921594307504e-01 5.968169352527e-01 6.012643306280e-01 6.054628840705e-01 6.093784167918e-01 6.129779086415e-01 6.162299005822e-01 6.191114459831e-01 6.215908138659e-01 6.236530228412e-01 6.252740980583e-01 6.264429770325e-01 6.271427028696e-01 6.273698166171e-01 6.271183722654e-01 6.263868507720e-01 6.251811671452e-01 6.235071736199e-01 6.213831911440e-01 6.188205969811e-01 6.158470040832e-01 6.124899312296e-01 6.087807687910e-01 6.047605919631e-01 6.004713420077e-01 5.959640395216e-01 5.912902235475e-01 5.865126699880e-01 5.816891064467e-01 5.768917410852e-01 5.721854499808e-01 5.676442797691e-01 5.633404995683e-01 5.593417380213e-01 5.557246601870e-01 5.525469699281e-01 5.498761513274e-01 5.477578217541e-01 5.462418521786e-01 5.453582478123e-01 5.451296904996e-01 5.455639674239e-01 5.466545567463e-01 5.483862169435e-01 5.507208617866e-01 5.536155280612e-01 5.570091847184e-01 5.608350891213e-01 5.650140356033e-01 5.694608584152e-01 5.740822196546e-01 5.787829392640e-01 5.834683878585e-01 5.880357763629e-01 5.923925798644e-01 5.964450017998e-01 6.001019521764e-01 6.032801798495e-01 6.059000008067e-01 6.078922326632e-01 6.091920567430e-01 6.097510165548e-01 6.095195257293e-01 6.084660402657e-01 6.065690898325e-01 6.038163079437e-01 6.002100585255e-01 5.957650528040e-01 5.905133893282e-01 5.844949640197e-01 5.777727364476e-01 5.704197396563e-01 5.625318125411e-01 5.542211547759e-01 5.456153112175e-01 5.368655155002e-01 5.281343244961e-01 5.196075154405e-01 5.114799475729e-01 5.039601244120e-01 4.972588015198e-01 4.915888194286e-01 4.871518192467e-01 4.841287495429e-01 4.826711890448e-01 4.828925276681e-01 4.848617683453e-01 4.885902838617e-01 4.940417612938e-01 5.011217744598e-01 5.096926408680e-01 5.195765345776e-01 5.305637762884e-01 5.424266930720e-01 5.549212911246e-01 5.678044548529e-01 5.808349415239e-01 5.937825759945e-01 6.064324663105e-01 6.185861554105e-01 6.300719892590e-01 6.407390372350e-01 6.504630817361e-01 6.591504661513e-01 6.667335780855e-01 6.731755004311e-01 6.784650675405e-01 6.826207253745e-01 6.856894798566e-01 6.877376132641e-01 6.888562321704e-01 6.891531502454e-01 6.887489445493e-01 6.877734151229e-01 6.863578385994e-01 6.846339867256e-01 6.827223537943e-01 6.807315009191e-01 6.787532767491e-01 6.768573656312e-01 6.750899471494e-01 6.734925404418e-01 6.714794856532e-01 6.693058994438e-01 6.672993360417e-01 6.657586401318e-01 6.648548678845e-01 6.645666969538e-01 6.646870066078e-01 6.648831955371e-01 6.648053231604e-01 6.641923887987e-01 6.629527043467e-01 6.611972274382e-01 6.592001230812e-01 6.573211315349e-01 6.558938084932e-01 6.551293868048e-01 6.550466075530e-01 6.554832623982e-01 6.561545438502e-01 6.567506230842e-01 6.570415794212e-01 6.569519971420e-01 6.565823948081e-01 6.561654803598e-01 6.559884130591e-01 6.562840071970e-01 6.571385894871e-01 6.584544069964e-01 6.599569976980e-01 6.612675496044e-01 6.620073287449e-01 6.618954167170e-01 6.608163362618e-01 6.588354493348e-01 6.561698199214e-01 6.530988004046e-01 6.498806769790e-01 6.466657897374e-01 6.434523703769e-01 6.401038258932e-01 6.364168483840e-01 6.322037919590e-01 6.273895031856e-01 6.220685374965e-01 6.165116603518e-01 6.111072793357e-01 6.062886647814e-01 6.024131397461e-01 5.996692925936e-01 5.980581036327e-01 5.974087322126e-01 5.974521460224e-01 5.979474651489e-01 5.987648185316e-01 5.999348585093e-01 6.016361812696e-01 6.041439937417e-01 6.077054920257e-01 6.124506015006e-01 6.183324077320e-01 6.251126950431e-01 6.324185261213e-01 6.398483672626e-01 6.470713414567e-01 6.538925450073e-01 6.602964595726e-01 6.664159919723e-01 6.724415495381e-01 6.785469284414e-01 6.848008536637e-01 6.911123959425e-01 6.972405685427e-01 7.028734018741e-01 7.076923639350e-01 7.114766438604e-01 7.141826467274e-01 7.159414013629e-01 7.170392052676e-01 7.178454710699e-01 7.187114767504e-01 7.198794508637e-01 7.214265171005e-01 7.232864944662e-01 7.252710142069e-01 7.271817211656e-01 7.288853881817e-01 7.303775746587e-01 7.317788358265e-01 7.333142531322e-01 7.352039010516e-01 7.375708747938e-01 7.401482686816e-01 7.431637753408e-01 7.283442535791e-01 6.866606767357e-01 6.299639307666e-01 5.778915112510e-01 5.523701945627e-01 5.644728048075e-01 6.048590102691e-01 6.520357545733e-01 6.863474981565e-01 6.962479098044e-01 6.792067865486e-01 6.412188023740e-01 5.959090589665e-01 5.616223468303e-01 5.537541998055e-01 5.745014995588e-01 6.113324290084e-01 6.465876708804e-01 6.664221171902e-01 6.642081871985e-01 6.408338773680e-01 6.040936363656e-01 5.671155850371e-01 5.444889349650e-01 5.452573180076e-01 5.672066777564e-01 5.991856709392e-01 6.286475628046e-01 6.471203945534e-01 6.517957213818e-01 6.450648674823e-01 6.329090198183e-01 6.224166671629e-01 6.187970676269e-01 6.231012349735e-01 6.322851084467e-01 6.413697514300e-01 6.461795882646e-01 6.450586435514e-01 6.392565298389e-01 6.321230446618e-01 6.274868301597e-01 6.278338224556e-01 6.331160116204e-01 6.409504803592e-01 6.478794777700e-01 6.509334846495e-01 6.486292132159e-01 6.413056580837e-01 6.307989567524e-01 6.197491387414e-01 6.107939702059e-01 6.058415370664e-01 6.057293364140e-01 6.101892208091e-01 6.181075452069e-01 6.277693431140e-01 6.371417103395e-01 6.441580556715e-01 6.471166595740e-01 6.451988090363e-01 6.389151164712e-01 6.303501808821e-01 6.228077004896e-01 6.198285707324e-01 6.236412730013e-01 6.338961987030e-01 6.475466331624e-01 6.599819159428e-01 6.668052119272e-01 6.653144819754e-01 6.554133766624e-01 6.396891516944e-01 6.227246790899e-01 6.095273468574e-01 6.035269944208e-01 6.051277773397e-01 6.118273163479e-01 6.199406555975e-01 6.266008483493e-01 6.310421336610e-01 6.345745554273e-01 6.394835950805e-01 6.473308381296e-01 6.576474615224e-01 6.678816399019e-01 6.746390388219e-01 6.756072673583e-01 6.711296404329e-01 6.648885488656e-01 6.630062209360e-01 6.714180309140e-01 6.923819825444e-01 7.224999798723e-01 7.538983523929e-01 7.773678241046e-01 7.854781460653e-01 7.745927372158e-01 7.459532886451e-01 7.058895246251e-01 6.649959925907e-01 6.353798585391e-01 6.262456628674e-01
 6.400743108073e-01 6.403644146012e-01 6.406225885209e-01 6.408952398650e-01 6.412268160661e-01 6.416311356768e-01 6.420802389280e-01 6.425189497753e-01 6.429012286231e-01 6.432166696393e-01 6.434848679938e-01 6.437335601348e-01 6.439932457588e-01 6.442861276197e-01 6.446270722655e-01 6.450156400811e-01 6.454200660206e-01 6.457922669184e-01 6.460897979980e-01 6.463058007057e-01 6.464806685405e-01 6.466834806742e-01 6.469691907411e-01 6.473545223665e-01 6.477997764941e-01 6.482346770879e-01 6.485937473520e-01 6.488493414209e-01 6.490321623154e-01 6.492116755780e-01 6.494651181615e-01 6.498354203177e-01 6.503013173456e-01 6.507872961200e-01 6.512071587165e-01 6.515145126716e-01 6.517284706357e-01 6.519159194395e-01 6.521510258213e-01 6.524793116598e-01 6.529010468812e-01 6.533739818629e-01 6.538285843633e-01 6.542026809289e-01 6.544731338655e-01 6.546681737326e-01 6.548561420762e-01 6.551133983483e-01 6.554849755114e-01 6.559570221040e-01 6.564597100685e-01 6.569046755029e-01 6.572359320779e-01 6.574625632268e-01 6.576494818949e-01 6.578839152419e-01 6.582341749808e-01 6.587077174227e-01 6.592406160381e-01 6.597332266991e-01 6.601101763751e-01 6.603685805406e-01 6.605729518232e-01 6.608132991060e-01 6.611474137026e-01 6.615703717485e-01 6.620208233512e-01 6.624296894298e-01 6.627649379079e-01 6.630384591695e-01 6.632788608691e-01 6.635075787268e-01 6.637353560309e-01 6.639782712010e-01 6.642550866025e-01 6.645777131861e-01 6.649328756785e-01 6.652780813106e-01 6.655634956893e-01 6.657692325931e-01 6.659318926109e-01 6.661204734968e-01 6.663889148661e-01 6.667368481257e-01 6.671251511054e-01 6.674977779118e-01 6.678194559365e-01 6.680884682442e-01 6.683262027821e-01 6.685545594213e-01 6.687888137144e-01 6.690471075691e-01 6.693543296749e-01 6.697241561386e-01 6.701301100933e-01 6.705104854346e-01 6.708020485761e-01 6.709873097242e-01 6.711221802636e-01 6.713065982735e-01 6.716182174655e-01 6.720523929648e-01 6.725202642506e-01 6.729100568020e-01 6.731650530127e-01 6.733180872065e-01 6.734611471656e-01 6.736845947909e-01 6.740127672597e-01 6.743998572135e-01 6.747695999591e-01 6.750751082788e-01 6.753234426550e-01 6.755557470047e-01 6.758051528718e-01 6.760778160375e-01 6.763539972342e-01 6.766158678258e-01 6.768737013167e-01 6.771568344801e-01 6.774898933485e-01 6.778580818878e-01 6.782138150067e-01 6.785034961549e-01 6.787067569983e-01 6.788593184163e-01 6.790396455703e-01 6.793218500786e-01 6.797197910032e-01 6.801750122125e-01 6.805848189048e-01 6.808648783550e-01 6.810085620215e-01 6.810945371400e-01 6.812482581968e-01 6.815570207394e-01 6.820142819804e-01 6.825221926721e-01 6.829538449752e-01 6.832313456915e-01 6.833725849120e-01 6.834781829312e-01 6.836645985538e-01 6.839909422377e-01 6.844343767879e-01 6.849036461361e-01 6.853042625320e-01 6.855867540109e-01 6.857691933707e-01 6.859235559907e-01 6.861283336966e-01 6.864291730357e-01 6.868187405304e-01 6.872400316761e-01 6.876267836475e-01 6.879375680543e-01 6.881806600444e-01 6.883975147263e-01 6.886364340460e-01 6.889268968890e-01 6.892686813497e-01 6.896392298492e-01 6.900107156674e-01 6.903608660534e-01 6.906816087920e-01 6.909751612764e-01 6.912590105822e-01 6.915554847541e-01 6.918858722754e-01 6.922517306820e-01 6.926409927648e-01 6.930330629972e-01 6.934055425669e-01 6.937517715197e-01 6.940777120373e-01 6.943989180805e-01 6.947353355424e-01 6.951009672677e-01 6.954964211505e-01 6.959069560421e-01 6.963078133878e-01 6.966816229645e-01 6.970289955303e-01 6.973660478162e-01 6.977170178542e-01 6.980939884106e-01 6.984875593911e-01 6.988790620667e-01 6.992517444956e-01 6.996038513028e-01 6.999476895611e-01 7.003030122553e-01 7.006760964832e-01 7.010596085791e-01 7.014386567708e-01 7.018037406375e-01 7.021623717191e-01 7.025305299668e-01 7.029219596514e-01 7.033341097850e-01 7.037514287357e-01 7.041581413778e-01 7.045524472796e-01 7.049498515105e-01 7.053656396914e-01 7.058024616944e-01 7.062479380776e-01 7.066837119297e-01 7.071033794274e-01 7.075142786601e-01 7.079330783694e-01 7.083647557255e-01 7.088054598504e-01 7.092417079328e-01 7.096633845295e-01 7.100751404900e-01 7.104912983909e-01 7.109229201376e-01 7.113672580134e-01 7.118140871478e-01 7.122561106757e-01 7.126916239519e-01 7.131326162492e-01 7.135900499345e-01 7.140615295140e-01 7.145367921897e-01 7.150065873564e-01 7.154712841516e-01 7.159362738222e-01 7.164114658944e-01 7.168956693850e-01 7.173809996840e-01 7.178595664713e-01 7.183330113224e-01 7.188060541207e-01 7.192853615052e-01 7.197734947867e-01 7.202648764022e-01 7.207516419886e-01 7.212391449384e-01 7.217312246879e-01 7.222334303677e-01 7.227429574106e-01 7.232567181612e-01 7.237657267521e-01 7.242734548412e-01 7.247870090613e-01 7.253070223253e-01 7.258303491405e-01 7.263533154761e-01 7.268729297637e-01 7.273909691251e-01 7.279141613683e-01 7.284435058548e-01 7.289751940007e-01 7.295077314437e-01 7.300419715715e-01 7.305790408789e-01 7.311208812789e-01 7.316668081195e-01 7.322136719420e-01 7.327587535225e-01 7.333060693743e-01 7.338581577643e-01 7.344137403366e-01 7.349699435292e-01 7.355255957692e-01 7.360792677543e-01 7.366382144975e-01 7.372012333294e-01 7.377681082178e-01 7.383352822604e-01 7.389041648532e-01 7.394753082328e-01 7.400507154799e-01 7.406300489260e-01 7.412099699129e-01 7.417868302106e-01 7.423657150073e-01 7.429461115497e-01 7.435292530661e-01 7.441150777400e-01 7.447040321408e-01 7.452942601238e-01 7.458853992122e-01 7.464784477117e-01 7.470707765766e-01 7.476614852533e-01 7.482543392759e-01 7.488500721887e-01 7.494502906472e-01 7.500521024303e-01 7.506525010392e-01 7.512519684803e-01 7.518512925101e-01 7.524507572746e-01 7.530511728293e-01 7.536549109590e-01 7.542600481215e-01 7.548672126833e-01 7.554742395915e-01 7.560811893937e-01 7.566874098222e-01 7.572927847839e-01 7.578984108494e-01 7.585055336130e-01 7.591139229816e-01 7.597241172484e-01 7.603340409977e-01 7.609416183604e-01 7.615468025278e-01 7.621536142559e-01 7.627602861626e-01 7.633678731339e-01 7.639784434255e-01 7.645871186133e-01 7.651936344948e-01 7.657990153113e-01 7.664045182841e-01 7.670108158497e-01 7.676182881330e-01 7.682264022609e-01 7.688326296486e-01 7.694364018538e-01 7.700381203602e-01 7.706388903540e-01 7.712398510574e-01 7.718411677329e-01 7.724412490371e-01 7.730402118463e-01 7.736355657299e-01 7.742284231181e-01 7.748195507945e-01 7.754098038778e-01 7.759984866417e-01 7.765868484559e-01 7.771721808748e-01 7.777536774035e-01 7.783319121387e-01 7.789068487134e-01 7.794811378878e-01 7.800534256768e-01 7.806233949621e-01 7.811904577126e-01 7.817535116514e-01 7.823133902853e-01 7.828703811433e-01 7.834247365458e-01 7.839780573280e-01 7.845280072267e-01 7.850738087532e-01 7.856160611209e-01 7.861543983939e-01 7.866903395953e-01 7.872228224004e-01 7.877506429352e-01 7.882746404567e-01 7.887939166259e-01 7.893086393886e-01 7.898194280417e-01 7.903271291435e-01 7.908301329264e-01 7.913266048881e-01 7.918195325788e-01 7.923052983468e-01 7.927861305430e-01 7.932638749587e-01 7.937368046063e-01 7.942047743605e-01 7.946664209249e-01 7.951215834058e-01 7.955717603739e-01 7.960166657557e-01 7.964559859161e-01 7.968896907294e-01 7.973176110427e-01 7.977390897892e-01 7.981542130920e-01 7.985629002416e-01 7.989644656489e-01 7.993601119238e-01 7.997477599822e-01 8.001281243820e-01 8.005029860568e-01 8.008713147690e-01 8.012316569700e-01 8.015851449650e-01 8.019291636139e-01 8.022668948265e-01 8.025975043718e-01 8.029208658327e-01 8.032359147360e-01 8.035433415589e-01 8.038425084182e-01 8.041322981608e-01 8.044149166533e-01 8.046889821192e-01 8.049539534661e-01 8.052102602011e-01 8.054575595703e-01 8.056967706971e-01 8.059265383806e-01 8.061468689755e-01 8.063566906732e-01 8.065584701401e-01 8.067499255459e-01 8.069333983338e-01 8.071065195282e-01 8.072697070723e-01 8.074209577395e-01 8.075630780081e-01 8.076953860006e-01 8.078174743250e-01 8.079292567029e-01 8.080301853318e-01 8.081201185336e-01 8.082006168491e-01 8.082683671611e-01 8.083254661869e-01 8.083722285321e-01 8.084070087504e-01 8.084315373057e-01 8.084438780801e-01 8.084445458139e-01 8.084344564957e-01 8.084117784454e-01 8.083756863982e-01 8.083290510665e-01 8.082716235480e-01 8.082013769218e-01 8.081183169763e-01 8.080233223854e-01 8.079158308725e-01 8.077963767334e-01 8.076638028115e-01 8.075184327204e-01 8.073606952763e-01 8.071896926497e-01 8.070051395909e-01 8.068082223062e-01 8.065977872678e-01 8.063741433342e-01 8.061375164552e-01 8.058870157487e-01 8.056233539877e-01 8.053460417570e-01 8.050547411607e-01 8.047504353852e-01 8.044313368338e-01 8.040996315956e-01 8.037534592190e-01 8.033929729438e-01 8.030178256620e-01 8.026288890235e-01 8.022257083999e-01 8.018079920496e-01 8.013767082671e-01 8.009301415389e-01 8.004695159926e-01 7.999945175348e-01 7.995044474810e-01 7.990003942778e-01 7.984806867526e-01 7.979481215365e-01 7.974004527002e-01 7.968363337888e-01 7.962583133519e-01 7.956664416147e-01 7.950592081026e-01 7.944362724530e-01 7.937991848892e-01 7.931467511867e-01 7.924791137144e-01 7.917972359317e-01 7.910989071958e-01 7.903861783626e-01 7.896590092884e-01 7.889160881495e-01 7.881591453666e-01 7.873869463351e-01 7.865984862343e-01 7.857956206107e-01 7.849781411203e-01 7.841459638274e-01 7.832986802941e-01 7.824359464616e-01 7.815585736674e-01 7.806663240926e-01 7.797595981363e-01 7.788361448280e-01 7.778997738630e-01 7.769476022232e-01 7.759816234492e-01 7.750005561491e-01 7.740041583909e-01 7.729946072078e-01 7.719703216045e-01 7.709311731513e-01 7.698777060309e-01 7.688100176919e-01 7.677277066455e-01 7.666332722310e-01 7.655235710256e-01 7.644001494791e-01 7.632622523045e-01 7.621108723346e-01 7.609470165644e-01 7.597693272048e-01 7.585775062974e-01 7.573729233242e-01 7.561547865996e-01 7.549252644697e-01 7.536821508115e-01 7.524256403807e-01 7.511569340025e-01 7.498763676539e-01 7.485842471052e-01 7.472808017330e-01 7.459633386719e-01 7.446352769877e-01 7.432964858849e-01 7.419458629499e-01 7.405846425262e-01 7.392130785682e-01 7.378294870500e-01 7.364370553240e-01 7.350334671955e-01 7.336211119363e-01 7.321983598132e-01 7.307658216497e-01 7.293248409003e-01 7.278757095804e-01 7.264169607562e-01 7.249498899045e-01 7.234747687479e-01 7.219916160356e-01 7.205019449275e-01 7.190043413704e-01 7.175008590666e-01 7.159897750957e-01 7.144714149818e-01 7.129482419886e-01 7.114198800235e-01 7.098859491847e-01 7.083471537462e-01 7.068030610507e-01 7.052561533372e-01 7.037043323385e-01 7.021491981730e-01 7.005918817591e-01 6.990318823986e-01 6.974687061407e-01 6.959042440820e-01 6.943378165467e-01 6.927710618122e-01 6.912028124856e-01 6.896359246315e-01 6.880686421172e-01 6.865015502871e-01 6.849357927707e-01 6.833711336945e-01 6.818088225744e-01 6.802504483323e-01 6.786930928086e-01 6.771401299182e-01 6.755900641172e-01 6.740456709932e-01 6.725052833582e-01 6.709706613848e-01 6.694428693108e-01 6.679206705923e-01 6.664053980033e-01 6.648969473568e-01 6.633984107139e-01 6.619067946480e-01 6.604255706027e-01 6.589536917612e-01 6.574906260346e-01 6.560394502216e-01 6.545991148045e-01 6.531702802284e-01 6.517547067071e-01 6.503504274659e-01 6.489606143631e-01 6.475853127241e-01 6.462238068323e-01 6.448768381098e-01 6.435459055332e-01 6.422313385870e-01 6.409336723825e-01 6.396526911607e-01 6.383902300421e-01 6.371472137658e-01 6.359217910659e-01 6.347158584285e-01 6.335295468225e-01 6.323644861738e-01 6.312209349336e-01 6.300984178296e-01 6.289987041732e-01 6.279209469796e-01 6.268653200008e-01 6.258358971852e-01 6.248298573221e-01 6.238485152981e-01 6.228919125326e-01 6.219602851503e-01 6.210566295399e-01 6.201785449881e-01 6.193283677550e-01 6.185053831704e-01 6.177081588680e-01 6.169414608186e-01 6.162036488852e-01 6.154929172107e-01 6.148132413105e-01 6.141639889950e-01 6.135431050768e-01 6.129531734942e-01 6.123948183930e-01 6.118676499249e-01 6.113704652229e-01 6.109063192072e-01 6.104743920582e-01 6.100731041721e-01 6.097063668056e-01 6.093701905281e-01 6.090668292334e-01 6.087980500469e-01 6.085598616360e-01 6.083562277940e-01 6.081853346926e-01 6.080472164637e-01 6.079426301811e-01 6.078716193700e-01 6.078342477174e-01 6.078288908039e-01 6.078571727407e-01 6.079190618622e-01 6.080142505545e-01 6.081414440998e-01 6.083019112361e-01 6.084941777860e-01 6.087206871125e-01 6.089781083306e-01 6.092673644069e-01 6.095901924293e-01 6.099425103163e-01 6.103268091117e-01 6.107410561587e-01 6.111862728615e-01 6.116626704294e-01 6.121668920417e-01 6.127021374467e-01 6.132644072048e-01 6.138565867534e-01 6.144755096652e-01 6.151225884486e-01 6.157971303740e-01 6.164960919809e-01 6.172219621096e-01 6.179736940494e-01 6.187487710277e-01 6.195478159829e-01 6.203704653912e-01 6.212159129075e-01 6.220828803289e-01 6.229703418076e-01 6.238793766620e-01 6.248071369551e-01 6.257544689879e-01 6.267197889758e-01 6.277028562985e-01 6.287024439219e-01 6.297171541953e-01 6.307469780817e-01 6.317914459291e-01 6.328496363734e-01 6.339189226025e-01 6.349999953982e-01 6.360919091804e-01 6.371931201366e-01 6.383042010269e-01 6.394215943494e-01 6.405466521223e-01 6.416771057031e-01 6.428135676498e-01 6.439525174956e-01 6.450955086024e-01 6.462416447745e-01 6.473877531161e-01 6.485340922374e-01 6.496798018944e-01 6.508238997409e-01 6.519645425408e-01 6.531020134105e-01 6.542337520957e-01 6.553612190287e-01 6.564814535775e-01 6.575925445456e-01 6.586960556199e-01 6.597889835375e-01 6.608712728022e-01 6.619419411453e-01 6.629996293764e-01 6.640443044622e-01 6.650724923873e-01 6.660859405430e-01 6.670816476274e-01 6.680599771896e-01 6.690206187902e-01 6.699601807923e-01 6.708788104416e-01 6.717758992157e-01 6.726514324334e-01 6.735024156323e-01 6.743281994204e-01 6.751292397068e-01 6.759029484891e-01 6.766493787674e-01 6.773671814023e-01 6.780552719361e-01 6.787141188300e-01 6.793416378213e-01 6.799369420056e-01 6.804996124644e-01 6.810280619387e-01 6.815239097893e-01 6.819817430392e-01 6.824048570640e-01 6.827898363639e-01 6.831369104417e-01 6.834466168633e-01 6.837143762948e-01 6.839440682173e-01 6.841319706018e-01 6.842779624127e-01 6.843813410634e-01 6.844412844217e-01 6.844574693879e-01 6.844291231406e-01 6.843557027092e-01 6.842358309137e-01 6.840699532493e-01 6.838566131926e-01 6.835950751552e-01 6.832866300958e-01 6.829283703265e-01 6.825212737033e-01 6.820636621756e-01 6.815550764613e-01 6.809971641316e-01 6.803855885545e-01 6.797237953025e-01 6.790103888009e-01 6.782431555820e-01 6.774248674787e-01 6.765511415101e-01 6.756257875346e-01 6.746457355907e-01 6.736117254304e-01 6.725241086133e-01 6.713798741799e-01 6.701831792201e-01 6.689309377565e-01 6.676246974705e-01 6.662624889545e-01 6.648460154119e-01 6.633742944821e-01 6.618468136302e-01 6.602653861224e-01 6.586289515017e-01 6.569388571267e-01 6.551924764770e-01 6.533916745261e-01 6.515383126165e-01 6.496300023283e-01 6.476691933824e-01 6.456547652788e-01 6.435881271497e-01 6.414693654389e-01 6.392980853682e-01 6.370770036586e-01 6.348029484696e-01 6.324802968613e-01 6.301089833663e-01 6.276880285934e-01 6.252201040022e-01 6.227036640299e-01 6.201430285725e-01 6.175353708537e-01 6.148852036936e-01 6.121920934770e-01 6.094546594845e-01 6.066791467667e-01 6.038617590929e-01 6.010073781509e-01 5.981145389798e-01 5.951872114744e-01 5.922259971190e-01 5.892304361785e-01 5.862053992126e-01 5.831499790806e-01 5.800682072113e-01 5.769592897966e-01 5.738260138464e-01 5.706706859226e-01 5.674946469752e-01 5.643014294747e-01 5.610906171933e-01 5.578678304996e-01 5.546312646331e-01 5.513865540894e-01 5.481357015772e-01 5.448789295998e-01 5.416222752588e-01 5.383635986102e-01 5.351108292499e-01 5.318625306836e-01 5.286238384169e-01 5.253972952514e-01 5.221841848036e-01 5.189900455055e-01 5.158145311513e-01 5.126647364018e-01 5.095402131982e-01 5.064476544643e-01 5.033878323130e-01 5.003639924538e-01 4.973813935245e-01 4.944405337266e-01 4.915460799690e-01 4.887032979056e-01 4.859137611141e-01 4.831800661102e-01 4.805073604777e-01 4.778994598368e-01 4.753564526279e-01 4.728842880524e-01 4.704856191502e-01 4.681637050025e-01 4.659224613909e-01 4.637620067346e-01 4.616897152749e-01 4.597057614361e-01 4.578133538998e-01 4.560149484109e-01 4.543143009854e-01 4.527127428955e-01 4.512126804149e-01 4.498168617468e-01 4.485254493333e-01 4.473422018803e-01 4.462689154576e-01 4.453045067714e-01 4.444530482280e-01 4.437117484744e-01 4.430852143424e-01 4.425698842765e-01 4.421693996932e-01 4.418836980888e-01 4.417080848353e-01 4.416488705836e-01 4.416976656470e-01 4.418594477123e-01 4.421297719064e-01 4.425093282132e-01 4.429947160070e-01 4.435828102559e-01 4.442759223875e-01 4.450644844361e-01 4.459534505757e-01 4.469343662167e-01 4.480072862996e-01 4.491671740179e-01 4.504099590418e-01 4.517362929828e-01 4.531356142345e-01 4.546125238928e-01 4.561526260600e-01 4.577630235592e-01 4.594298087328e-01 4.611566179808e-01 4.629340531950e-01 4.647560224332e-01 4.666259301581e-01 4.685279489094e-01 4.704709839876e-01 4.724359783386e-01 4.744306678092e-01 4.764412281260e-01 4.784689757798e-01 4.805088220307e-01 4.825483333841e-01 4.845967136472e-01 4.866334702452e-01 4.886694116048e-01 4.906871734744e-01 4.926913248516e-01 4.946731025461e-01 4.966273037956e-01 4.985554816529e-01 5.004440417080e-01 5.023016293726e-01 5.041090229958e-01 5.058768147073e-01 5.075898142834e-01 5.092503259386e-01 5.108549834159e-01 5.123936899343e-01 5.138739070921e-01 5.152785446666e-01 5.166197361350e-01 5.178802802982e-01 5.190672716446e-01 5.201725355815e-01 5.211932903189e-01 5.221320078739e-01 5.229767211498e-01 5.237374561132e-01 5.243980125854e-01 5.249698106034e-01 5.254396677466e-01 5.258123277209e-01 5.260847143297e-01 5.262533303938e-01 5.263196567241e-01 5.262765041945e-01 5.261338489856e-01 5.258758009433e-01 5.255158145765e-01 5.250424482008e-01 5.244616225540e-01 5.237709941100e-01 5.229676711874e-01 5.220588564651e-01 5.210343547339e-01 5.199051066312e-01 5.186620751523e-01 5.173136404618e-01 5.158570728637e-01 5.142912072822e-01 5.126240746928e-01 5.108466435101e-01 5.089733221054e-01 5.069935689617e-01 5.049184856549e-01 5.027462121890e-01 5.004792182283e-01 4.981224710600e-01 4.956744916857e-01 4.931459942365e-01 4.905296003902e-01 4.878401823286e-01 4.850736080477e-01 4.822386671384e-01 4.793379050963e-01 4.763739933332e-01 4.733577729546e-01 4.702865987164e-01 4.671728280448e-01 4.640179359765e-01 4.608293881787e-01 4.576133865701e-01 4.543754817326e-01 4.511253337158e-01 4.478654814445e-01 4.446091242077e-01 4.413573559531e-01 4.381238781734e-01 4.349147286423e-01 4.317364465720e-01 4.286001157515e-01 4.255122083459e-01 4.224852558694e-01 4.195238625104e-01 4.166420639166e-01 4.138436694464e-01 4.111425329716e-01 4.085463234501e-01 4.060640770498e-01 4.037078206422e-01 4.014807065090e-01 3.993995706874e-01 3.974649074778e-01 3.956940819316e-01 3.940864756393e-01 3.926559030283e-01 3.914067570694e-01 3.903465845137e-01 3.894830247494e-01 3.888159613357e-01 3.883566326006e-01 3.881031779324e-01 3.880626560909e-01 3.882348108931e-01 3.886241709276e-01 3.892253023257e-01 3.900430087101e-01 3.910726258015e-01 3.923138443200e-01 3.937615976768e-01 3.954126272940e-01 3.972634529546e-01 3.993028154628e-01 4.015310710624e-01 4.039350054053e-01 4.065103794457e-01 4.092450401080e-01 4.121322825603e-01 4.151620103274e-01 4.183198543644e-01 4.216020924641e-01 4.249899500828e-01 4.284784684075e-01 4.320528985253e-01 4.356994414413e-01 4.394103626403e-01 4.431695126614e-01 4.469693742396e-01 4.507917100717e-01 4.546296955999e-01 4.584676574440e-01 4.622961194321e-01 4.661001708060e-01 4.698712098750e-01 4.735952625567e-01 4.772601597706e-01 4.808587820462e-01 4.843750949379e-01 4.878015949068e-01 4.911251695652e-01 4.943392362429e-01 4.974303797859e-01 5.003907615635e-01 5.032124112572e-01 5.058838282418e-01 5.083993619252e-01 5.107483667657e-01 5.129276555174e-01 5.149238851411e-01 5.167364400487e-01 5.183567666883e-01 5.197800880188e-01 5.210031417635e-01 5.220170271537e-01 5.228232325244e-01 5.234133978966e-01 5.237926961887e-01 5.239523418221e-01 5.238954257779e-01 5.236202205928e-01 5.231270552456e-01 5.224201794279e-01 5.214984647522e-01 5.203674744378e-01 5.190291125162e-01 5.174900233161e-01 5.157553103733e-01 5.138321345737e-01 5.117288260320e-01 5.094526041313e-01 5.070151946493e-01 5.044259246540e-01 5.016987578095e-01 4.988438780048e-01 4.958773654834e-01 4.928134880301e-01 4.896684177203e-01 4.864601448094e-01 4.832040240686e-01 4.799239682603e-01 4.766330490417e-01 4.733587869201e-01 4.701176788304e-01 4.669342647516e-01 4.638298277212e-01 4.608282341378e-01 4.579512286125e-01 4.552213535603e-01 4.526615452893e-01 4.502950479935e-01 4.481436527855e-01 4.462243079735e-01 4.445620823149e-01 4.431702063460e-01 4.420683915438e-01 4.412695771385e-01 4.407862035602e-01 4.406316825629e-01 4.408077980225e-01 4.413261461509e-01 4.421846290602e-01 4.433863218299e-01 4.449257430584e-01 4.468004191323e-01 4.489992877846e-01 4.515117238933e-01 4.543288054770e-01 4.574307909730e-01 4.608044713305e-01 4.644269044469e-01 4.682816910927e-01 4.723459688980e-01 4.765960274298e-01 4.810121879561e-01 4.855657522227e-01 4.902357146594e-01 4.949944221395e-01 4.998222869157e-01 5.046897516393e-01 5.095759182532e-01 5.144567634381e-01 5.193058497954e-01 5.241070865733e-01 5.288295371735e-01 5.334604879595e-01 5.379743625562e-01 5.423537100841e-01 5.465814405061e-01 5.506348832349e-01 5.545058949388e-01 5.581705763158e-01 5.616215061678e-01 5.648400941711e-01 5.678175073911e-01 5.705437734625e-01 5.730056312769e-01 5.751981693515e-01 5.771116064907e-01 5.787430933494e-01 5.800840146669e-01 5.811347347464e-01 5.818912814285e-01 5.823533310972e-01 5.825250423789e-01 5.824016288316e-01 5.819972208050e-01 5.813096912387e-01 5.803485498355e-01 5.791255232743e-01 5.776462304555e-01 5.759298784449e-01 5.739850748375e-01 5.718299855973e-01 5.694846013747e-01 5.669660020501e-01 5.642974347547e-01 5.615018745284e-01 5.586048740783e-01 5.556332235978e-01 5.526164777435e-01 5.495814927744e-01 5.465654171013e-01 5.435948223193e-01 5.407065974132e-01 5.379343264011e-01 5.353109205123e-01 5.328714571448e-01 5.306491956030e-01 5.286780544358e-01 5.269863406815e-01 5.256060170256e-01 5.245622703557e-01 5.238800508758e-01 5.235789286042e-01 5.236753780216e-01 5.241853710967e-01 5.251110885570e-01 5.264617449196e-01 5.282308807725e-01 5.304154764733e-01 5.330014070851e-01 5.359762803997e-01 5.393178068712e-01 5.429996786948e-01 5.469977783419e-01 5.512749790172e-01 5.558013323731e-01 5.605329796030e-01 5.654364553915e-01 5.704665020373e-01 5.755821401139e-01 5.807418712208e-01 5.858967968969e-01 5.910098965707e-01 5.960326167958e-01 6.009272437739e-01 6.056488753912e-01 6.101608207415e-01 6.144236684959e-01 6.184010784898e-01 6.220618520873e-01 6.253709716729e-01 6.283028087574e-01 6.308285735511e-01 6.329288785113e-01 6.345808618544e-01 6.357693584342e-01 6.364830165378e-01 6.367094530349e-01 6.364493165164e-01 6.356964203234e-01 6.344599456897e-01 6.327440442467e-01 6.305663055644e-01 6.279432365259e-01 6.248981401390e-01 6.214629915222e-01 6.176694084299e-01 6.135610276137e-01 6.091814236552e-01 6.045839488209e-01 5.998220485302e-01 5.949603790276e-01 5.900621110465e-01 5.851992968138e-01 5.804413806595e-01 5.758623126319e-01 5.715404767215e-01 5.675436640381e-01 5.639479452332e-01 5.608177967540e-01 5.582149135291e-01 5.561916504514e-01 5.547909039034e-01 5.540455529959e-01 5.539727280867e-01 5.545802627939e-01 5.558564575593e-01 5.577808626334e-01 5.603132281756e-01 5.634047625952e-01 5.669922125702e-01 5.709991792245e-01 5.753467433747e-01 5.799401574159e-01 5.846886404681e-01 5.894902081782e-01 5.942462409322e-01 5.988540776455e-01 6.032174156610e-01 6.072422370132e-01 6.108351477599e-01 6.139133751526e-01 6.163981549805e-01 6.182206970320e-01 6.193163156230e-01 6.196353609688e-01 6.191368154054e-01 6.177872732817e-01 6.155694956592e-01 6.124740906147e-01 6.085107504560e-01 6.036958153321e-01 5.980690402352e-01 5.916792847415e-01 5.845938041975e-01 5.768996649629e-01 5.686983303035e-01 5.601156629660e-01 5.512904960419e-01 5.423862913996e-01 5.335817725700e-01 5.250713066505e-01 5.170662254160e-01 5.097827078185e-01 5.034420563393e-01 4.982581636878e-01 4.944315161386e-01 4.921385632659e-01 4.915187142681e-01 4.926644730504e-01 4.956212422599e-01 5.003750254764e-01 5.068575307157e-01 5.149503048975e-01 5.244850911587e-01 5.352646188427e-01 5.470577342566e-01 5.596217428203e-01 5.727049976276e-01 5.860587391274e-01 5.994396250332e-01 6.126206682363e-01 6.253913072480e-01 6.375655424195e-01 6.489793795116e-01 6.594973183896e-01 6.690103518577e-01 6.774411930464e-01 6.847403858003e-01 6.908859612933e-01 6.958879363856e-01 6.997798834040e-01 7.026219508113e-01 7.044943383795e-01 7.054954595884e-01 7.057392912465e-01 7.053472082052e-01 7.044431026022e-01 7.031498356470e-01 7.015835094237e-01 6.998463784774e-01 6.980246364470e-01 6.961859799795e-01 6.944346033112e-01 6.921908626813e-01 6.897194639050e-01 6.873651421255e-01 6.854413983507e-01 6.841285480152e-01 6.834123353797e-01 6.830879506689e-01 6.828241907277e-01 6.822633089019e-01 6.811393917066e-01 6.793518336884e-01 6.770064414007e-01 6.743768643381e-01 6.718264709760e-01 6.696960477136e-01 6.682077729768e-01 6.673915651052e-01 6.670942178778e-01 6.670420593585e-01 6.669348243414e-01 6.665513071507e-01 6.658305375365e-01 6.648908811481e-01 6.639830459624e-01 6.634195242843e-01 6.634528782369e-01 6.641880344018e-01 6.655350711799e-01 6.672206765755e-01 6.688593047136e-01 6.700638364689e-01 6.705406711543e-01 6.701630346602e-01 6.689802559362e-01 6.671969340456e-01 6.650710663305e-01 6.628357025475e-01 6.606102147070e-01 6.583602480159e-01 6.559162546993e-01 6.530470021524e-01 6.495405504372e-01 6.453032934865e-01 6.404207619334e-01 6.351565087928e-01 6.298972225114e-01 6.250807444501e-01 6.210679957996e-01 6.180601778037e-01 6.160654872203e-01 6.149292234130e-01 6.143989134656e-01 6.142456032986e-01 6.143608255652e-01 6.147936133666e-01 6.157452459065e-01 6.175154614577e-01 6.203795133704e-01 6.244897465124e-01 6.298207292127e-01 6.361474810471e-01 6.431034031705e-01 6.502873710597e-01 6.573674596499e-01 6.641480211748e-01 6.706123251439e-01 6.768957334057e-01 6.831868775738e-01 6.896560240341e-01 6.963614489123e-01 7.031932475169e-01 7.098883503054e-01 7.160981563233e-01 7.214786102443e-01 7.257738590593e-01 7.289099564597e-01 7.309954909955e-01 7.322946440385e-01 7.331610953842e-01 7.339353267560e-01 7.348499453765e-01 7.359827560983e-01 7.372699797013e-01 7.385355005804e-01 7.396004711801e-01 7.403740601350e-01 7.409046731238e-01 7.413973577311e-01 7.421857164638e-01 7.436524543706e-01 7.462189602101e-01 7.502968929409e-01 7.511396323397e-01 7.314635564145e-01 6.869495661005e-01 6.317257920792e-01 5.866816253845e-01 5.719343117094e-01 5.933395770670e-01 6.374145725351e-01 6.824704784080e-01 7.107382674770e-01 7.128714151682e-01 6.884659990934e-01 6.455936010420e-01 5.997099462436e-01 5.698302092885e-01 5.694319884625e-01 5.968243962125e-01 6.368043562130e-01 6.715090387472e-01 6.882093122206e-01 6.817378632455e-01 6.544129987757e-01 6.152426714759e-01 5.780410697518e-01 5.570204472597e-01 5.596527740386e-01 5.820102444636e-01 6.123171827412e-01 6.384980955194e-01 6.530597408775e-01 6.543016831851e-01 6.456320777508e-01 6.337228132467e-01 6.257248744866e-01 6.260944922986e-01 6.346068697137e-01 6.470507772100e-01 6.578608537694e-01 6.628614647491e-01 6.607511673513e-01 6.532933500869e-01 6.443722550597e-01 6.382998762353e-01 6.379279074799e-01 6.433997093351e-01 6.523412973410e-01 6.611541000226e-01 6.665990795188e-01 6.668102548297e-01 6.616364431063e-01 6.523901759081e-01 6.412958378181e-01 6.308657018962e-01 6.233179068796e-01 6.201929406779e-01 6.220799086093e-01 6.285300248628e-01 6.380483518511e-01 6.483533902803e-01 6.568282126767e-01 6.611719806223e-01 6.601386759821e-01 6.540876263342e-01 6.452343330327e-01 6.371977614789e-01 6.338704675305e-01 6.376960043342e-01 6.483482718658e-01 6.626598490051e-01 6.759204850058e-01 6.837412942550e-01 6.835471754994e-01 6.753823319883e-01 6.618092982684e-01 6.470409626656e-01 6.353209709935e-01 6.291650359108e-01 6.283838083263e-01 6.305978007824e-01 6.329651824348e-01 6.339328509171e-01 6.341725253751e-01 6.361280280681e-01 6.424553073697e-01 6.540213591144e-01 6.687929395151e-01 6.824352962984e-01 6.902195209193e-01 6.893072932634e-01 6.804099221274e-01 6.684493991715e-01 6.614809381922e-01 6.674805228533e-01 6.898261565598e-01 7.247352399653e-01 7.629226175656e-01 7.936710681272e-01 8.084839730310e-01 8.031499935931e-01 7.786640333884e-01 7.412274597511e-01 7.012350447944e-01 6.705299502617e-01 6.583160715265e-01
 6.357660145139e-01 6.360783671435e-01 6.363575501999e-01 6.366498671537e-01 6.370004961597e-01 6.374261670812e-01 6.378971039985e-01 6.383579919901e-01 6.387627861285e-01 6.391005566797e-01 6.393884073938e-01 6.396561142034e-01 6.399343107510e-01 6.402457309950e-01 6.406077020752e-01 6.410188713461e-01 6.414475066202e-01 6.418432366221e-01 6.421614723723e-01 6.423959667639e-01 6.425901909477e-01 6.428122996441e-01 6.431203948731e-01 6.435302600168e-01 6.440002642058e-01 6.444576482594e-01 6.448370888402e-01 6.451124277844e-01 6.453154838351e-01 6.455152695172e-01 6.457904474825e-01 6.461828740790e-01 6.466711376923e-01 6.471793320799e-01 6.476192967538e-01 6.479455233619e-01 6.481793024994e-01 6.483865999371e-01 6.486421368488e-01 6.489931455920e-01 6.494368488728e-01 6.499301901758e-01 6.504031582114e-01 6.507946996144e-01 6.510839400861e-01 6.512979299487e-01 6.515066120655e-01 6.517845351398e-01 6.521765950856e-01 6.526666568899e-01 6.531866131184e-01 6.536474067957e-01 6.539959592012e-01 6.542401460587e-01 6.544451479628e-01 6.546990979397e-01 6.550688397740e-01 6.555599758869e-01 6.561070090100e-01 6.566114389743e-01 6.570002112145e-01 6.572717224846e-01 6.574931163073e-01 6.577507855512e-01 6.581014952097e-01 6.585363561811e-01 6.589936621341e-01 6.594091351223e-01 6.597544602933e-01 6.600417275752e-01 6.602995676557e-01 6.605431843986e-01 6.607824380870e-01 6.610348459710e-01 6.613212846249e-01 6.616572468402e-01 6.620271770936e-01 6.623888176010e-01 6.626890052481e-01 6.629083222000e-01 6.630833324542e-01 6.632868229963e-01 6.635700678364e-01 6.639332638395e-01 6.643352842848e-01 6.647187397714e-01 6.650496562522e-01 6.653293909593e-01 6.655804311751e-01 6.658234519042e-01 6.660716690430e-01 6.663402989533e-01 6.666560225871e-01 6.670340875178e-01 6.674487404229e-01 6.678395129290e-01 6.681430526569e-01 6.683407085023e-01 6.684874503420e-01 6.686809253376e-01 6.690009315798e-01 6.694426443749e-01 6.699188814799e-01 6.703173895434e-01 6.705821873241e-01 6.707448197112e-01 6.708974576607e-01 6.711293188787e-01 6.714660859109e-01 6.718613069291e-01 6.722379243903e-01 6.725510664137e-01 6.728075741275e-01 6.730452945615e-01 6.733037257839e-01 6.735850978852e-01 6.738709420308e-01 6.741425331082e-01 6.744072524100e-01 6.746950626111e-01 6.750317525512e-01 6.754049179660e-01 6.757672988954e-01 6.760653240821e-01 6.762774058884e-01 6.764370546640e-01 6.766226036055e-01 6.769066563789e-01 6.773062979383e-01 6.777649724875e-01 6.781804655300e-01 6.784682242423e-01 6.786190488631e-01 6.787118735590e-01 6.788695759875e-01 6.791806865067e-01 6.796398056609e-01 6.801504654090e-01 6.805854792016e-01 6.808678436013e-01 6.810156339168e-01 6.811252492135e-01 6.813146607708e-01 6.816430057974e-01 6.820851410217e-01 6.825552333573e-01 6.829582832011e-01 6.832437444798e-01 6.834308785489e-01 6.835887926470e-01 6.837948288636e-01 6.840970841513e-01 6.844867855721e-01 6.849090668111e-01 6.852972416824e-01 6.856106486348e-01 6.858566575060e-01 6.860750659148e-01 6.863147770668e-01 6.866052798050e-01 6.869478302790e-01 6.873198570670e-01 6.876919290706e-01 6.880447583299e-01 6.883673906405e-01 6.886627169070e-01 6.889459894837e-01 6.892432567430e-01 6.895736724615e-01 6.899397169680e-01 6.903298289133e-01 6.907219070181e-01 6.910944277564e-01 6.914401567966e-01 6.917635735998e-01 6.920844423927e-01 6.924200214473e-01 6.927853489910e-01 6.931805435468e-01 6.935884190304e-01 6.939858354587e-01 6.943567958293e-01 6.947009770036e-01 6.950355267928e-01 6.953848297264e-01 6.957582686879e-01 6.961493854454e-01 6.965375535279e-01 6.969059671558e-01 6.972548458135e-01 6.975964849236e-01 6.979495799338e-01 6.983205598696e-01 6.987013819692e-01 6.990770174634e-01 6.994398478859e-01 6.997966884624e-01 7.001618180126e-01 7.005520766158e-01 7.009615943169e-01 7.013772053304e-01 7.017805404597e-01 7.021717760345e-01 7.025675338251e-01 7.029817619321e-01 7.034157892958e-01 7.038578564193e-01 7.042895550746e-01 7.047042709886e-01 7.051118160838e-01 7.055264171928e-01 7.059557981679e-01 7.063921096570e-01 7.068232221740e-01 7.072401336763e-01 7.076478343122e-01 7.080607478806e-01 7.084899487908e-01 7.089322386820e-01 7.093762249357e-01 7.098139655508e-01 7.102465440633e-01 7.106853859621e-01 7.111414527160e-01 7.116109206995e-01 7.120827425741e-01 7.125494050343e-01 7.130102577010e-01 7.134729770424e-01 7.139453610879e-01 7.144264442541e-01 7.149085424189e-01 7.153837427023e-01 7.158538644269e-01 7.163244711531e-01 7.168014067948e-01 7.172881102703e-01 7.177771697215e-01 7.182618050891e-01 7.187466750859e-01 7.192385327926e-01 7.197391821353e-01 7.202485006757e-01 7.207587190004e-01 7.212671896552e-01 7.217730513259e-01 7.222851617404e-01 7.228041775604e-01 7.233268512136e-01 7.238480276553e-01 7.243668668193e-01 7.248847960189e-01 7.254070950259e-01 7.259374703976e-01 7.264680098354e-01 7.270001246025e-01 7.275355353508e-01 7.280736430227e-01 7.286167319729e-01 7.291645091377e-01 7.297113291595e-01 7.302570810795e-01 7.308064441954e-01 7.313602845914e-01 7.319172525218e-01 7.324755324471e-01 7.330336857451e-01 7.335906033894e-01 7.341521950749e-01 7.347188639417e-01 7.352890984207e-01 7.358600085523e-01 7.364330361075e-01 7.370083386642e-01 7.375883003432e-01 7.381722177349e-01 7.387559411094e-01 7.393391454401e-01 7.399230487370e-01 7.405090516725e-01 7.410981333848e-01 7.416898646645e-01 7.422858562882e-01 7.428829307721e-01 7.434819201041e-01 7.440824943855e-01 7.446820914835e-01 7.452812880649e-01 7.458830322768e-01 7.464886553655e-01 7.470965248149e-01 7.477079456415e-01 7.483190676439e-01 7.489284951196e-01 7.495378196580e-01 7.501489493040e-01 7.507618114735e-01 7.513770149562e-01 7.519938586108e-01 7.526135832565e-01 7.532333831706e-01 7.538548313788e-01 7.544738186910e-01 7.550930648178e-01 7.557141783060e-01 7.563365415049e-01 7.569596756524e-01 7.575860580257e-01 7.582114015594e-01 7.588355451717e-01 7.594595605260e-01 7.600837456313e-01 7.607085010791e-01 7.613345905867e-01 7.619635886611e-01 7.625918051534e-01 7.632188407448e-01 7.638445043423e-01 7.644709784278e-01 7.650983022964e-01 7.657277533582e-01 7.663575967655e-01 7.669858883135e-01 7.676132315657e-01 7.682394089967e-01 7.688644420752e-01 7.694896169490e-01 7.701156110596e-01 7.707411308921e-01 7.713662597652e-01 7.719891586045e-01 7.726093635963e-01 7.732283954595e-01 7.738457435477e-01 7.744640671576e-01 7.750816673638e-01 7.756967043420e-01 7.763079721663e-01 7.769179535992e-01 7.775245541398e-01 7.781299846108e-01 7.787349165624e-01 7.793383942328e-01 7.799389262479e-01 7.805364138473e-01 7.811303183481e-01 7.817232837918e-01 7.823136544817e-01 7.829029370535e-01 7.834898654488e-01 7.840730678469e-01 7.846532130319e-01 7.852301390177e-01 7.858055115795e-01 7.863774914909e-01 7.869460295662e-01 7.875117506150e-01 7.880725066250e-01 7.886290109219e-01 7.891830593192e-01 7.897340828050e-01 7.902806622270e-01 7.908220126456e-01 7.913597826071e-01 7.918913167728e-01 7.924188573449e-01 7.929432769332e-01 7.934633673887e-01 7.939786027312e-01 7.944893269258e-01 7.949934511120e-01 7.954930170004e-01 7.959891154612e-01 7.964793133013e-01 7.969656712657e-01 7.974448551305e-01 7.979198149894e-01 7.983868957669e-01 7.988496190683e-01 7.993066794189e-01 7.997562445781e-01 8.002009094549e-01 8.006370415433e-01 8.010690471424e-01 8.014947206502e-01 8.019122610522e-01 8.023243352462e-01 8.027283076871e-01 8.031260999748e-01 8.035160611544e-01 8.039001269352e-01 8.042774088320e-01 8.046471165515e-01 8.050083469659e-01 8.053616283884e-01 8.057074875934e-01 8.060446948183e-01 8.063750297057e-01 8.066964367055e-01 8.070110258026e-01 8.073164007584e-01 8.076126318046e-01 8.079001103313e-01 8.081782305646e-01 8.084495623950e-01 8.087097323338e-01 8.089617576684e-01 8.092049865093e-01 8.094376337263e-01 8.096612589820e-01 8.098749167047e-01 8.100799136997e-01 8.102741899175e-01 8.104586989528e-01 8.106327039681e-01 8.107975017562e-01 8.109512340848e-01 8.110938473595e-01 8.112277526665e-01 8.113493074613e-01 8.114606500647e-01 8.115615964375e-01 8.116510351254e-01 8.117288928769e-01 8.117964728591e-01 8.118520723800e-01 8.118963633938e-01 8.119293402111e-01 8.119504018875e-01 8.119594783026e-01 8.119572470950e-01 8.119431031953e-01 8.119160891349e-01 8.118778905758e-01 8.118266628889e-01 8.117629237351e-01 8.116872025081e-01 8.115991229725e-01 8.114975507387e-01 8.113835508247e-01 8.112568339051e-01 8.111165921353e-01 8.109635993056e-01 8.107982275497e-01 8.106183022652e-01 8.104255316734e-01 8.102196906545e-01 8.099993753968e-01 8.097663592627e-01 8.095196251305e-01 8.092588816221e-01 8.089848241363e-01 8.086955152492e-01 8.083928482780e-01 8.080759074536e-01 8.077436885022e-01 8.073995402848e-01 8.070390852923e-01 8.066647203213e-01 8.062756269087e-01 8.058719678679e-01 8.054544811981e-01 8.050226548987e-01 8.045753408512e-01 8.041137246814e-01 8.036373050983e-01 8.031461347525e-01 8.026393264029e-01 8.021188015287e-01 8.015824609049e-01 8.010311906499e-01 8.004647145506e-01 7.998831428777e-01 7.992860456239e-01 7.986743327462e-01 7.980467648069e-01 7.974048983367e-01 7.967457914595e-01 7.960735297452e-01 7.953851640340e-01 7.946812239390e-01 7.939637293553e-01 7.932282088640e-01 7.924776176868e-01 7.917129188353e-01 7.909338391883e-01 7.901377805044e-01 7.893271737689e-01 7.884999714031e-01 7.876580359798e-01 7.868014546714e-01 7.859285574806e-01 7.850415661230e-01 7.841379781410e-01 7.832194733195e-01 7.822872064928e-01 7.813389563433e-01 7.803760552746e-01 7.793980265818e-01 7.784049484299e-01 7.773970513911e-01 7.763748637287e-01 7.753366257099e-01 7.742850604518e-01 7.732184339892e-01 7.721362235914e-01 7.710406451520e-01 7.699303401998e-01 7.688053054047e-01 7.676681078741e-01 7.665153920010e-01 7.653489622111e-01 7.641678754261e-01 7.629733439735e-01 7.617671164216e-01 7.605462541790e-01 7.593121254167e-01 7.580653610906e-01 7.568044038705e-01 7.555316293309e-01 7.542466807369e-01 7.529480735030e-01 7.516381912524e-01 7.503156596025e-01 7.489821745499e-01 7.476360214742e-01 7.462777779829e-01 7.449089478934e-01 7.435289529952e-01 7.421380675165e-01 7.407365705043e-01 7.393248703386e-01 7.379018815777e-01 7.364687205318e-01 7.350270090896e-01 7.335754758742e-01 7.321150129164e-01 7.306448256758e-01 7.291667988579e-01 7.276790120661e-01 7.261833345577e-01 7.246812874134e-01 7.231703250426e-01 7.216524887238e-01 7.201279991037e-01 7.185970884789e-01 7.170600736790e-01 7.155159413920e-01 7.139664470375e-01 7.124137901923e-01 7.108551516281e-01 7.092907001427e-01 7.077244707562e-01 7.061532860949e-01 7.045793568505e-01 7.030023831857e-01 7.014232795809e-01 6.998405589513e-01 6.982564856340e-01 6.966712341107e-01 6.950856011517e-01 6.934991868370e-01 6.919131879875e-01 6.903274760469e-01 6.887419602053e-01 6.871584863574e-01 6.855766340575e-01 6.839977915988e-01 6.824203885270e-01 6.808479648365e-01 6.792784707549e-01 6.777130781273e-01 6.761523876215e-01 6.745976954263e-01 6.730478319077e-01 6.715055470398e-01 6.699688766846e-01 6.684393179523e-01 6.669193598185e-01 6.654062354951e-01 6.639040150430e-01 6.624091626625e-01 6.609244504328e-01 6.594516704337e-01 6.579899738442e-01 6.565383697497e-01 6.551007981217e-01 6.536758515984e-01 6.522637667414e-01 6.508663847104e-01 6.494830797474e-01 6.481148696756e-01 6.467631397558e-01 6.454269113623e-01 6.441072409455e-01 6.428058791660e-01 6.415222074324e-01 6.402567937240e-01 6.390100608685e-01 6.377831883190e-01 6.365765888447e-01 6.353910096057e-01 6.342268879721e-01 6.330847164088e-01 6.319636965299e-01 6.308669952494e-01 6.297931442294e-01 6.287440603362e-01 6.277176980880e-01 6.267176626567e-01 6.257430819761e-01 6.247934493509e-01 6.238716640945e-01 6.229758016167e-01 6.221076589488e-01 6.212674249083e-01 6.204555152975e-01 6.196720693920e-01 6.189176029728e-01 6.181940638923e-01 6.174989349014e-01 6.168343549394e-01 6.162005638717e-01 6.155977158793e-01 6.150260761571e-01 6.144863049132e-01 6.139765967862e-01 6.135011698420e-01 6.130568451342e-01 6.126455445892e-01 6.122672548211e-01 6.119220179965e-01 6.116103610106e-01 6.113309015046e-01 6.110855262157e-01 6.108740455430e-01 6.106959707067e-01 6.105521308422e-01 6.104409539499e-01 6.103648388683e-01 6.103213265343e-01 6.103123155239e-01 6.103378598662e-01 6.103951766769e-01 6.104876051608e-01 6.106133257754e-01 6.107714307024e-01 6.109632519815e-01 6.111889820250e-01 6.114459204362e-01 6.117364278064e-01 6.120577743941e-01 6.124126268394e-01 6.127984303516e-01 6.132155432896e-01 6.136642776577e-01 6.141432046974e-01 6.146513899127e-01 6.151901836288e-01 6.157586316791e-01 6.163551379044e-01 6.169797219552e-01 6.176340313222e-01 6.183133713138e-01 6.190204979634e-01 6.197530752705e-01 6.205118372444e-01 6.212947181692e-01 6.221023569016e-01 6.229324613413e-01 6.237872021534e-01 6.246628495218e-01 6.255602968795e-01 6.264785922481e-01 6.274161600047e-01 6.283743851364e-01 6.293487875454e-01 6.303417812714e-01 6.313512571244e-01 6.323772389927e-01 6.334185461206e-01 6.344730857783e-01 6.355410344793e-01 6.366209835306e-01 6.377132036849e-01 6.388161879211e-01 6.399278262499e-01 6.410482166624e-01 6.421776609917e-01 6.433126622145e-01 6.444541194068e-01 6.455996374018e-01 6.467501786598e-01 6.479029155753e-01 6.490571434286e-01 6.502141313646e-01 6.513696287425e-01 6.525241345179e-01 6.536762089697e-01 6.548249204213e-01 6.559709445633e-01 6.571107825826e-01 6.582448539314e-01 6.593711693022e-01 6.604894483923e-01 6.615983183757e-01 6.626959614418e-01 6.637844675187e-01 6.648585558364e-01 6.659202247040e-01 6.669684571909e-01 6.679995925206e-01 6.690153158392e-01 6.700129744006e-01 6.709929740653e-01 6.719534050643e-01 6.728914618190e-01 6.738103090466e-01 6.747048235378e-01 6.755779246462e-01 6.764254818376e-01 6.772471345726e-01 6.780438772669e-01 6.788117368793e-01 6.795517843326e-01 6.802631250099e-01 6.809437747585e-01 6.815935898720e-01 6.822106094112e-01 6.827965700165e-01 6.833468558528e-01 6.838633323135e-01 6.843442713057e-01 6.847884280145e-01 6.851973489518e-01 6.855657145198e-01 6.858955151027e-01 6.861865146523e-01 6.864357141019e-01 6.866450537783e-01 6.868113169655e-01 6.869355400939e-01 6.870153549009e-01 6.870514823889e-01 6.870436208391e-01 6.869878875850e-01 6.868880196139e-01 6.867403975814e-01 6.865451835618e-01 6.863018780878e-01 6.860088348939e-01 6.856682832260e-01 6.852763345362e-01 6.848348614774e-01 6.843420179514e-01 6.837971773074e-01 6.832013410205e-01 6.825517315895e-01 6.818509499762e-01 6.810958444960e-01 6.802869940236e-01 6.794255259147e-01 6.785094659511e-01 6.775397325635e-01 6.765142963377e-01 6.754340563558e-01 6.742975496271e-01 6.731068598011e-01 6.718620392623e-01 6.705602993610e-01 6.692016866495e-01 6.677882813614e-01 6.663191509229e-01 6.647947185380e-01 6.632130232390e-01 6.615781038157e-01 6.598858245820e-01 6.581390986736e-01 6.563369625466e-01 6.544802829526e-01 6.525687601595e-01 6.506026446855e-01 6.485842597885e-01 6.465102703084e-01 6.443853187276e-01 6.422074788449e-01 6.399764350550e-01 6.376954689079e-01 6.353629562616e-01 6.329809694049e-01 6.305486755890e-01 6.280679770272e-01 6.255401262728e-01 6.229644362002e-01 6.203447717476e-01 6.176783496846e-01 6.149703113418e-01 6.122171925379e-01 6.094245858282e-01 6.065920667604e-01 6.037185926117e-01 6.008102874735e-01 5.978632260329e-01 5.948828991528e-01 5.918684311011e-01 5.888234235480e-01 5.857485677917e-01 5.826448831043e-01 5.795166689142e-01 5.763617791637e-01 5.731869206385e-01 5.699889421386e-01 5.667756276666e-01 5.635440570162e-01 5.602986388461e-01 5.570435195216e-01 5.537773133376e-01 5.505056452092e-01 5.472286094356e-01 5.439514064449e-01 5.406742910866e-01 5.374009760516e-01 5.341352277889e-01 5.308771650551e-01 5.276334629594e-01 5.244030644030e-01 5.211925585698e-01 5.180024168664e-01 5.148368850828e-01 5.117005865346e-01 5.085941362149e-01 5.055232724363e-01 5.024893912115e-01 4.994972223380e-01 4.965502262762e-01 4.936492473606e-01 4.908020657957e-01 4.880082746273e-01 4.852729080969e-01 4.825997578713e-01 4.799921939891e-01 4.774527091527e-01 4.749845096442e-01 4.725934570179e-01 4.702790220659e-01 4.680474843374e-01 4.659001235690e-01 4.638418351614e-01 4.618734002539e-01 4.599986129967e-01 4.582217234358e-01 4.565425046791e-01 4.549653790078e-01 4.534915074913e-01 4.521226515696e-01 4.508621413604e-01 4.497097316473e-01 4.486708248861e-01 4.477408039788e-01 4.469251605316e-01 4.462238690012e-01 4.456351145201e-01 4.451640486576e-01 4.448050199131e-01 4.445627963209e-01 4.444346179755e-01 4.444197997183e-01 4.445176290414e-01 4.447263789908e-01 4.450485063594e-01 4.454750442036e-01 4.460124724765e-01 4.466500583847e-01 4.473934300144e-01 4.482340990207e-01 4.491717777846e-01 4.502054536220e-01 4.513250120418e-01 4.525369955175e-01 4.538271143507e-01 4.552025296880e-01 4.566497270389e-01 4.581715485772e-01 4.597601544348e-01 4.614112855941e-01 4.631255358788e-01 4.648897035483e-01 4.667096243332e-01 4.685693457228e-01 4.704753906334e-01 4.724141340690e-01 4.743863754355e-01 4.763856237895e-01 4.784046599228e-01 4.804472745383e-01 4.824936838935e-01 4.845574439105e-01 4.866166047710e-01 4.886792223653e-01 4.907346228238e-01 4.927781613848e-01 4.948108284619e-01 4.968176829563e-01 4.988071690906e-01 5.007605236453e-01 5.026890469645e-01 5.045750788145e-01 5.064228159504e-01 5.082259979923e-01 5.099761065302e-01 5.116799946743e-01 5.133192408347e-01 5.149051146001e-01 5.164217762060e-01 5.178758129287e-01 5.192557220621e-01 5.205630695556e-01 5.217951560922e-01 5.229427815796e-01 5.240140884733e-01 5.249920837906e-01 5.258893102646e-01 5.266907349603e-01 5.274022704907e-01 5.280172297846e-01 5.285331922237e-01 5.289533779557e-01 5.292681172661e-01 5.294856786998e-01 5.295923954463e-01 5.295990225797e-01 5.294947322374e-01 5.292846486488e-01 5.289661888337e-01 5.285353329818e-01 5.279980098547e-01 5.273454766397e-01 5.265881591998e-01 5.257134884495e-01 5.247323640557e-01 5.236378221282e-01 5.224337130357e-01 5.211228253368e-01 5.196982337433e-01 5.181709714697e-01 5.165321269004e-01 5.147920658025e-01 5.129466018810e-01 5.109994710253e-01 5.089536057915e-01 5.068084056954e-01 5.045714857859e-01 5.022379380556e-01 4.998188613977e-01 4.973113784320e-01 4.947234142234e-01 4.920550756368e-01 4.893100890194e-01 4.864973645182e-01 4.836136160626e-01 4.806726607746e-01 4.776706959017e-01 4.746185222061e-01 4.715208928310e-01 4.683818760937e-01 4.652092939540e-01 4.620061497990e-01 4.587853867180e-01 4.555460047768e-01 4.523029546698e-01 4.490579171802e-01 4.458203263074e-01 4.426006727305e-01 4.394030267850e-01 4.362399869168e-01 4.331140367997e-01 4.300434176760e-01 4.270288494811e-01 4.240838981248e-01 4.212151258777e-01 4.184342262747e-01 4.157510210662e-01 4.131711760787e-01 4.107110535138e-01 4.083717950257e-01 4.061717337251e-01 4.041111706182e-01 4.022060624026e-01 4.004596518227e-01 3.988833602089e-01 3.974846060543e-01 3.962676141106e-01 3.952454824144e-01 3.944177599086e-01 3.937937245795e-01 3.933751766286e-01 3.931693231951e-01 3.931751031546e-01 3.933985512944e-01 3.938403505782e-01 3.944976432804e-01 3.953730335474e-01 3.964632267321e-01 3.977682474817e-01 3.992791422739e-01 4.009991184855e-01 4.029163588594e-01 4.050288104564e-01 4.073273721740e-01 4.098058141814e-01 4.124557812651e-01 4.152663255230e-01 4.182314337628e-01 4.213362282628e-01 4.245751903463e-01 4.279337591836e-01 4.314018678355e-01 4.349685499632e-01 4.386186122925e-01 4.423450086073e-01 4.461311256696e-01 4.499675745020e-01 4.538399601830e-01 4.577360969876e-01 4.616440904863e-01 4.655516881533e-01 4.694453709953e-01 4.733126569570e-01 4.771454249177e-01 4.809250357640e-01 4.846475441418e-01 4.882945497226e-01 4.918598700236e-01 4.953291899529e-01 4.986939745259e-01 5.019436128301e-01 5.050661221971e-01 5.080557138248e-01 5.108990725080e-01 5.135921948572e-01 5.161218737284e-01 5.184847848447e-01 5.206692712196e-01 5.226696463716e-01 5.244823256642e-01 5.260973583201e-01 5.275138914376e-01 5.287222731176e-01 5.297232703574e-01 5.305094621216e-01 5.310815324546e-01 5.314361267511e-01 5.315705293400e-01 5.314864446988e-01 5.311828829286e-01 5.306622681771e-01 5.299246078308e-01 5.289757431940e-01 5.278160221757e-01 5.264518135625e-01 5.248893999063e-01 5.231333519545e-01 5.211933696951e-01 5.190763499602e-01 5.167926246328e-01 5.143513742004e-01 5.117663185836e-01 5.090485991774e-01 5.062131672508e-01 5.032742038316e-01 5.002464444744e-01 4.971502910224e-01 4.939984894083e-01 4.908137326949e-01 4.876140988421e-01 4.844197298041e-01 4.812526129863e-01 4.781327906404e-01 4.750847721391e-01 4.721277297717e-01 4.692880654823e-01 4.665858801687e-01 4.640450906402e-01 4.616861132552e-01 4.595322665300e-01 4.576026524446e-01 4.559195049306e-01 4.544973249011e-01 4.533559971384e-01 4.525113826911e-01 4.519698014827e-01 4.517513364834e-01 4.518573328841e-01 4.522976755817e-01 4.530733723461e-01 4.541869127568e-01 4.556359345366e-01 4.574150396780e-01 4.595187853970e-01 4.619350394858e-01 4.646547102232e-01 4.676609457899e-01 4.709412152683e-01 4.744752115917e-01 4.782417558337e-01 4.822256782972e-01 4.863983981430e-01 4.907443557112e-01 4.952339910364e-01 4.998476598813e-01 5.045593517455e-01 5.093439549298e-01 5.141793992357e-01 5.190393719994e-01 5.239020441996e-01 5.287418367270e-01 5.335398406276e-01 5.382691175824e-01 5.429125451768e-01 5.474486871857e-01 5.518538824756e-01 5.561160177611e-01 5.602099531992e-01 5.641257914348e-01 5.678421218500e-01 5.713474115790e-01 5.746273959644e-01 5.776679433497e-01 5.804604499920e-01 5.829901097806e-01 5.852538877049e-01 5.872381885071e-01 5.889399764458e-01 5.903535412193e-01 5.914734036915e-01 5.922998972945e-01 5.928266879671e-01 5.930617075799e-01 5.929995981467e-01 5.926482193962e-01 5.920138609586e-01 5.910961044882e-01 5.899137219392e-01 5.884690114622e-01 5.867777260081e-01 5.848527800525e-01 5.827091335727e-01 5.803670263751e-01 5.778440970412e-01 5.751613792547e-01 5.723436786828e-01 5.694158547542e-01 5.664035513097e-01 5.633384081325e-01 5.602475150883e-01 5.571638470250e-01 5.541206258479e-01 5.511512985395e-01 5.482898746294e-01 5.455721776688e-01 5.430330760125e-01 5.407050093317e-01 5.386257234658e-01 5.368218634622e-01 5.353282521405e-01 5.341708874750e-01 5.333745305537e-01 5.329618956883e-01 5.329485976130e-01 5.333521934775e-01 5.341787499127e-01 5.354347328257e-01 5.371189483156e-01 5.392250556442e-01 5.417449198787e-01 5.446600823505e-01 5.479542674775e-01 5.515987952369e-01 5.555709506956e-01 5.598332518744e-01 5.643551437420e-01 5.690952406103e-01 5.740132769854e-01 5.790706752728e-01 5.842200315950e-01 5.894212252685e-01 5.946254330839e-01 5.997910689509e-01 6.048733357068e-01 6.098280961662e-01 6.146141245806e-01 6.191887776652e-01 6.235156507331e-01 6.275547027199e-01 6.312728337484e-01 6.346356772753e-01 6.376146579284e-01 6.401828729117e-01 6.423145132505e-01 6.439912621373e-01 6.451934740452e-01 6.459107267993e-01 6.461297577100e-01 6.458512787234e-01 6.450680137969e-01 6.437884569171e-01 6.420204441713e-01 6.397782101838e-01 6.370831460697e-01 6.339565679822e-01 6.304327850353e-01 6.265463342944e-01 6.223396007500e-01 6.178615805442e-01 6.131676113974e-01 6.083123436426e-01 6.033629661959e-01 5.983886021713e-01 5.934584824055e-01 5.886514169817e-01 5.840399672719e-01 5.797047627719e-01 5.757191508370e-01 5.721562911582e-01 5.690854786766e-01 5.665653829761e-01 5.646514643810e-01 5.633826783361e-01 5.627933996171e-01 5.628939444462e-01 5.636925043154e-01 5.651714566600e-01 5.673045326152e-01 5.700514125101e-01 5.733515758117e-01 5.771433828029e-01 5.813417181860e-01 5.858634062626e-01 5.906114586310e-01 5.954874540105e-01 6.003911189891e-01 6.052159543651e-01 6.098617924730e-01 6.142277981504e-01 6.182174900791e-01 6.217405103923e-01 6.247102956127e-01 6.270507175289e-01 6.286926458035e-01 6.295741335086e-01 6.296453526365e-01 6.288676306146e-01 6.272116132009e-01 6.246654962042e-01 6.212206897078e-01 6.168936671130e-01 6.117085250449e-01 6.057076105245e-01 5.989529411088e-01 5.915171321309e-01 5.835001850850e-01 5.750121032144e-01 5.661931875628e-01 5.571945150024e-01 5.481926571192e-01 5.393815908669e-01 5.309680969326e-01 5.231743738250e-01 5.162262725292e-01 5.103511772835e-01 5.057653338397e-01 5.026638255331e-01 5.012098321364e-01 5.015261560532e-01 5.036848912665e-01 5.077004379225e-01 5.135311984922e-01 5.210775808222e-01 5.301912255200e-01 5.406806349336e-01 5.523231820580e-01 5.648748353408e-01 5.780798923831e-01 5.916793390964e-01 6.054218247201e-01 6.190680854356e-01 6.323949070080e-01 6.452025705861e-01 6.573130898048e-01 6.685779629231e-01 6.788773605475e-01 6.881206346894e-01 6.962446009428e-01 7.032212165960e-01 7.090447847083e-01 7.137415689251e-01 7.173618262498e-01 7.199771166165e-01 7.216782405252e-01 7.225682305187e-01 7.227596191311e-01 7.223703733216e-01 7.215178830599e-01 7.203088799743e-01 7.188408477827e-01 7.171960426565e-01 7.154886303807e-01 7.131998105215e-01 7.106075460177e-01 7.080710380095e-01 7.059150230318e-01 7.043332114914e-01 7.033172329402e-01 7.026677548017e-01 7.020497472343e-01 7.011048019187e-01 6.995586316758e-01 6.973041265090e-01 6.944417074709e-01 6.912460417163e-01 6.880795130983e-01 6.852863065643e-01 6.830950057294e-01 6.815441378590e-01 6.804874436035e-01 6.796602642652e-01 6.787688333686e-01 6.776017144494e-01 6.761137123227e-01 6.744383628796e-01 6.728487439872e-01 6.716835068460e-01 6.712203632127e-01 6.715875893444e-01 6.727100564990e-01 6.743232742614e-01 6.760439564266e-01 6.774816659302e-01 6.783366867227e-01 6.784732121251e-01 6.779335410109e-01 6.769110979692e-01 6.756464441716e-01 6.743498327547e-01 6.731130738894e-01 6.718689413898e-01 6.704104748451e-01 6.684753738768e-01 6.658246344156e-01 6.623438961881e-01 6.580985104876e-01 6.533462564899e-01 6.484691395182e-01 6.438948730024e-01 6.399919135697e-01 6.369573570943e-01 6.348069615444e-01 6.333918680315e-01 6.324719502236e-01 6.318281036426e-01 6.313665598506e-01 6.311541112468e-01 6.314140632367e-01 6.324689653606e-01 6.346205966026e-01 6.380492212656e-01 6.427488341683e-01 6.485128335467e-01 6.549839653102e-01 6.617660817139e-01 6.685324299533e-01 6.750896490438e-01 6.814263191442e-01 6.876803264093e-01 6.940504701948e-01 7.007051546956e-01 7.076985522798e-01 7.149087758686e-01 7.220509406838e-01 7.287510493430e-01 7.346317750425e-01 7.394086325382e-01 7.429728854807e-01 7.454078490478e-01 7.469525781077e-01 7.479399726101e-01 7.486889089497e-01 7.494207776676e-01 7.502000631873e-01 7.509543134040e-01 7.515077222486e-01 7.516904845084e-01 7.514380718335e-01 7.508428065721e-01 7.501797818162e-01 7.498758700508e-01 7.504206639155e-01 7.523670661955e-01 7.566368102699e-01 7.555142412620e-01 7.309260213807e-01 6.849783938938e-01 6.335561758093e-01 5.979527271286e-01 5.950296948071e-01 6.249173960187e-01 6.709796505136e-01 7.122422221861e-01 7.331901781526e-01 7.268621251863e-01 6.951439611249e-01 6.482978471346e-01 6.035166908503e-01 5.798506227569e-01 5.878226211377e-01 6.215033500030e-01 6.635828033760e-01 6.965996542601e-01 7.093074316923e-01 6.982034985993e-01 6.671726839984e-01 6.264735494610e-01 5.904207796842e-01 5.723662141597e-01 5.776642385338e-01 6.004910231609e-01 6.286339551781e-01 6.507574858268e-01 6.605660480331e-01 6.576167106305e-01 6.464217938655e-01 6.343568842502e-01 6.285506520404e-01 6.325988555049e-01 6.449731502820e-01 6.603902675911e-01 6.728241781548e-01 6.781752317725e-01 6.754898686561e-01 6.669469116057e-01 6.567976153813e-01 6.496269075254e-01 6.485030306640e-01 6.537416956217e-01 6.631116432361e-01 6.730889840358e-01 6.803876301340e-01 6.829224255488e-01 6.801388802463e-01 6.728121814149e-01 6.626265587137e-01 6.517585868555e-01 6.424704639160e-01 6.367832793216e-01 6.360429780803e-01 6.405421241031e-01 6.492076406480e-01 6.597221842620e-01 6.690942736539e-01 6.745226658983e-01 6.743531656381e-01 6.687465638081e-01 6.599411351614e-01 6.517307606427e-01 6.482139662377e-01 6.519654683047e-01 6.626781222825e-01 6.771566189719e-01 6.907170871323e-01 6.991294128614e-01 7.000662627685e-01 6.938084123135e-01 6.829400767850e-01 6.712861894759e-01 6.622394252454e-01 6.572378112349e-01 6.552792888168e-01 6.538354085259e-01 6.506923562259e-01 6.455315215360e-01 6.405810597986e-01 6.397146452581e-01 6.463115206038e-01 6.608112775970e-01 6.797429421746e-01 6.970052242721e-01 7.064522680730e-01 7.045076544369e-01 6.919016062271e-01 6.743782169837e-01 6.615995266801e-01 6.635966788327e-01 6.852629461807e-01 7.229248403294e-01 7.662464296251e-01 8.032158293810e-01 8.243818429907e-01 8.249957265929e-01 8.057889630817e-01 7.727280007656e-01 7.357970860262e-01 7.062039714647e-01 6.926280973328e-01
 6.313426196788e-01 6.316780305124e-01 6.319786579693e-01 6.322907275207e-01 6.326621730536e-01 6.331099001164e-01 6.336035413314e-01 6.340877529258e-01 6.345160098941e-01 6.348761959680e-01 6.351848230665e-01 6.354732615966e-01 6.357695955935e-01 6.360999943722e-01 6.364849161924e-01 6.369204346906e-01 6.373738724197e-01 6.377927199969e-01 6.381323083928e-01 6.383878295693e-01 6.386025027096e-01 6.388445678039e-01 6.391769133766e-01 6.396121687459e-01 6.401066289593e-01 6.405878579994e-01 6.409884233007e-01 6.412851296450e-01 6.415085250151e-01 6.417301286430e-01 6.420284581734e-01 6.424438385866e-01 6.429558636205e-01 6.434857080904e-01 6.439471084051e-01 6.442940789809e-01 6.445488053632e-01 6.447769502849e-01 6.450536400818e-01 6.454271814531e-01 6.458936878635e-01 6.464096836261e-01 6.469020710372e-01 6.473127028512e-01 6.476197224630e-01 6.478536780610e-01 6.480844300300e-01 6.483846583831e-01 6.487984127762e-01 6.493081782319e-01 6.498450976327e-01 6.503225405009e-01 6.506883692713e-01 6.509511727159e-01 6.511756057499e-01 6.514507122090e-01 6.518402368298e-01 6.523487055579e-01 6.529106203432e-01 6.534278821708e-01 6.538288430078e-01 6.541148782565e-01 6.543544642525e-01 6.546311391796e-01 6.549989954682e-01 6.554454889618e-01 6.559119136747e-01 6.563350325421e-01 6.566909890933e-01 6.569937052495e-01 6.572693332913e-01 6.575290725041e-01 6.577815048157e-01 6.580448068847e-01 6.583425434533e-01 6.586921707152e-01 6.590792158106e-01 6.594579670575e-01 6.597742420738e-01 6.600068403747e-01 6.601959995239e-01 6.604142465010e-01 6.607139870322e-01 6.610952427705e-01 6.615113790692e-01 6.619060572216e-01 6.622471760300e-01 6.625391753032e-01 6.628041084429e-01 6.630633809139e-01 6.633259873180e-01 6.636065443867e-01 6.639323981554e-01 6.643179279575e-01 6.647421438297e-01 6.651445795367e-01 6.654617573629e-01 6.656743653947e-01 6.658322943737e-01 6.660367822424e-01 6.663659572243e-01 6.668170318368e-01 6.673027336347e-01 6.677120606510e-01 6.679879882321e-01 6.681605859833e-01 6.683232438141e-01 6.685645278070e-01 6.689110186321e-01 6.693153631216e-01 6.697009423817e-01 6.700233170331e-01 6.702873897720e-01 6.705335805708e-01 6.708007253879e-01 6.710920988159e-01 6.713889425786e-01 6.716702152496e-01 6.719419489298e-01 6.722369091635e-01 6.725781073550e-01 6.729570593355e-01 6.733267196242e-01 6.736349610058e-01 6.738573956820e-01 6.740248928543e-01 6.742153427151e-01 6.745025661452e-01 6.749058633084e-01 6.753692441959e-01 6.757918613230e-01 6.760876342369e-01 6.762474464337e-01 6.763469024591e-01 6.765091030506e-01 6.768251999518e-01 6.772864860901e-01 6.778006212890e-01 6.782408211130e-01 6.785294237590e-01 6.786819244230e-01 6.787981119612e-01 6.789913367560e-01 6.793224093897e-01 6.797649003070e-01 6.802366507084e-01 6.806435542462e-01 6.809341613752e-01 6.811251283023e-01 6.812867724694e-01 6.814960911377e-01 6.818006700912e-01 6.821912571925e-01 6.826156114806e-01 6.830060422328e-01 6.833226649993e-01 6.835707028299e-01 6.837926174700e-01 6.840345774280e-01 6.843262994298e-01 6.846698004594e-01 6.850436089462e-01 6.854174264685e-01 6.857744164033e-01 6.860996845513e-01 6.863961255378e-01 6.866804373121e-01 6.869780949553e-01 6.873082476236e-01 6.876761005692e-01 6.880693520592e-01 6.884628130639e-01 6.888351309267e-01 6.891789742969e-01 6.895020320117e-01 6.898222272897e-01 6.901578811765e-01 6.905224627564e-01 6.909171381761e-01 6.913234607302e-01 6.917186384067e-01 6.920877040307e-01 6.924292117331e-01 6.927617619163e-01 6.931095915538e-01 6.934810156954e-01 6.938698866549e-01 6.942541622006e-01 6.946187011369e-01 6.949644404903e-01 6.953043185682e-01 6.956555985470e-01 6.960243405500e-01 6.964029802895e-01 6.967751804664e-01 6.971347450393e-01 6.974893383257e-01 6.978543144814e-01 6.982430053564e-01 6.986521380442e-01 6.990645861221e-01 6.994640230484e-01 6.998541813773e-01 7.002478294671e-01 7.006584892355e-01 7.010898512444e-01 7.015287936214e-01 7.019563975783e-01 7.023660569199e-01 7.027696797141e-01 7.031809225761e-01 7.036063241019e-01 7.040389681125e-01 7.044647409942e-01 7.048765323389e-01 7.052800980410e-01 7.056907108055e-01 7.061170791851e-01 7.065558469752e-01 7.069967407929e-01 7.074301403871e-01 7.078594862675e-01 7.082966552244e-01 7.087500182945e-01 7.092165725690e-01 7.096853832771e-01 7.101492049635e-01 7.106059843144e-01 7.110651860554e-01 7.115345876701e-01 7.120122207207e-01 7.124897932686e-01 7.129607660514e-01 7.134274657069e-01 7.138946845065e-01 7.143687620076e-01 7.148524884413e-01 7.153373373469e-01 7.158205717012e-01 7.163026456436e-01 7.167921457332e-01 7.172913542851e-01 7.177984190217e-01 7.183059390512e-01 7.188112330412e-01 7.193155582293e-01 7.198258607246e-01 7.203422746999e-01 7.208626340885e-01 7.213819548708e-01 7.218986864913e-01 7.224145472103e-01 7.229354277180e-01 7.234641145756e-01 7.239939340640e-01 7.245254013117e-01 7.250597560248e-01 7.255972348337e-01 7.261406626457e-01 7.266872606772e-01 7.272338700043e-01 7.277796230328e-01 7.283282636507e-01 7.288833385137e-01 7.294405241141e-01 7.299998253554e-01 7.305583116345e-01 7.311171066034e-01 7.316795465751e-01 7.322478010189e-01 7.328198271326e-01 7.333925032253e-01 7.339685313497e-01 7.345468185926e-01 7.351288285487e-01 7.357161825320e-01 7.363026987243e-01 7.368894193876e-01 7.374759670709e-01 7.380664195082e-01 7.386590924249e-01 7.392560380251e-01 7.398571530548e-01 7.404582090994e-01 7.410623938389e-01 7.416687780334e-01 7.422749220679e-01 7.428807008455e-01 7.434882709980e-01 7.441009925415e-01 7.447158745395e-01 7.453350910022e-01 7.459538580613e-01 7.465714662061e-01 7.471895030685e-01 7.478094242336e-01 7.484317941032e-01 7.490562831866e-01 7.496836588161e-01 7.503132987351e-01 7.509441245711e-01 7.515762778205e-01 7.522068441603e-01 7.528380822819e-01 7.534712887830e-01 7.541062004603e-01 7.547425378718e-01 7.553814820737e-01 7.560209374754e-01 7.566602634693e-01 7.572989685077e-01 7.579379113760e-01 7.585772214294e-01 7.592208262110e-01 7.598661652922e-01 7.605112137805e-01 7.611559142219e-01 7.617998854428e-01 7.624438100469e-01 7.630902943500e-01 7.637391239018e-01 7.643874317490e-01 7.650358994287e-01 7.656833912992e-01 7.663302759956e-01 7.669771532239e-01 7.676241577363e-01 7.682719973151e-01 7.689208269005e-01 7.695692944938e-01 7.702160096413e-01 7.708604150187e-01 7.715044173233e-01 7.721476552950e-01 7.727916071712e-01 7.734353453473e-01 7.740778107755e-01 7.747172452796e-01 7.753550120353e-01 7.759902466460e-01 7.766245380214e-01 7.772588897058e-01 7.778936567368e-01 7.785247192458e-01 7.791533445768e-01 7.797801757519e-01 7.804039442533e-01 7.810280048018e-01 7.816511587695e-01 7.822713611202e-01 7.828902906474e-01 7.835058805256e-01 7.841181657385e-01 7.847296328048e-01 7.853395101918e-01 7.859462238610e-01 7.865492191087e-01 7.871486742815e-01 7.877445338132e-01 7.883382236867e-01 7.889300945224e-01 7.895167172837e-01 7.901012346300e-01 7.906800481265e-01 7.912539730321e-01 7.918255163452e-01 7.923938435539e-01 7.929590339207e-01 7.935200895168e-01 7.940765750070e-01 7.946273099274e-01 7.951747494154e-01 7.957182910734e-01 7.962561525659e-01 7.967906601552e-01 7.973187430138e-01 7.978436889532e-01 7.983633699619e-01 7.988768521089e-01 7.993850846651e-01 7.998868906088e-01 8.003845088045e-01 8.008748935495e-01 8.013610495481e-01 8.018413170178e-01 8.023156245274e-01 8.027836346530e-01 8.032441347464e-01 8.036982639965e-01 8.041467909299e-01 8.045900499836e-01 8.050253858640e-01 8.054546546726e-01 8.058757506366e-01 8.062903996156e-01 8.066977412420e-01 8.070970522220e-01 8.074898145226e-01 8.078753593796e-01 8.082529991865e-01 8.086217374011e-01 8.089831253463e-01 8.093360080976e-01 8.096808972342e-01 8.100179944342e-01 8.103460478662e-01 8.106649582005e-01 8.109770114174e-01 8.112779757296e-01 8.115710765510e-01 8.118551391109e-01 8.121295338922e-01 8.123937682938e-01 8.126505950520e-01 8.128965607947e-01 8.131337515700e-01 8.133602181977e-01 8.135767755837e-01 8.137840650418e-01 8.139801158502e-01 8.141671864108e-01 8.143423294591e-01 8.145073510742e-01 8.146620468429e-01 8.148063576203e-01 8.149384125559e-01 8.150604876732e-01 8.151721879971e-01 8.152709022233e-01 8.153593206351e-01 8.154372931335e-01 8.155021681447e-01 8.155556332236e-01 8.155978690901e-01 8.156278777208e-01 8.156463992696e-01 8.156531135180e-01 8.156454805158e-01 8.156270444027e-01 8.155961408549e-01 8.155527989133e-01 8.154962972862e-01 8.154269901902e-01 8.153453613560e-01 8.152505315064e-01 8.151414975871e-01 8.150208635532e-01 8.148862326493e-01 8.147390985807e-01 8.145776001443e-01 8.144029086545e-01 8.142140177658e-01 8.140112920597e-01 8.137952155740e-01 8.135651755192e-01 8.133210504205e-01 8.130634147766e-01 8.127906286671e-01 8.125044026827e-01 8.122031264534e-01 8.118873081904e-01 8.115571801064e-01 8.112138432660e-01 8.108546080588e-01 8.104807942586e-01 8.100921040463e-01 8.096895185994e-01 8.092713509067e-01 8.088381692259e-01 8.083902431069e-01 8.079268152245e-01 8.074488301577e-01 8.069552096411e-01 8.064462153866e-01 8.059218674486e-01 8.053827038675e-01 8.048282067334e-01 8.042569682248e-01 8.036717444644e-01 8.030705512935e-01 8.024535298851e-01 8.018218730269e-01 8.011740576305e-01 8.005110162998e-01 7.998322987849e-01 7.991378968212e-01 7.984274648185e-01 7.977021533269e-01 7.969587367011e-01 7.962025131550e-01 7.954295173438e-01 7.946400871866e-01 7.938361406025e-01 7.930158311045e-01 7.921803123231e-01 7.913301930477e-01 7.904625836751e-01 7.895800321151e-01 7.886823651003e-01 7.877682251094e-01 7.868401523922e-01 7.858953849938e-01 7.849355651452e-01 7.839609973333e-01 7.829705318320e-01 7.819642313024e-01 7.809431577463e-01 7.799075285920e-01 7.788565943427e-01 7.777906644059e-01 7.767103346369e-01 7.756142843809e-01 7.745041705762e-01 7.733790881613e-01 7.722399219762e-01 7.710852954847e-01 7.699171142030e-01 7.687356194183e-01 7.675391403393e-01 7.663284713114e-01 7.651044711875e-01 7.638666276585e-01 7.626168606136e-01 7.613519694570e-01 7.600757198295e-01 7.587847912717e-01 7.574806800283e-01 7.561645832425e-01 7.548362424571e-01 7.534958258783e-01 7.521437797538e-01 7.507786709765e-01 7.494013262143e-01 7.480138938295e-01 7.466147914792e-01 7.452043592716e-01 7.437831707888e-01 7.423506508364e-01 7.409092306189e-01 7.394569140675e-01 7.379944542376e-01 7.365227725707e-01 7.350409467571e-01 7.335504851789e-01 7.320523095443e-01 7.305448517846e-01 7.290290446818e-01 7.275055472119e-01 7.259744026288e-01 7.244370565373e-01 7.228916146384e-01 7.213398870218e-01 7.197831205454e-01 7.182186204752e-01 7.166501537020e-01 7.150759810798e-01 7.134965532471e-01 7.119139849115e-01 7.103272936645e-01 7.087357304714e-01 7.071414414941e-01 7.055443064493e-01 7.039449371136e-01 7.023436033972e-01 7.007402002274e-01 6.991355735309e-01 6.975307033565e-01 6.959254415735e-01 6.943207086735e-01 6.927172495892e-01 6.911142875663e-01 6.895116776505e-01 6.879132532093e-01 6.863177222415e-01 6.847242883157e-01 6.831340995861e-01 6.815489174453e-01 6.799678168527e-01 6.783921311600e-01 6.768209455088e-01 6.752579663144e-01 6.736999202871e-01 6.721498418977e-01 6.706074754213e-01 6.690722875159e-01 6.675473790450e-01 6.660326072626e-01 6.645267922116e-01 6.630310670942e-01 6.615467503818e-01 6.600746430906e-01 6.586153016178e-01 6.571690448654e-01 6.557351700093e-01 6.543161449928e-01 6.529103467330e-01 6.515207799004e-01 6.501463776853e-01 6.487892100807e-01 6.474483047878e-01 6.461250910554e-01 6.448199953909e-01 6.435332057132e-01 6.422655670603e-01 6.410180045324e-01 6.397910648987e-01 6.385852827850e-01 6.374004549015e-01 6.362379302213e-01 6.350987037308e-01 6.339806860726e-01 6.328868118953e-01 6.318200590570e-01 6.307744089194e-01 6.297559858561e-01 6.287622924069e-01 6.277954879216e-01 6.268559539055e-01 6.259423257438e-01 6.250582977224e-01 6.242006344063e-01 6.233728964927e-01 6.225733251813e-01 6.218024870614e-01 6.210635904578e-01 6.203538130810e-01 6.196749167345e-01 6.190292358910e-01 6.184113439690e-01 6.178265860781e-01 6.172749679350e-01 6.167537867028e-01 6.162665725367e-01 6.158115629490e-01 6.153903842107e-01 6.150016092482e-01 6.146459627078e-01 6.143262075568e-01 6.140384688907e-01 6.137857312477e-01 6.135666318068e-01 6.133813210092e-01 6.132308680197e-01 6.131148301662e-01 6.130332663639e-01 6.129853752185e-01 6.129714551358e-01 6.129932833418e-01 6.130487833780e-01 6.131378811773e-01 6.132623927334e-01 6.134182755800e-01 6.136094609890e-01 6.138343933565e-01 6.140920814754e-01 6.143833331482e-01 6.147067145153e-01 6.150629649479e-01 6.154510558470e-01 6.158709535564e-01 6.163225166352e-01 6.168049290358e-01 6.173182000097e-01 6.178617207800e-01 6.184344225033e-01 6.190368557965e-01 6.196674373818e-01 6.203269129960e-01 6.210144363524e-01 6.217274770331e-01 6.224686001083e-01 6.232343847649e-01 6.240245791842e-01 6.248411593170e-01 6.256806623217e-01 6.265440315889e-01 6.274287952102e-01 6.283356402512e-01 6.292643120806e-01 6.302107654356e-01 6.311780610159e-01 6.321642167889e-01 6.331674595427e-01 6.341883840137e-01 6.352230395415e-01 6.362750139834e-01 6.373408344719e-01 6.384185681903e-01 6.395102577915e-01 6.406118331440e-01 6.417261295678e-01 6.428484884870e-01 6.439801839181e-01 6.451189634563e-01 6.462642844617e-01 6.474165639572e-01 6.485722412048e-01 6.497317785074e-01 6.508943184561e-01 6.520584424428e-01 6.532246238111e-01 6.543874182640e-01 6.555507139981e-01 6.567107837246e-01 6.578682426812e-01 6.590215358996e-01 6.601672338983e-01 6.613083371232e-01 6.624409968161e-01 6.635646923344e-01 6.646792399713e-01 6.657813340177e-01 6.668740688593e-01 6.679526087085e-01 6.690174152012e-01 6.700670423753e-01 6.710992713545e-01 6.721173585896e-01 6.731157713217e-01 6.740953194516e-01 6.750540639273e-01 6.759914425152e-01 6.769074374904e-01 6.777993309923e-01 6.786684481075e-01 6.795110017302e-01 6.803282621906e-01 6.811181256256e-01 6.818789075422e-01 6.826127347872e-01 6.833145078917e-01 6.839871122227e-01 6.846256612507e-01 6.852313185255e-01 6.858048409515e-01 6.863419735628e-01 6.868444320171e-01 6.873112722606e-01 6.877385957470e-01 6.881296454198e-01 6.884798297969e-01 6.887917967011e-01 6.890617572397e-01 6.892908214575e-01 6.894786675566e-01 6.896212034585e-01 6.897214661485e-01 6.897762841904e-01 6.897860464441e-01 6.897511674808e-01 6.896686892226e-01 6.895389590547e-01 6.893597758716e-01 6.891331669010e-01 6.888563952606e-01 6.885302543603e-01 6.881543283053e-01 6.877258569561e-01 6.872470611019e-01 6.867166395161e-01 6.861342406910e-01 6.854976414636e-01 6.848073285932e-01 6.840643592785e-01 6.832659896636e-01 6.824140117494e-01 6.815079658142e-01 6.805451388141e-01 6.795278614636e-01 6.784537979728e-01 6.773250146885e-01 6.761399952178e-01 6.748982010215e-01 6.736008565393e-01 6.722452105100e-01 6.708351066406e-01 6.693671129675e-01 6.678430361614e-01 6.662627787658e-01 6.646257843787e-01 6.629332068921e-01 6.611834877399e-01 6.593800925189e-01 6.575185325159e-01 6.556026974906e-01 6.536313472565e-01 6.516059810269e-01 6.495258565065e-01 6.473915202090e-01 6.452051088189e-01 6.429645792947e-01 6.406731846419e-01 6.383297929797e-01 6.359354020377e-01 6.334918012403e-01 6.309975570012e-01 6.284567979880e-01 6.258669991496e-01 6.232323095548e-01 6.205505779606e-01 6.178249443927e-01 6.150577989509e-01 6.122464088121e-01 6.093958622434e-01 6.065048486614e-01 6.035768056186e-01 6.006113024089e-01 5.976106748589e-01 5.945774811951e-01 5.915108297310e-01 5.884156729706e-01 5.852910862871e-01 5.821414014086e-01 5.789662529543e-01 5.757689022709e-01 5.725506841363e-01 5.693144539380e-01 5.660641696903e-01 5.627962226870e-01 5.595192967315e-01 5.562341157763e-01 5.529402906299e-01 5.496438831492e-01 5.463456672725e-01 5.430495785842e-01 5.397569100921e-01 5.364723836575e-01 5.331972307955e-01 5.299344379135e-01 5.266897367146e-01 5.234623097910e-01 5.202589757312e-01 5.170798252223e-01 5.139301801400e-01 5.108132096162e-01 5.077308417569e-01 5.046884907186e-01 5.016886257766e-01 4.987352039634e-01 4.958300875890e-01 4.929780926205e-01 4.901828869872e-01 4.874474558672e-01 4.847766785517e-01 4.821712770924e-01 4.796365026393e-01 4.771761170105e-01 4.747921254628e-01 4.724902505733e-01 4.702712342812e-01 4.681394192977e-01 4.660967146489e-01 4.641480670425e-01 4.622944688724e-01 4.605393678701e-01 4.588856537636e-01 4.573342893821e-01 4.558904160765e-01 4.545520823920e-01 4.533237830876e-01 4.522065856859e-01 4.512019477572e-01 4.503132920766e-01 4.495350630826e-01 4.488761434333e-01 4.483305139780e-01 4.479031147413e-01 4.475912914246e-01 4.473956189672e-01 4.473168218149e-01 4.473492021644e-01 4.474998309856e-01 4.477583414219e-01 4.481313128266e-01 4.486111247651e-01 4.491986474803e-01 4.498917895838e-01 4.506844357115e-01 4.515808149381e-01 4.525687471070e-01 4.536553076910e-01 4.548265659953e-01 4.560876376579e-01 4.574315312057e-01 4.588526126879e-01 4.603513566664e-01 4.619166213331e-01 4.635557447294e-01 4.652491988720e-01 4.670064919019e-01 4.688136567164e-01 4.706704263261e-01 4.725713430945e-01 4.745093044560e-01 4.764870096172e-01 4.784861606136e-01 4.805193659891e-01 4.825644402685e-01 4.846308786140e-01 4.867042381115e-01 4.887839237220e-01 4.908663117285e-01 4.929400362717e-01 4.950130361238e-01 4.970638502482e-01 4.991051120518e-01 5.011178122110e-01 5.031073294092e-01 5.050650542777e-01 5.069847982100e-01 5.088701938253e-01 5.107051372052e-01 5.124993547882e-01 5.142347642328e-01 5.159198254488e-01 5.175426746829e-01 5.191039395867e-01 5.205988004482e-01 5.220206785160e-01 5.233746701325e-01 5.246465416098e-01 5.258443907665e-01 5.269549958827e-01 5.279833472132e-01 5.289226946623e-01 5.297706583852e-01 5.305285550472e-01 5.311875909348e-01 5.317523250776e-01 5.322145277635e-01 5.325782748986e-01 5.328362671030e-01 5.329917497154e-01 5.330408046842e-01 5.329803345163e-01 5.328158520206e-01 5.325364275449e-01 5.321533099045e-01 5.316528091344e-01 5.310465151788e-01 5.303259740292e-01 5.294935124798e-01 5.285511192627e-01 5.274938416902e-01 5.263306571214e-01 5.250513984972e-01 5.236666970799e-01 5.221703538790e-01 5.205685261434e-01 5.188599639430e-01 5.170457324354e-01 5.151308985160e-01 5.131140678805e-01 5.110003413159e-01 5.087880517483e-01 5.064847130316e-01 5.040897639023e-01 5.016076290779e-01 4.990443236689e-01 4.963964109382e-01 4.936774948523e-01 4.908818138104e-01 4.880222055696e-01 4.850985997267e-01 4.821154739708e-01 4.790824219132e-01 4.759993238352e-01 4.728795173274e-01 4.697199169826e-01 4.665356657843e-01 4.633261950693e-01 4.601034697907e-01 4.568741621397e-01 4.536414316704e-01 4.504212999920e-01 4.472116982424e-01 4.440312331358e-01 4.408780637031e-01 4.377704915036e-01 4.347113421304e-01 4.317129396989e-01 4.287834682523e-01 4.259301260109e-01 4.231688455977e-01 4.205015079967e-01 4.179442183448e-01 4.155012046868e-01 4.131879187638e-01 4.110085662774e-01 4.089751951190e-01 4.070967832474e-01 4.053794957988e-01 4.038366592434e-01 4.024691241566e-01 4.012906532931e-01 4.003036519961e-01 3.995177723842e-01 3.989352461641e-01 3.985632161905e-01 3.984043821991e-01 3.984606311397e-01 3.987380901329e-01 3.992324047067e-01 3.999496667213e-01 4.008840625086e-01 4.020384176190e-01 4.034068146070e-01 4.049872193407e-01 4.067752990312e-01 4.087643877968e-01 4.109497813626e-01 4.133230042039e-01 4.158795143103e-01 4.186047221083e-01 4.214957316384e-01 4.245384402979e-01 4.277248638041e-01 4.310434367493e-01 4.344810057775e-01 4.380312345654e-01 4.416755334949e-01 4.454082492059e-01 4.492115650204e-01 4.530754902306e-01 4.569879014004e-01 4.609344961155e-01 4.649046632626e-01 4.688814808776e-01 4.728585470972e-01 4.768158348016e-01 4.807496295301e-01 4.846389795914e-01 4.884780296678e-01 4.922513516101e-01 4.959485588800e-01 4.995600864207e-01 5.030713297663e-01 5.064753283606e-01 5.097581597673e-01 5.129127168062e-01 5.159261262283e-01 5.187930669009e-01 5.215016131301e-01 5.240453992602e-01 5.264156609801e-01 5.286047070718e-01 5.306079935486e-01 5.324148650161e-01 5.340243402230e-01 5.354281424938e-01 5.366227333983e-01 5.376061153349e-01 5.383715094880e-01 5.389216128459e-01 5.392495103327e-01 5.393600615426e-01 5.392468728467e-01 5.389150584908e-01 5.383660767332e-01 5.376000212900e-01 5.366225037731e-01 5.354361453210e-01 5.340486289627e-01 5.324626515155e-01 5.306884693185e-01 5.287329751071e-01 5.266065111483e-01 5.243173905168e-01 5.218795847978e-01 5.193031761593e-01 5.166013713106e-01 5.137921889079e-01 5.108871624602e-01 5.079062137536e-01 5.048627426105e-01 5.017789233416e-01 4.986729653892e-01 4.955621988039e-01 4.924732194405e-01 4.894217252981e-01 4.864330951422e-01 4.835270506496e-01 4.807273302992e-01 4.780574347546e-01 4.755383823728e-01 4.731915314072e-01 4.710398529999e-01 4.691027187965e-01 4.674011063915e-01 4.659539382912e-01 4.647738761050e-01 4.638837711368e-01 4.632904997800e-01 4.630086011311e-01 4.630461546722e-01 4.634087611833e-01 4.641031109297e-01 4.651282250523e-01 4.664854907893e-01 4.681688958062e-01 4.701759092781e-01 4.724936544005e-01 4.751142901386e-01 4.780229127326e-01 4.812053473806e-01 4.846467367300e-01 4.883242483837e-01 4.922227810771e-01 4.963161010649e-01 5.005859023217e-01 5.050083338511e-01 5.095601386187e-01 5.142181025738e-01 5.189567823232e-01 5.237527977362e-01 5.285828380647e-01 5.334240919476e-01 5.382491454015e-01 5.430408734106e-01 5.477736118743e-01 5.524255420262e-01 5.569787538638e-01 5.614079116494e-01 5.657010560743e-01 5.698338423981e-01 5.737918591249e-01 5.775585645652e-01 5.811169129383e-01 5.844568973033e-01 5.875579383380e-01 5.904164415199e-01 5.930153370793e-01 5.953484016093e-01 5.974045032135e-01 5.991770855944e-01 6.006624074812e-01 6.018530029149e-01 6.027498003391e-01 6.033437789396e-01 6.036433047555e-01 6.036443777662e-01 6.033487000941e-01 6.027672073441e-01 6.018977671746e-01 6.007554965785e-01 5.993465845733e-01 5.976824857844e-01 5.957800582037e-01 5.936493039902e-01 5.913121601114e-01 5.887858009841e-01 5.860922305888e-01 5.832529388970e-01 5.802961364258e-01 5.772457254261e-01 5.741335078330e-01 5.709878277214e-01 5.678395293584e-01 5.647255141689e-01 5.616765805841e-01 5.587315997896e-01 5.559202549443e-01 5.532837664563e-01 5.508535560993e-01 5.486661907797e-01 5.467547508933e-01 5.451491828303e-01 5.438785874291e-01 5.429702843361e-01 5.424484863468e-01 5.423286840333e-01 5.426294332373e-01 5.433584282051e-01 5.445224167257e-01 5.461239483958e-01 5.481533890466e-01 5.506076654631e-01 5.534667705022e-01 5.567156872829e-01 5.603269380779e-01 5.642745476998e-01 5.685254098046e-01 5.730431859636e-01 5.777928355856e-01 5.827283538756e-01 5.878142689935e-01 5.929978641107e-01 5.982410140790e-01 6.034950712762e-01 6.087152679261e-01 6.138559484170e-01 6.188717660989e-01 6.237199240788e-01 6.283585697032e-01 6.327463956770e-01 6.368434814108e-01 6.406161212352e-01 6.440288309585e-01 6.470502350055e-01 6.496533919808e-01 6.518118332630e-01 6.535046819955e-01 6.547110403311e-01 6.554232426147e-01 6.556259135165e-01 6.553164316407e-01 6.544937325878e-01 6.531611524876e-01 6.513295117663e-01 6.490114863998e-01 6.462321959251e-01 6.430141559102e-01 6.393912485135e-01 6.354009727333e-01 6.310906297927e-01 6.265066370253e-01 6.217077421417e-01 6.167562449523e-01 6.117172398093e-01 6.066645995340e-01 6.016695924654e-01 5.968161245981e-01 5.921789078685e-01 5.878378979349e-01 5.838726999264e-01 5.803562659066e-01 5.773596013379e-01 5.749382539516e-01 5.731522500139e-01 5.720348465963e-01 5.716189400241e-01 5.719147963498e-01 5.729202964405e-01 5.746198144007e-01 5.769792829837e-01 5.799535707521e-01 5.834771158062e-01 5.874824770467e-01 5.918818020844e-01 5.965837223489e-01 6.014902419191e-01 6.064977182363e-01 6.115021056684e-01 6.163957993796e-01 6.210765150315e-01 6.254393226362e-01 6.293885591305e-01 6.328324165371e-01 6.356869759365e-01 6.378731289106e-01 6.393240137190e-01 6.399815154161e-01 6.397939002688e-01 6.387282949569e-01 6.367593683137e-01 6.338743629861e-01 6.300777993367e-01 6.253851022563e-01 6.198316773224e-01 6.134655828942e-01 6.063566050414e-01 5.985907736961e-01 5.902765812016e-01 5.815393989978e-01 5.725284401084e-01 5.634140032980e-01 5.543826193186e-01 5.456440530631e-01 5.374176905050e-01 5.299369954470e-01 5.234354222815e-01 5.181411493753e-01 5.142684255641e-01 5.120035493676e-01 5.114950201334e-01 5.128427023000e-01 5.160883921847e-01 5.212197459761e-01 5.281598374648e-01 5.367796697193e-01 5.469017167218e-01 5.583098264532e-01 5.707636522343e-01 5.840045373683e-01 5.977690527902e-01 6.117954083395e-01 6.258317117453e-01 6.396461029878e-01 6.530206860190e-01 6.657689485178e-01 6.777292281029e-01 6.887662371851e-01 6.987751485681e-01 7.076874157929e-01 7.154587198575e-01 7.220753797736e-01 7.275520027049e-01 7.319306914840e-01 7.352722330074e-01 7.376578638823e-01 7.391835891921e-01 7.399566192320e-01 7.400842593630e-01 7.396751393808e-01 7.388319599932e-01 7.376466439250e-01 7.361856742246e-01 7.340470665388e-01 7.315222542430e-01 7.289828251689e-01 7.267674624443e-01 7.250749484667e-01 7.239092527445e-01 7.230726942599e-01 7.222312438052e-01 7.210237090065e-01 7.191695130819e-01 7.165613494473e-01 7.132904657733e-01 7.096291715270e-01 7.059392162494e-01 7.025658961027e-01 6.997402548257e-01 6.975037656689e-01 6.957167299888e-01 6.941183301620e-01 6.924200665665e-01 6.904179825269e-01 6.880767911533e-01 6.855478823864e-01 6.831261131846e-01 6.811769352627e-01 6.800092041069e-01 6.797742960097e-01 6.804219127867e-01 6.817012885935e-01 6.832418693136e-01 6.846513722764e-01 6.856336544870e-01 6.860514513140e-01 6.859455126100e-01 6.855036842699e-01 6.849555043760e-01 6.844910972411e-01 6.841770617520e-01 6.839148897074e-01 6.834623505890e-01 6.825195298753e-01 6.808202617301e-01 6.782222737919e-01 6.747747127011e-01 6.707195629744e-01 6.664277198734e-01 6.623216856380e-01 6.587564202334e-01 6.559339112977e-01 6.538613425161e-01 6.523936561072e-01 6.512947338878e-01 6.503525068747e-01 6.494822280189e-01 6.487671026360e-01 6.484451938634e-01 6.488630353595e-01 6.503464638952e-01 6.531018082256e-01 6.571431103457e-01 6.622840290259e-01 6.681828340751e-01 6.744482398762e-01 6.807613224754e-01 6.869368899047e-01 6.929693366382e-01 6.990085040874e-01 7.052626249300e-01 7.119122869693e-01 7.190106152682e-01 7.264306041778e-01 7.338721966430e-01 7.409387264474e-01 7.472233005421e-01 7.524130121352e-01 7.563674182764e-01 7.591430136433e-01 7.609516460215e-01 7.621020035414e-01 7.628923981650e-01 7.635192951448e-01 7.640298349656e-01 7.643320214367e-01 7.642395913752e-01 7.635747416145e-01 7.622886905804e-01 7.605024635829e-01 7.585469543113e-01 7.569121427215e-01 7.561117637217e-01 7.565484592484e-01 7.586065480949e-01 7.570290897208e-01 7.277015481817e-01 6.816886033802e-01 6.362431453144e-01 6.119152841303e-01 6.209995577395e-01 6.580083580281e-01 7.042831323795e-01 7.402477883167e-01 7.528709308926e-01 7.377193871805e-01 6.991205569182e-01 6.496174293636e-01 6.079109444492e-01 5.922084880773e-01 6.090433248915e-01 6.482437641108e-01 6.911239116618e-01 7.212070860318e-01 7.290325913081e-01 7.129633731236e-01 6.785836723585e-01 6.374168512004e-01 6.040247362507e-01 5.903522222267e-01 5.991293543895e-01 6.225579896604e-01 6.482011217924e-01 6.656977748038e-01 6.701329037119e-01 6.624428140923e-01 6.482994556845e-01 6.357461044727e-01 6.317740664388e-01 6.390176528873e-01 6.546542412945e-01 6.724804587567e-01 6.861874783900e-01 6.918649012231e-01 6.889352252304e-01 6.799070983193e-01 6.692120793529e-01 6.614780581785e-01 6.597677365831e-01 6.644894260790e-01 6.736409534275e-01 6.839802698059e-01 6.924224812560e-01 6.968691442675e-01 6.964778110464e-01 6.915090960863e-01 6.830341364139e-01 6.727304579046e-01 6.626678365443e-01 6.551043701913e-01 6.519834319781e-01 6.543205539075e-01 6.615890453740e-01 6.716438593455e-01 6.813057329793e-01 6.874126763483e-01 6.879588312898e-01 6.828940805342e-01 6.744038263240e-01 6.663307968994e-01 6.628347408811e-01 6.665054659918e-01 6.770111810799e-01 6.911815313725e-01 7.044747719031e-01 7.129534003309e-01 7.146762455396e-01 7.102703941240e-01 7.024129517100e-01 6.945581388493e-01 6.891988831870e-01 6.865948492330e-01 6.847670322047e-01 6.808061940146e-01 6.728631056378e-01 6.616598594824e-01 6.509394446591e-01 6.461903917923e-01 6.518617905670e-01 6.683104847438e-01 6.908575415861e-01 7.117354504637e-01 7.233662453850e-01 7.212892935999e-01 7.059604422416e-01 6.834957258135e-01 6.647019963362e-01 6.614305129641e-01 6.803457479047e-01 7.184403160239e-01 7.648197048070e-01 8.064780845871e-01 8.331663711688e-01 8.396670584466e-01 8.264441814031e-01 7.991564040834e-01 7.671944407573e-01 7.408126836017e-01 7.277307026731e-01
 6.268044650308e-01 6.271629738335e-01 6.274852415544e-01 6.278191928886e-01 6.282129489035e-01 6.286827429319e-01 6.291997919106e-01 6.297079569284e-01 6.301600281640e-01 6.305433713062e-01 6.308748068324e-01 6.311838284135e-01 6.314990754802e-01 6.318504290471e-01 6.322592361329e-01 6.327200840844e-01 6.331987337225e-01 6.336411840406e-01 6.340039024837e-01 6.342812707393e-01 6.345166722865e-01 6.347807548913e-01 6.351376901894e-01 6.355988908190e-01 6.361192076886e-01 6.366249429146e-01 6.370481403009e-01 6.373665519096e-01 6.376115482335e-01 6.378559042875e-01 6.381773185607e-01 6.386179531612e-01 6.391544486342e-01 6.397076196902e-01 6.401912238713e-01 6.405604563239e-01 6.408356557157e-01 6.410843771700e-01 6.413846072444e-01 6.417822583786e-01 6.422735408143e-01 6.428120859862e-01 6.433244131067e-01 6.437537531193e-01 6.440792854489e-01 6.443347255247e-01 6.445889662403e-01 6.449127250725e-01 6.453485906217e-01 6.458782421958e-01 6.464323999208e-01 6.469277814717e-01 6.473115738227e-01 6.475943162983e-01 6.478397048994e-01 6.481363244383e-01 6.485458337265e-01 6.490731754799e-01 6.496508148847e-01 6.501815093726e-01 6.505962663410e-01 6.508981010416e-01 6.511555548839e-01 6.514520569693e-01 6.518384150855e-01 6.522978916372e-01 6.527737744230e-01 6.532063469391e-01 6.535735617044e-01 6.538933100846e-01 6.541872871329e-01 6.544646618578e-01 6.547315068203e-01 6.550067790854e-01 6.553175254473e-01 6.556818199773e-01 6.560867504752e-01 6.564839953795e-01 6.568169343931e-01 6.570636061507e-01 6.572687156607e-01 6.575029382166e-01 6.578211760852e-01 6.582200132573e-01 6.586507689168e-01 6.590582627399e-01 6.594109919580e-01 6.597159007636e-01 6.599956055167e-01 6.602723471103e-01 6.605506592938e-01 6.608445440662e-01 6.611813067191e-01 6.615758578323e-01 6.620112375049e-01 6.624271647438e-01 6.627589329177e-01 6.629861955079e-01 6.631571702562e-01 6.633736470259e-01 6.637131596722e-01 6.641747948423e-01 6.646706880559e-01 6.650913211917e-01 6.653789174744e-01 6.655634706679e-01 6.657373204556e-01 6.659894303894e-01 6.663468114393e-01 6.667612114018e-01 6.671574053158e-01 6.674889419603e-01 6.677610083843e-01 6.680178651098e-01 6.682947738131e-01 6.685972560362e-01 6.689062525057e-01 6.691989182361e-01 6.694797570486e-01 6.697822422818e-01 6.701299500898e-01 6.705148979857e-01 6.708930267384e-01 6.712116326884e-01 6.714442966601e-01 6.716220960327e-01 6.718192866352e-01 6.721118620969e-01 6.725192607191e-01 6.729878656175e-01 6.734175022585e-01 6.737226641264e-01 6.738917752288e-01 6.739995616976e-01 6.741692860773e-01 6.744897385790e-01 6.749550625483e-01 6.754731809372e-01 6.759190967828e-01 6.762147334772e-01 6.763746522264e-01 6.764987498823e-01 6.766971974400e-01 6.770294259805e-01 6.774747261548e-01 6.779490015660e-01 6.783595294945e-01 6.786555014307e-01 6.788528949881e-01 6.790190849732e-01 6.792329262040e-01 6.795396629989e-01 6.799327360013e-01 6.803596396656e-01 6.807530663125e-01 6.810735481836e-01 6.813257700377e-01 6.815522699051e-01 6.817980602201e-01 6.820913984072e-01 6.824366859931e-01 6.828120076751e-01 6.831901959029e-01 6.835508346331e-01 6.838793487332e-01 6.841776803455e-01 6.844642315692e-01 6.847635547231e-01 6.850956388336e-01 6.854659287488e-01 6.858604228183e-01 6.862547228414e-01 6.866277118756e-01 6.869720034494e-01 6.872962364932e-01 6.876156587972e-01 6.879515299630e-01 6.883174784412e-01 6.887120346307e-01 6.891177693170e-01 6.895114253529e-01 6.898769647918e-01 6.902162988834e-01 6.905482028084e-01 6.908942324833e-01 6.912649463202e-01 6.916507611632e-01 6.920316368286e-01 6.923938058122e-01 6.927369732528e-01 6.930754996511e-01 6.934258292119e-01 6.937931429216e-01 6.941694787551e-01 6.945391532867e-01 6.948966476657e-01 6.952493002210e-01 6.956142689700e-01 6.960014481275e-01 6.964094114562e-01 6.968185731542e-01 6.972154331616e-01 6.976027719886e-01 6.979939938437e-01 6.984028215988e-01 6.988327165182e-01 6.992679717566e-01 6.996907091189e-01 7.000961082402e-01 7.004953968525e-01 7.009032947535e-01 7.013247353263e-01 7.017531849041e-01 7.021749221198e-01 7.025820122310e-01 7.029810600034e-01 7.033883418696e-01 7.038120175818e-01 7.042477653173e-01 7.046843499704e-01 7.051141902837e-01 7.055406199819e-01 7.059749459012e-01 7.064259009354e-01 7.068898431410e-01 7.073545262641e-01 7.078139882262e-01 7.082661121049e-01 7.087211737628e-01 7.091870514550e-01 7.096617768941e-01 7.101345278126e-01 7.106005063495e-01 7.110630117297e-01 7.115267707979e-01 7.119974881524e-01 7.124779075199e-01 7.129590003341e-01 7.134384174162e-01 7.139176598342e-01 7.144041414199e-01 7.149005549301e-01 7.154036530930e-01 7.159095472791e-01 7.164104227370e-01 7.169114606226e-01 7.174192491396e-01 7.179329728921e-01 7.184497509579e-01 7.189661824215e-01 7.194794521671e-01 7.199926615922e-01 7.205119539084e-01 7.210376938683e-01 7.215655356092e-01 7.220959754451e-01 7.226270785986e-01 7.231626773600e-01 7.237044467368e-01 7.242488816328e-01 7.247945977097e-01 7.253399278776e-01 7.258873885032e-01 7.264408220772e-01 7.269968054901e-01 7.275561852865e-01 7.281131339548e-01 7.286714651030e-01 7.292344508227e-01 7.298037453298e-01 7.303756867524e-01 7.309490816367e-01 7.315251581879e-01 7.321051268857e-01 7.326884935500e-01 7.332764088061e-01 7.338653819651e-01 7.344523447601e-01 7.350406720386e-01 7.356338997813e-01 7.362294111192e-01 7.368294084834e-01 7.374323976896e-01 7.380374931058e-01 7.386451668386e-01 7.392550863589e-01 7.398643181950e-01 7.404747610158e-01 7.410875354658e-01 7.417038077786e-01 7.423249923656e-01 7.429496620544e-01 7.435737826405e-01 7.441973118696e-01 7.448222503038e-01 7.454488590152e-01 7.460777815270e-01 7.467101677092e-01 7.473458638861e-01 7.479826602414e-01 7.486231521279e-01 7.492627632303e-01 7.499029686640e-01 7.505435982875e-01 7.511867799248e-01 7.518325534091e-01 7.524800155125e-01 7.531295666635e-01 7.537804816280e-01 7.544317333913e-01 7.550820276494e-01 7.557339640111e-01 7.563875688335e-01 7.570444244175e-01 7.577027960585e-01 7.583618021890e-01 7.590214037635e-01 7.596800148278e-01 7.603399262959e-01 7.610025820644e-01 7.616679986383e-01 7.623332030583e-01 7.629992937857e-01 7.636648061214e-01 7.643301053950e-01 7.649946621216e-01 7.656617692362e-01 7.663295616412e-01 7.669978997146e-01 7.676670811972e-01 7.683344531192e-01 7.690007940022e-01 7.696666157187e-01 7.703326830103e-01 7.709998956647e-01 7.716676537566e-01 7.723337011768e-01 7.729985888722e-01 7.736605030951e-01 7.743218355814e-01 7.749831179223e-01 7.756444111670e-01 7.763051734716e-01 7.769643656487e-01 7.776216440936e-01 7.782778112013e-01 7.789305969464e-01 7.795848946757e-01 7.802392933650e-01 7.808902014742e-01 7.815406483728e-01 7.821886709135e-01 7.828338931134e-01 7.834791302465e-01 7.841225794368e-01 7.847635930655e-01 7.854024495207e-01 7.860375224467e-01 7.866700608134e-01 7.873001021117e-01 7.879298954197e-01 7.885550671096e-01 7.891785190022e-01 7.897964574491e-01 7.904111192808e-01 7.910227891109e-01 7.916315997350e-01 7.922384348977e-01 7.928418665800e-01 7.934411535982e-01 7.940356739289e-01 7.946269169301e-01 7.952145685167e-01 7.957988714435e-01 7.963787435230e-01 7.969552503373e-01 7.975264103141e-01 7.980937696292e-01 7.986562752867e-01 7.992121162403e-01 7.997659527023e-01 8.003130514922e-01 8.008538809506e-01 8.013923817081e-01 8.019242568432e-01 8.024517422319e-01 8.029726631518e-01 8.034875960437e-01 8.039960088939e-01 8.045003179080e-01 8.049991690441e-01 8.054906823792e-01 8.059770479825e-01 8.064568474679e-01 8.069293197102e-01 8.073948624856e-01 8.078540452211e-01 8.083070755099e-01 8.087530473548e-01 8.091917746312e-01 8.096217056489e-01 8.100471653399e-01 8.104635013920e-01 8.108719284621e-01 8.112720009460e-01 8.116645603248e-01 8.120499775521e-01 8.124277770858e-01 8.127966076660e-01 8.131556767324e-01 8.135072132226e-01 8.138498202481e-01 8.141835283101e-01 8.145102639124e-01 8.148264603849e-01 8.151330075631e-01 8.154310910961e-01 8.157196001791e-01 8.159978952052e-01 8.162671217922e-01 8.165270247100e-01 8.167772023890e-01 8.170161946540e-01 8.172457529638e-01 8.174651782220e-01 8.176739920096e-01 8.178717673307e-01 8.180595039407e-01 8.182364588452e-01 8.184028934787e-01 8.185583365601e-01 8.187016814767e-01 8.188348620937e-01 8.189575754301e-01 8.190672151689e-01 8.191651295784e-01 8.192524727805e-01 8.193272504268e-01 8.193899841154e-01 8.194412752167e-01 8.194794767543e-01 8.195061308958e-01 8.195209998206e-01 8.195222535372e-01 8.195121768921e-01 8.194884341991e-01 8.194516027022e-01 8.194026544296e-01 8.193398406286e-01 8.192648151297e-01 8.191776250987e-01 8.190743530566e-01 8.189584472115e-01 8.188298860600e-01 8.186859855282e-01 8.185298534753e-01 8.183586952738e-01 8.181744316288e-01 8.179758198178e-01 8.177625953800e-01 8.175354445769e-01 8.172951586507e-01 8.170391187844e-01 8.167689000850e-01 8.164853563730e-01 8.161859818517e-01 8.158718133765e-01 8.155441938101e-01 8.152002743687e-01 8.148420309583e-01 8.144688243653e-01 8.140797421520e-01 8.136759118563e-01 8.132582469398e-01 8.128234606055e-01 8.123740018664e-01 8.119078200374e-01 8.114273711490e-01 8.109323537169e-01 8.104209704992e-01 8.098938677327e-01 8.093504656808e-01 8.087915824913e-01 8.082186057714e-01 8.076283793560e-01 8.070219909402e-01 8.064014144315e-01 8.057636162396e-01 8.051094719925e-01 8.044404908316e-01 8.037554858314e-01 8.030538321811e-01 8.023368144670e-01 8.016033508691e-01 8.008534041506e-01 8.000882623173e-01 7.993065696863e-01 7.985099730066e-01 7.976967145970e-01 7.968670940772e-01 7.960221613110e-01 7.951607530832e-01 7.942843655609e-01 7.933912983652e-01 7.924822656539e-01 7.915573003922e-01 7.906173659479e-01 7.896610980719e-01 7.886892363766e-01 7.877012846223e-01 7.866981055615e-01 7.856794568060e-01 7.846449614815e-01 7.835945519339e-01 7.825300799089e-01 7.814493108305e-01 7.803543309440e-01 7.792449183426e-01 7.781188712210e-01 7.769787647041e-01 7.758240474234e-01 7.746539557968e-01 7.734706654083e-01 7.722717637761e-01 7.710593454228e-01 7.698324079677e-01 7.685914737150e-01 7.673371926966e-01 7.660689058984e-01 7.647863911952e-01 7.634915678999e-01 7.621829692721e-01 7.608612292499e-01 7.595274579215e-01 7.581797149207e-01 7.568197615266e-01 7.554474584500e-01 7.540635240454e-01 7.526678736835e-01 7.512599273187e-01 7.498400286391e-01 7.484095337202e-01 7.469680994756e-01 7.455169309645e-01 7.440549397587e-01 7.425809387975e-01 7.410982605818e-01 7.396057972382e-01 7.381040766243e-01 7.365943146123e-01 7.350743170716e-01 7.335471543921e-01 7.320098393346e-01 7.304655374910e-01 7.289148778225e-01 7.273562954979e-01 7.257899322075e-01 7.242188559634e-01 7.226396592002e-01 7.210555372884e-01 7.194655553166e-01 7.178705093208e-01 7.162710501877e-01 7.146674297331e-01 7.130596239685e-01 7.114481317854e-01 7.098342529049e-01 7.082171307107e-01 7.065974605936e-01 7.049766249063e-01 7.033542120817e-01 7.017311157105e-01 7.001070187651e-01 6.984835568974e-01 6.968603802931e-01 6.952378313593e-01 6.936172486794e-01 6.919983206944e-01 6.903810837644e-01 6.887669354622e-01 6.871575387618e-01 6.855513915319e-01 6.839490898019e-01 6.823530383328e-01 6.807604979188e-01 6.791760954683e-01 6.775973229894e-01 6.760255433257e-01 6.744617079833e-01 6.729066047760e-01 6.713594699561e-01 6.698225160265e-01 6.682951278388e-01 6.667779541084e-01 6.652728334541e-01 6.637779695591e-01 6.622967145679e-01 6.608279724999e-01 6.593720398945e-01 6.579315543929e-01 6.565041076138e-01 6.550921399320e-01 6.536969256843e-01 6.523176411476e-01 6.509553260649e-01 6.496113575933e-01 6.482843605091e-01 6.469765057010e-01 6.456880023128e-01 6.444209288786e-01 6.431728419849e-01 6.419453026390e-01 6.407406878621e-01 6.395574828826e-01 6.383975893914e-01 6.372610120861e-01 6.361486004223e-01 6.350611908204e-01 6.339976472274e-01 6.329600451092e-01 6.319492976798e-01 6.309646053376e-01 6.300072895476e-01 6.290768720396e-01 6.281754915587e-01 6.273022918537e-01 6.264578048434e-01 6.256423262356e-01 6.248574172189e-01 6.241029049052e-01 6.233793082079e-01 6.226862564034e-01 6.220251688514e-01 6.213954572984e-01 6.207980022569e-01 6.202339186110e-01 6.197015787282e-01 6.192024779669e-01 6.187365316905e-01 6.183044321019e-01 6.179071629750e-01 6.175434850669e-01 6.172123801671e-01 6.169185442370e-01 6.166576501067e-01 6.164307349066e-01 6.162403285892e-01 6.160838312183e-01 6.159619171874e-01 6.158749213260e-01 6.158235226333e-01 6.158071731506e-01 6.158247850661e-01 6.158770328719e-01 6.159641627349e-01 6.160871117304e-01 6.162424345949e-01 6.164327002655e-01 6.166584447645e-01 6.169158898694e-01 6.172078863466e-01 6.175335052983e-01 6.178915279641e-01 6.182827082991e-01 6.187056074885e-01 6.191606642799e-01 6.196468936163e-01 6.201651675429e-01 6.207134828702e-01 6.212910632027e-01 6.218995552930e-01 6.225364789259e-01 6.232020443833e-01 6.238966041639e-01 6.246174661363e-01 6.253648187980e-01 6.261387945330e-01 6.269386346402e-01 6.277640082400e-01 6.286113479211e-01 6.294841848212e-01 6.303779327224e-01 6.312940249816e-01 6.322330816425e-01 6.331897720839e-01 6.341674435674e-01 6.351630673505e-01 6.361771767339e-01 6.372073096063e-01 6.382534362175e-01 6.393157673313e-01 6.403920015127e-01 6.414806715994e-01 6.425827886385e-01 6.436955078121e-01 6.448206271760e-01 6.459528135296e-01 6.470947846367e-01 6.482446325722e-01 6.493994319052e-01 6.505611211486e-01 6.517259992522e-01 6.528963528948e-01 6.540679889620e-01 6.552401724990e-01 6.564138671312e-01 6.575863445642e-01 6.587579956969e-01 6.599253303110e-01 6.610897664719e-01 6.622492566431e-01 6.634028968553e-01 6.645495123591e-01 6.656867740697e-01 6.668162156557e-01 6.679351590645e-01 6.690428979011e-01 6.701375327546e-01 6.712181470141e-01 6.722848876615e-01 6.733362204706e-01 6.743709874802e-01 6.753879750571e-01 6.763847402549e-01 6.773641890393e-01 6.783205485049e-01 6.792555313777e-01 6.801681982832e-01 6.810564146281e-01 6.819200298914e-01 6.827567585964e-01 6.835677750678e-01 6.843502239140e-01 6.851025101465e-01 6.858269837285e-01 6.865182437206e-01 6.871793811702e-01 6.878060460615e-01 6.883993827828e-01 6.889585974252e-01 6.894808476431e-01 6.899678045423e-01 6.904160804393e-01 6.908270118083e-01 6.911983631221e-01 6.915293571588e-01 6.918204045736e-01 6.920680995028e-01 6.922753423469e-01 6.924366601105e-01 6.925551204558e-01 6.926293885484e-01 6.926567084475e-01 6.926385378424e-01 6.925733776808e-01 6.924597737916e-01 6.922984415420e-01 6.920868365270e-01 6.918263782600e-01 6.915144575160e-01 6.911528031347e-01 6.907388165110e-01 6.902724109053e-01 6.897552959635e-01 6.891837455532e-01 6.885591700313e-01 6.878802664190e-01 6.871466439328e-01 6.863592434782e-01 6.855149823233e-01 6.846165994620e-01 6.836609179353e-01 6.826502018669e-01 6.815827593842e-01 6.804587632965e-01 6.792782577243e-01 6.780395178702e-01 6.767449635767e-01 6.753916092927e-01 6.739823230602e-01 6.725160820768e-01 6.709911971112e-01 6.694102521638e-01 6.677718448530e-01 6.660761539184e-01 6.643233227829e-01 6.625144378587e-01 6.606488587572e-01 6.587262511028e-01 6.567501828079e-01 6.547159111220e-01 6.526280586645e-01 6.504853159880e-01 6.482885724333e-01 6.460383479136e-01 6.437351004214e-01 6.413798718970e-01 6.389727239758e-01 6.365158511338e-01 6.340081798628e-01 6.314525040021e-01 6.288488356955e-01 6.261960268046e-01 6.234990678847e-01 6.207567402675e-01 6.179711127966e-01 6.151413432216e-01 6.122713425121e-01 6.093615878270e-01 6.064127238740e-01 6.034283621714e-01 6.004074363162e-01 5.973524269059e-01 5.942658840544e-01 5.911493743844e-01 5.880039047064e-01 5.848308980254e-01 5.816363378345e-01 5.784162738328e-01 5.751771667586e-01 5.719197956656e-01 5.686455472199e-01 5.653585662298e-01 5.620594225264e-01 5.587530961276e-01 5.554384222440e-01 5.521217060753e-01 5.488042052783e-01 5.454874565520e-01 5.421775127671e-01 5.388734286224e-01 5.355814544442e-01 5.323021408941e-01 5.290413983428e-01 5.257996240127e-01 5.225822169422e-01 5.193917543551e-01 5.162299449091e-01 5.131028560391e-01 5.100111298034e-01 5.069614123518e-01 5.039550856834e-01 5.009961080555e-01 4.980865910462e-01 4.952338657814e-01 4.924388519802e-01 4.897064941718e-01 4.870369164101e-01 4.844371381963e-01 4.819106415565e-01 4.794596543135e-01 4.770870571371e-01 4.747983229294e-01 4.725947595778e-01 4.704800000613e-01 4.684578440980e-01 4.665291402546e-01 4.647003530907e-01 4.629706864079e-01 4.613450333490e-01 4.598237302142e-01 4.584091864228e-01 4.571070634088e-01 4.559126428930e-01 4.548362666651e-01 4.538698644462e-01 4.530210486300e-01 4.522883626165e-01 4.516717830076e-01 4.511756270430e-01 4.507924612895e-01 4.505323923538e-01 4.503836844264e-01 4.503565281896e-01 4.504419473907e-01 4.506427324849e-01 4.509573475195e-01 4.513814975528e-01 4.519184334890e-01 4.525576200026e-01 4.533074747422e-01 4.541538177182e-01 4.551033130270e-01 4.561482951770e-01 4.572852210537e-01 4.585143076049e-01 4.598237023877e-01 4.612222726224e-01 4.626912734804e-01 4.642410107359e-01 4.658555277792e-01 4.675370345035e-01 4.692800688224e-01 4.710764017023e-01 4.729280826084e-01 4.748209286044e-01 4.767635039283e-01 4.787349186582e-01 4.807450887356e-01 4.827787045466e-01 4.848367785141e-01 4.869142588085e-01 4.889987635968e-01 4.910999455371e-01 4.931947202978e-01 4.952962312917e-01 4.973841185484e-01 4.994654440849e-01 5.015292699798e-01 5.035717358901e-01 5.055928090455e-01 5.075761100232e-01 5.095362477259e-01 5.114486587416e-01 5.133255867258e-01 5.151515511816e-01 5.169290713829e-01 5.186519492911e-01 5.203142642897e-01 5.219194686761e-01 5.234519412474e-01 5.249228385331e-01 5.263146887387e-01 5.276348035832e-01 5.288738490100e-01 5.300311867224e-01 5.311046693025e-01 5.320866271910e-01 5.329833477128e-01 5.337828505805e-01 5.344907583260e-01 5.350976920409e-01 5.356083220174e-01 5.360165561051e-01 5.363195125449e-01 5.365210010961e-01 5.366119865049e-01 5.366003553893e-01 5.364753529714e-01 5.362436153416e-01 5.358986697135e-01 5.354437915990e-01 5.348774796417e-01 5.341961624766e-01 5.334065568148e-01 5.324993212488e-01 5.314847424320e-01 5.303551857576e-01 5.291156067147e-01 5.277667162444e-01 5.263042525474e-01 5.247382596303e-01 5.230612888848e-01 5.212823122695e-01 5.193957016159e-01 5.174105597566e-01 5.153258246224e-01 5.131422687738e-01 5.108674942761e-01 5.084978701952e-01 5.060438902347e-01 5.035008673923e-01 5.008807134391e-01 4.981812872299e-01 4.954080763826e-01 4.925693810590e-01 4.896638961048e-01 4.867032816585e-01 4.836855355650e-01 4.806231415343e-01 4.775167941043e-01 4.743772013409e-01 4.712079586240e-01 4.680135247273e-01 4.648085348172e-01 4.615901305897e-01 4.583765411149e-01 4.551657469742e-01 4.519747839209e-01 4.488052605420e-01 4.456694874943e-01 4.425760760245e-01 4.395312210702e-01 4.365502285898e-01 4.336343719229e-01 4.308019541003e-01 4.280559931959e-01 4.254107443602e-01 4.228725311196e-01 4.204535909935e-01 4.181625040141e-01 4.160084376023e-01 4.140040425478e-01 4.121512511322e-01 4.104682097189e-01 4.089547465065e-01 4.076256073693e-01 4.064826912998e-01 4.055364972120e-01 4.047921225974e-01 4.042546382347e-01 4.039306389406e-01 4.038200037505e-01 4.039317493991e-01 4.042625067570e-01 4.048174667297e-01 4.055936650688e-01 4.065919850408e-01 4.078115715899e-01 4.092474237090e-01 4.108987288240e-01 4.127563094049e-01 4.148220527787e-01 4.170801437208e-01 4.195323457540e-01 4.221644830173e-01 4.249713043561e-01 4.279423627888e-01 4.310660142765e-01 4.343358117153e-01 4.377344262231e-01 4.412566718537e-01 4.448864172534e-01 4.486145627973e-01 4.524264757936e-01 4.563095984620e-01 4.602539446834e-01 4.642412562593e-01 4.682639759303e-01 4.723046647990e-01 4.763546990612e-01 4.803965640243e-01 4.844223212661e-01 4.884158469620e-01 4.923644491892e-01 4.962599980096e-01 5.000840795601e-01 5.038312040881e-01 5.074841972352e-01 5.110388102013e-01 5.144768227815e-01 5.177925366348e-01 5.209744615190e-01 5.240119788263e-01 5.268971697241e-01 5.296195864221e-01 5.321754367544e-01 5.345491146705e-01 5.367411139815e-01 5.387404355610e-01 5.405425532978e-01 5.421418795438e-01 5.435315043696e-01 5.447115476271e-01 5.456726390097e-01 5.464183121178e-01 5.469417249595e-01 5.472448424569e-01 5.473264300637e-01 5.471856997220e-01 5.468255407377e-01 5.462448633119e-01 5.454524550969e-01 5.444458204090e-01 5.432359371797e-01 5.418243161293e-01 5.402196263325e-01 5.384293239362e-01 5.364625679033e-01 5.343301950635e-01 5.320417772403e-01 5.296110772847e-01 5.270479347283e-01 5.243718989948e-01 5.215929139597e-01 5.187303789040e-01 5.158017986054e-01 5.128218962874e-01 5.098137341362e-01 5.067926386196e-01 5.037844027371e-01 5.008051084862e-01 4.978794120963e-01 4.950280351151e-01 4.922733894750e-01 4.896381657360e-01 4.871442079169e-01 4.848130459526e-01 4.826666373652e-01 4.807262586862e-01 4.790103429584e-01 4.775382509754e-01 4.763263437445e-01 4.753907214138e-01 4.747465000769e-01 4.744031924613e-01 4.743738159781e-01 4.746609333189e-01 4.752737598318e-01 4.762114730651e-01 4.774770620715e-01 4.790641630584e-01 4.809719794877e-01 4.831902418321e-01 4.857091246972e-01 4.885182312239e-01 4.916006461465e-01 4.949451783361e-01 4.985290266864e-01 5.023370110586e-01 5.063471515434e-01 5.105382150104e-01 5.148885899056e-01 5.193738634510e-01 5.239737043782e-01 5.286615797956e-01 5.334150458319e-01 5.382093588606e-01 5.430239784578e-01 5.478308529956e-01 5.526111938114e-01 5.573420504877e-01 5.619995173148e-01 5.665676445657e-01 5.710191151501e-01 5.753388769697e-01 5.795086475018e-01 5.835072863292e-01 5.873226681911e-01 5.909338641642e-01 5.943293742086e-01 5.974941843930e-01 6.004157525031e-01 6.030841453299e-01 6.054855244741e-01 6.076154039258e-01 6.094598753736e-01 6.110182335485e-01 6.122797996641e-01 6.132465750470e-01 6.139120126861e-01 6.142740677812e-01 6.143398875088e-01 6.141021734949e-01 6.135752045081e-01 6.127567593395e-01 6.116566251053e-01 6.102865375485e-01 6.086517199841e-01 6.067715908241e-01 6.046573087674e-01 6.023278185949e-01 5.997999234518e-01 5.970971604581e-01 5.942402213254e-01 5.912553856223e-01 5.881718717848e-01 5.850122988909e-01 5.818157941517e-01 5.786060973821e-01 5.754227311642e-01 5.722982827218e-01 5.692673989416e-01 5.663682233769e-01 5.636353994938e-01 5.611059721581e-01 5.588135056297e-01 5.567962695051e-01 5.550805830348e-01 5.537015543110e-01 5.526832191746e-01 5.520542023601e-01 5.518290364626e-01 5.520273339161e-01 5.526629177958e-01 5.537373334537e-01 5.552579560189e-01 5.572146981074e-01 5.596047016244e-01 5.624108757192e-01 5.656153827850e-01 5.691952761282e-01 5.731195517529e-01 5.773600708480e-01 5.818769813511e-01 5.866364724576e-01 5.915921522837e-01 5.967050800050e-01 6.019268775251e-01 6.072125999347e-01 6.125169933567e-01 6.177900128551e-01 6.229887597600e-01 6.280643518993e-01 6.329747567691e-01 6.376723554590e-01 6.421195062779e-01 6.462718828954e-01 6.500946789676e-01 6.535513250787e-01 6.566089517483e-01 6.592410808110e-01 6.614170104129e-01 6.631176740905e-01 6.643216135938e-01 6.650175726202e-01 6.651917373302e-01 6.648421100428e-01 6.639666307131e-01 6.625691292513e-01 6.606630004934e-01 6.582597543770e-01 6.553850216219e-01 6.520641212503e-01 6.483321690668e-01 6.442304309785e-01 6.398051052234e-01 6.351100940524e-01 6.302015441621e-01 6.251501200015e-01 6.200180554870e-01 6.148891880671e-01 6.098340244170e-01 6.049381242186e-01 6.002823876876e-01 5.959473549967e-01 5.920163176440e-01 5.885601198016e-01 5.856527367095e-01 5.833513822012e-01 5.817097313595e-01 5.807644429648e-01 5.805426357155e-01 5.810509892162e-01 5.822849253821e-01 5.842242010381e-01 5.868247236620e-01 5.900408728517e-01 5.938017532471e-01 5.980313843871e-01 6.026384504207e-01 6.075271930748e-01 6.125967844661e-01 6.177358997759e-01 6.228421965604e-01 6.278016457010e-01 6.325115336182e-01 6.368677049648e-01 6.407709751882e-01 6.441284215935e-01 6.468575654838e-01 6.488821220164e-01 6.501322760441e-01 6.505541170442e-01 6.501009088971e-01 6.487405429717e-01 6.464501383397e-01 6.432248359735e-01 6.390722282082e-01 6.340172444564e-01 6.281013254004e-01 6.213829963943e-01 6.139402514320e-01 6.058709478188e-01 5.972965638700e-01 5.883562049355e-01 5.792105941446e-01 5.700487449939e-01 5.610687909206e-01 5.524943713481e-01 5.445576897362e-01 5.375010693082e-01 5.315621854322e-01 5.269694679911e-01 5.239279547733e-01 5.226109300218e-01 5.231455888631e-01 5.256017242373e-01 5.299954327856e-01 5.362750397231e-01 5.443354193351e-01 5.540134694004e-01 5.651049193407e-01 5.773749831113e-01 5.905643261791e-01 6.044043926131e-01 6.186283380565e-01 6.329747190216e-01 6.471971991236e-01 6.610683756572e-01 6.743872352951e-01 6.869771599769e-01 6.986928238482e-01 7.094192624847e-01 7.190698115666e-01 7.275941421216e-01 7.349648454220e-01 7.411882547397e-01 7.462949190328e-01 7.503381867337e-01 7.533906141685e-01 7.555405771226e-01 7.568824450453e-01 7.575212284459e-01 7.575570570950e-01 7.570855843329e-01 7.560699313444e-01 7.542788308839e-01 7.520127587602e-01 7.496554743638e-01 7.475569981308e-01 7.459270895047e-01 7.447734099432e-01 7.439045151828e-01 7.429859160211e-01 7.416554485667e-01 7.396316670671e-01 7.368006568452e-01 7.332532628705e-01 7.292563168396e-01 7.251682187274e-01 7.213343505709e-01 7.179856345031e-01 7.151624576850e-01 7.127251186338e-01 7.104126398437e-01 7.079402335873e-01 7.051081366315e-01 7.018901477055e-01 6.984483205650e-01 6.951015842391e-01 6.922390287600e-01 6.901990836675e-01 6.891638805912e-01 6.891081225992e-01 6.898068649628e-01 6.909013701354e-01 6.920100266331e-01 6.928482735894e-01 6.932826273705e-01 6.933595749597e-01 6.932650368163e-01 6.932286482171e-01 6.934277126446e-01 6.939059663694e-01 6.945364442349e-01 6.950424136268e-01 6.950885241272e-01 6.943761831385e-01 6.927343864450e-01 6.901902885632e-01 6.869700907684e-01 6.834300293664e-01 6.799775712345e-01 6.769622581631e-01 6.745702657698e-01 6.728050906114e-01 6.715125428934e-01 6.704584838387e-01 6.694282147438e-01 6.683453039386e-01 6.673024649572e-01 6.665530821714e-01 6.664595081546e-01 6.673721622335e-01 6.695172765840e-01 6.729313516483e-01 6.774464691867e-01 6.827346854918e-01 6.884161383380e-01 6.941786506434e-01 6.998468185200e-01 7.054269058692e-01 7.110831116621e-01 7.170430169405e-01 7.234951247090e-01 7.305064634912e-01 7.379502551727e-01 7.455186861932e-01 7.527977616868e-01 7.593587398778e-01 7.648589906243e-01 7.691326164425e-01 7.722087189126e-01 7.742725059447e-01 7.756082803904e-01 7.764907783227e-01 7.770916643077e-01 7.774343296434e-01 7.773972806196e-01 7.767759691385e-01 7.753741825781e-01 7.731371675833e-01 7.702046919231e-01 7.669513675786e-01 7.639267958588e-01 7.616658899107e-01 7.602890968200e-01 7.599925274905e-01 7.546300174574e-01 7.223465608128e-01 6.779636514135e-01 6.404199303675e-01 6.284669889192e-01 6.489285821874e-01 6.913382087221e-01 7.360937421841e-01 7.654741031558e-01 7.690695516387e-01 7.450919251870e-01 7.004509635880e-01 6.500102545671e-01 6.135581007179e-01 6.073459304681e-01 6.330456243593e-01 6.766164450744e-01 7.188195075065e-01 7.446679688194e-01 7.467452192233e-01 7.254661427088e-01 6.882386012204e-01 6.478157818806e-01 6.186739109319e-01 6.107333772692e-01 6.236898791791e-01 6.478337368730e-01 6.707433267163e-01 6.832470423280e-01 6.819519281672e-01 6.692550055413e-01 6.519956702698e-01 6.387935011804e-01 6.363392007608e-01 6.461775824614e-01 6.642651573402e-01 6.836814487727e-01 6.980582596974e-01 7.038324443254e-01 7.008476173802e-01 6.918925770522e-01 6.814074182912e-01 6.737959132573e-01 6.718614936235e-01 6.759569800001e-01 6.843349697914e-01 6.942240539743e-01 7.029843155341e-01 7.087317793360e-01 7.104977380775e-01 7.080868683112e-01 7.019273940160e-01 6.930711562705e-01 6.832117464888e-01 6.746098106002e-01 6.696064678410e-01 6.698464060326e-01 6.753930353385e-01 6.844375165569e-01 6.938041547762e-01 7.001219250841e-01 7.011332214998e-01 6.965988885013e-01 6.886100548596e-01 6.809548246107e-01 6.777174551074e-01 6.813686108117e-01 6.914892398969e-01 7.049380138827e-01 7.174025588512e-01 7.253529615851e-01 7.273674993638e-01 7.245455213232e-01 7.197516084603e-01 7.161079692894e-01 7.151977718581e-01 7.160550736200e-01 7.156181628395e-01 7.104292119597e-01 6.987583879403e-01 6.821018545362e-01 6.655385593868e-01 6.561872724077e-01 6.598268853665e-01 6.771208384043e-01 7.025101635177e-01 7.267531809923e-01 7.409024954919e-01 7.395416672500e-01 7.226391749559e-01 6.962867657171e-01 6.718781704609e-01 6.626193655935e-01 6.769452753872e-01 7.130354479716e-01 7.600544651873e-01 8.044239870504e-01 8.353176712427e-01 8.471610848349e-01 8.401744941160e-01 8.196520755502e-01 7.942334098146e-01 7.729536346038e-01 7.622070041739e-01
 6.221523068077e-01 6.225347486621e-01 6.228796671463e-01 6.232362479170e-01 6.236523309981e-01 6.241452013543e-01 6.246868887480e-01 6.252196847232e-01 6.256963844109e-01 6.261040096125e-01 6.264587872666e-01 6.267878311107e-01 6.271237267920e-01 6.274981536686e-01 6.279312022112e-01 6.284175077315e-01 6.289218939411e-01 6.293906290865e-01 6.297772074101e-01 6.300766743525e-01 6.303329804090e-01 6.306206615225e-01 6.310032918592e-01 6.314913872188e-01 6.320390761917e-01 6.325696950489e-01 6.330154147743e-01 6.333565110372e-01 6.336244469025e-01 6.338922608768e-01 6.342387892529e-01 6.347056143605e-01 6.352665862352e-01 6.358439120261e-01 6.363503640456e-01 6.367419088764e-01 6.370385985340e-01 6.373105252844e-01 6.376354869026e-01 6.380572799921e-01 6.385740588433e-01 6.391345653198e-01 6.396681297646e-01 6.401173180435e-01 6.404638920068e-01 6.407422689405e-01 6.410197630869e-01 6.413683071720e-01 6.418263709243e-01 6.423761895446e-01 6.429496967894e-01 6.434635172864e-01 6.438668205246e-01 6.441696955192e-01 6.444372026778e-01 6.447549961267e-01 6.451858147004e-01 6.457326019410e-01 6.463266831060e-01 6.468717293324e-01 6.473002596548e-01 6.476192401604e-01 6.478955859331e-01 6.482128331778e-01 6.486170973457e-01 6.490918832942e-01 6.495785665370e-01 6.500212447474e-01 6.504016965680e-01 6.507396004092e-01 6.510532238665e-01 6.513489948008e-01 6.516316245518e-01 6.519200216154e-01 6.522444085401e-01 6.526253441514e-01 6.530489131684e-01 6.534657331246e-01 6.538159439023e-01 6.540795303231e-01 6.543006800138e-01 6.545523697095e-01 6.548899814444e-01 6.553063067508e-01 6.557536433388e-01 6.561746414954e-01 6.565402744039e-01 6.568581656454e-01 6.571553068048e-01 6.574496221617e-01 6.577448325461e-01 6.580535442391e-01 6.584011081855e-01 6.588069112603e-01 6.592543297074e-01 6.596838434490e-01 6.600320180212e-01 6.602738456147e-01 6.604609497103e-01 6.606902638294e-01 6.610410921480e-01 6.615148862604e-01 6.620222522629e-01 6.624547435701e-01 6.627550545016e-01 6.629527344726e-01 6.631387262136e-01 6.634037263369e-01 6.637728164203e-01 6.641980003695e-01 6.646054489101e-01 6.649477163696e-01 6.652306546346e-01 6.654981683421e-01 6.657849796985e-01 6.661005459696e-01 6.664222843658e-01 6.667269234453e-01 6.670198091532e-01 6.673293364623e-01 6.676841049209e-01 6.680765647945e-01 6.684649826530e-01 6.687953420304e-01 6.690404756349e-01 6.692290834158e-01 6.694339565874e-01 6.697321543988e-01 6.701438722324e-01 6.706190297847e-01 6.710579837518e-01 6.713746753698e-01 6.715541939511e-01 6.716709898117e-01 6.718492067248e-01 6.721738087338e-01 6.726444652972e-01 6.731686973862e-01 6.736210382210e-01 6.739245533251e-01 6.740934383192e-01 6.742252047677e-01 6.744294279724e-01 6.747653129846e-01 6.752139691833e-01 6.756920825902e-01 6.761077001362e-01 6.764094820122e-01 6.766147816703e-01 6.767873612714e-01 6.770066594427e-01 6.773165169818e-01 6.777128937265e-01 6.781431695844e-01 6.785412969038e-01 6.788663955423e-01 6.791249843237e-01 6.793552708152e-01 6.796044688079e-01 6.799012899858e-01 6.802498317374e-01 6.806278217483e-01 6.810115089188e-01 6.813754381421e-01 6.817087439317e-01 6.820107759592e-01 6.822999965151e-01 6.826010569012e-01 6.829368348457e-01 6.833094046066e-01 6.837061607178e-01 6.841030222664e-01 6.844782446965e-01 6.848238876427e-01 6.851478298633e-01 6.854678226893e-01 6.858044746336e-01 6.861718573133e-01 6.865670580904e-01 6.869724509341e-01 6.873653946967e-01 6.877286721483e-01 6.880666236933e-01 6.883985746234e-01 6.887435708612e-01 6.891136934049e-01 6.894975476900e-01 6.898764118763e-01 6.902362125123e-01 6.905776780056e-01 6.909149728700e-01 6.912636456515e-01 6.916307823383e-01 6.920056011466e-01 6.923732597221e-01 6.927286702761e-01 6.930802264480e-01 6.934438000598e-01 6.938309778561e-01 6.942377401379e-01 6.946444904059e-01 6.950398818562e-01 6.954245320514e-01 6.958137231666e-01 6.962218806513e-01 6.966490222143e-01 6.970804466596e-01 6.974979535881e-01 6.978998945873e-01 6.982953709546e-01 6.987003707097e-01 6.991190615525e-01 6.995438859705e-01 6.999599411255e-01 7.003616816407e-01 7.007573755878e-01 7.011615715511e-01 7.015826567443e-01 7.020154106618e-01 7.024479927596e-01 7.028735301502e-01 7.032966817005e-01 7.037276468535e-01 7.041765117146e-01 7.046372658278e-01 7.050978974229e-01 7.055516231571e-01 7.060004766229e-01 7.064523041124e-01 7.069139757253e-01 7.073841691012e-01 7.078522889414e-01 7.083129399606e-01 7.087713107975e-01 7.092303134693e-01 7.096981985668e-01 7.101738835194e-01 7.106519378249e-01 7.111259274482e-01 7.116013187000e-01 7.120847958304e-01 7.125784665960e-01 7.130776084619e-01 7.135797927824e-01 7.140764715164e-01 7.145735559452e-01 7.150766998718e-01 7.155874597643e-01 7.161012342216e-01 7.166128546964e-01 7.171222915549e-01 7.176311555754e-01 7.181476545871e-01 7.186702095436e-01 7.191955270584e-01 7.197216544405e-01 7.202501905563e-01 7.207837211342e-01 7.213228976969e-01 7.218651430200e-01 7.224082171534e-01 7.229493841037e-01 7.234956172237e-01 7.240462657907e-01 7.246001422118e-01 7.251569335782e-01 7.257133170317e-01 7.262701388920e-01 7.268320857671e-01 7.274002184357e-01 7.279706853319e-01 7.285433689867e-01 7.291185839279e-01 7.296974532846e-01 7.302808317192e-01 7.308684053631e-01 7.314571778029e-01 7.320444753766e-01 7.326338511251e-01 7.332271628494e-01 7.338237830081e-01 7.344240384837e-01 7.350276179745e-01 7.356346139481e-01 7.362446032838e-01 7.368563666672e-01 7.374681682794e-01 7.380799844420e-01 7.386963284237e-01 7.393151556068e-01 7.399401980299e-01 7.405678479211e-01 7.411960221838e-01 7.418235916749e-01 7.424525045119e-01 7.430839579497e-01 7.437187007441e-01 7.443562614585e-01 7.449968612211e-01 7.456394117031e-01 7.462863254325e-01 7.469332844272e-01 7.475804210960e-01 7.482279066279e-01 7.488788104815e-01 7.495324908259e-01 7.501884491383e-01 7.508466471939e-01 7.515064178235e-01 7.521667782577e-01 7.528276736047e-01 7.534901579404e-01 7.541546835929e-01 7.548220650133e-01 7.554918106614e-01 7.561629713908e-01 7.568345859702e-01 7.575058273722e-01 7.581790385925e-01 7.588556963320e-01 7.595342559388e-01 7.602144008105e-01 7.608938245265e-01 7.615743512589e-01 7.622554143181e-01 7.629364732164e-01 7.636201669039e-01 7.643046719321e-01 7.649898941607e-01 7.656764142006e-01 7.663628293312e-01 7.670485062395e-01 7.677333779749e-01 7.684195744973e-01 7.691064495788e-01 7.697942152003e-01 7.704815166705e-01 7.711682004387e-01 7.718536067931e-01 7.725384129424e-01 7.732223768659e-01 7.739072677063e-01 7.745924378320e-01 7.752776269455e-01 7.759610499055e-01 7.766419133674e-01 7.773219844340e-01 7.780031681752e-01 7.786838434214e-01 7.793643527250e-01 7.800436591606e-01 7.807199925568e-01 7.813959575669e-01 7.820721109016e-01 7.827457224850e-01 7.834182195048e-01 7.840892886739e-01 7.847578258125e-01 7.854238753389e-01 7.860880557242e-01 7.867511846494e-01 7.874125464688e-01 7.880702773930e-01 7.887247323448e-01 7.893759605594e-01 7.900251666824e-01 7.906733124698e-01 7.913188082800e-01 7.919610723561e-01 7.926002896672e-01 7.932355970898e-01 7.938678999205e-01 7.944971746134e-01 7.951244566480e-01 7.957466774926e-01 7.963671210498e-01 7.969823386764e-01 7.975940203240e-01 7.982021364347e-01 7.988052075790e-01 7.994054735285e-01 7.999989189107e-01 8.005886237430e-01 8.011756363684e-01 8.017573636828e-01 8.023340659182e-01 8.029056200112e-01 8.034715077583e-01 8.040329771482e-01 8.045890784973e-01 8.051404695378e-01 8.056868274840e-01 8.062267664884e-01 8.067617395662e-01 8.072897985968e-01 8.078114259656e-01 8.083279652752e-01 8.088381128901e-01 8.093418304089e-01 8.098394073226e-01 8.103297477703e-01 8.108143653662e-01 8.112905260647e-01 8.117589517580e-01 8.122221720877e-01 8.126773160341e-01 8.131273307186e-01 8.135668226369e-01 8.139996129604e-01 8.144239107211e-01 8.148409858418e-01 8.152498551583e-01 8.156511173326e-01 8.160437407562e-01 8.164273281189e-01 8.168030762294e-01 8.171701035941e-01 8.175275651843e-01 8.178766208871e-01 8.182170670996e-01 8.185473518860e-01 8.188697313219e-01 8.191822672596e-01 8.194839429677e-01 8.197757501499e-01 8.200585693866e-01 8.203319521174e-01 8.205950471226e-01 8.208479681410e-01 8.210905106389e-01 8.213216957116e-01 8.215427145183e-01 8.217543292973e-01 8.219544820068e-01 8.221432857051e-01 8.223201921503e-01 8.224865241368e-01 8.226427678298e-01 8.227866055798e-01 8.229180048866e-01 8.230382666637e-01 8.231463860505e-01 8.232441187028e-01 8.233290411986e-01 8.234010289073e-01 8.234617459086e-01 8.235084883458e-01 8.235441419818e-01 8.235661608044e-01 8.235765173233e-01 8.235745333081e-01 8.235576088760e-01 8.235279431958e-01 8.234853550052e-01 8.234291738530e-01 8.233600730574e-01 8.232769658064e-01 8.231813222470e-01 8.230704404349e-01 8.229454266865e-01 8.228067985566e-01 8.226563677184e-01 8.224899309345e-01 8.223094709093e-01 8.221148077575e-01 8.219054094574e-01 8.216816347448e-01 8.214440993563e-01 8.211918404715e-01 8.209239894594e-01 8.206421609723e-01 8.203437022513e-01 8.200308676415e-01 8.197033087339e-01 8.193598159904e-01 8.190023625815e-01 8.186285557152e-01 8.182397141087e-01 8.178355170752e-01 8.174145156010e-01 8.169789773099e-01 8.165286928991e-01 8.160616874970e-01 8.155783912728e-01 8.150801323339e-01 8.145657030117e-01 8.140363616077e-01 8.134885110448e-01 8.129265542267e-01 8.123479114731e-01 8.117530936831e-01 8.111416532566e-01 8.105152030006e-01 8.098705950700e-01 8.092114034333e-01 8.085358287976e-01 8.078439309622e-01 8.071358773990e-01 8.064109922099e-01 8.056702116151e-01 8.049128816465e-01 8.041392452188e-01 8.033491981031e-01 8.025432048208e-01 8.017201611599e-01 8.008804404829e-01 8.000255424370e-01 7.991528473641e-01 7.982649162791e-01 7.973617765350e-01 7.964411732721e-01 7.955057698113e-01 7.945520609723e-01 7.935826543501e-01 7.925990873859e-01 7.915983194776e-01 7.905812719447e-01 7.895498598708e-01 7.885010890934e-01 7.874380131106e-01 7.863582414577e-01 7.852632958763e-01 7.841531798153e-01 7.830281050473e-01 7.818871882463e-01 7.807319339158e-01 7.795609170052e-01 7.783754754987e-01 7.771741723545e-01 7.759584502611e-01 7.747292874778e-01 7.734853891341e-01 7.722266247280e-01 7.709538459374e-01 7.696670183106e-01 7.683672804618e-01 7.670536746994e-01 7.657268624090e-01 7.643862918695e-01 7.630315672354e-01 7.616649185769e-01 7.602863992184e-01 7.588943094630e-01 7.574907823751e-01 7.560740355135e-01 7.546450210754e-01 7.532068856290e-01 7.517560405039e-01 7.502932241141e-01 7.488211576605e-01 7.473379436068e-01 7.458452175300e-01 7.443409696466e-01 7.428285464845e-01 7.413066095225e-01 7.397735869934e-01 7.382337654363e-01 7.366853961565e-01 7.351261644356e-01 7.335615378330e-01 7.319890744972e-01 7.304090515736e-01 7.288223455596e-01 7.272289431391e-01 7.256290551432e-01 7.240226551171e-01 7.224126342040e-01 7.207964622282e-01 7.191769837419e-01 7.175519633587e-01 7.159229953295e-01 7.142925652911e-01 7.126570314542e-01 7.110206440854e-01 7.093816920105e-01 7.077416867679e-01 7.060999015348e-01 7.044571384334e-01 7.028139768550e-01 7.011711240589e-01 6.995303596502e-01 6.978892635332e-01 6.962490088969e-01 6.946130009311e-01 6.929783966812e-01 6.913474225081e-01 6.897205172153e-01 6.880982624755e-01 6.864799801013e-01 6.848677808540e-01 6.832612892429e-01 6.816612960270e-01 6.800682879768e-01 6.784831574763e-01 6.769066674518e-01 6.753378236031e-01 6.737787893119e-01 6.722302467228e-01 6.706905327584e-01 6.691634606344e-01 6.676472132714e-01 6.661434827265e-01 6.646538350125e-01 6.631756157379e-01 6.617121209089e-01 6.602633855386e-01 6.588298647830e-01 6.574137969917e-01 6.560125817705e-01 6.546279081401e-01 6.532623339632e-01 6.519148284597e-01 6.505853473095e-01 6.492767959072e-01 6.479881338736e-01 6.467190355942e-01 6.454719707203e-01 6.442462786247e-01 6.430444434120e-01 6.418644563371e-01 6.407088427361e-01 6.395768849606e-01 6.384693952296e-01 6.373881172988e-01 6.363321564057e-01 6.353025831987e-01 6.342999947070e-01 6.333241445909e-01 6.323781031028e-01 6.314599302560e-01 6.305685533259e-01 6.297088636259e-01 6.288789033573e-01 6.280790344259e-01 6.273094038922e-01 6.265709032073e-01 6.258644770911e-01 6.251893999512e-01 6.245474442621e-01 6.239379921301e-01 6.233604567393e-01 6.228173987827e-01 6.223068967956e-01 6.218322208340e-01 6.213898686766e-01 6.209828314523e-01 6.206105617406e-01 6.202711254462e-01 6.199684652756e-01 6.197008395982e-01 6.194674710902e-01 6.192703882524e-01 6.191079853871e-01 6.189820834930e-01 6.188890666476e-01 6.188347144785e-01 6.188141078382e-01 6.188293181226e-01 6.188801932948e-01 6.189655185782e-01 6.190862216907e-01 6.192411816471e-01 6.194317856478e-01 6.196575431764e-01 6.199171121107e-01 6.202099786803e-01 6.205372682702e-01 6.208981890393e-01 6.212915456368e-01 6.217176555755e-01 6.221773584687e-01 6.226680040432e-01 6.231907701657e-01 6.237434906480e-01 6.243272169213e-01 6.249422496487e-01 6.255860530620e-01 6.262591096108e-01 6.269592785510e-01 6.276882466638e-01 6.284451533491e-01 6.292265125132e-01 6.300348110614e-01 6.308675640566e-01 6.317256404969e-01 6.326063854201e-01 6.335101681825e-01 6.344366652302e-01 6.353836830946e-01 6.363514957178e-01 6.373386838051e-01 6.383448231709e-01 6.393692916947e-01 6.404104993348e-01 6.414676378705e-01 6.425401087094e-01 6.436260284121e-01 6.447266681641e-01 6.458392756028e-01 6.469626864739e-01 6.480964316474e-01 6.492395715827e-01 6.503923516613e-01 6.515505437495e-01 6.527156323257e-01 6.538871221174e-01 6.550612869939e-01 6.562407191008e-01 6.574206725654e-01 6.586023763407e-01 6.597835789287e-01 6.609643590300e-01 6.621429239913e-01 6.633174069926e-01 6.644887393521e-01 6.656536073406e-01 6.668133822567e-01 6.679654006774e-01 6.691076526342e-01 6.702411637155e-01 6.713630971069e-01 6.724735062886e-01 6.735703574887e-01 6.746532954111e-01 6.757214942977e-01 6.767733194251e-01 6.778076376619e-01 6.788234369502e-01 6.798194823873e-01 6.807960231889e-01 6.817494741270e-01 6.826813208329e-01 6.835894546112e-01 6.844716421522e-01 6.853292936347e-01 6.861581446452e-01 6.869612327927e-01 6.877336261382e-01 6.884771696368e-01 6.891893227369e-01 6.898693815683e-01 6.905177110353e-01 6.911303840480e-01 6.917094038838e-01 6.922525070076e-01 6.927592802737e-01 6.932283633889e-01 6.936574198595e-01 6.940496453084e-01 6.943992395489e-01 6.947081427531e-01 6.949765894957e-01 6.951996297251e-01 6.953818969850e-01 6.955177007553e-01 6.956080019477e-01 6.956530240514e-01 6.956504068522e-01 6.956027285672e-01 6.955034590793e-01 6.953575913437e-01 6.951618049788e-01 6.949152696496e-01 6.946190441782e-01 6.942689425630e-01 6.938700147174e-01 6.934159701390e-01 6.929086977568e-01 6.923486683232e-01 6.917339805585e-01 6.910665394112e-01 6.903408097950e-01 6.895621574369e-01 6.887256162562e-01 6.878333617185e-01 6.868849020948e-01 6.858787878749e-01 6.848172827612e-01 6.836967106498e-01 6.825199936543e-01 6.812844915979e-01 6.799905747417e-01 6.786395366759e-01 6.772306046195e-01 6.757637467747e-01 6.742377462515e-01 6.726549051843e-01 6.710129744784e-01 6.693125893080e-01 6.675571243117e-01 6.657410138561e-01 6.638695450533e-01 6.619412642050e-01 6.599555090723e-01 6.579135226369e-01 6.558154441688e-01 6.536639415216e-01 6.514561215224e-01 6.491947559664e-01 6.468788387709e-01 6.445110050908e-01 6.420907438134e-01 6.396189610373e-01 6.370971336113e-01 6.345239094398e-01 6.319036610707e-01 6.292351725414e-01 6.265206397930e-01 6.237600913874e-01 6.209547655463e-01 6.181073942728e-01 6.152165844360e-01 6.122870551763e-01 6.093186533488e-01 6.063124169844e-01 6.032712819874e-01 6.001952838730e-01 5.970875799073e-01 5.939482531821e-01 5.907817989049e-01 5.875867449956e-01 5.843683602089e-01 5.811279169684e-01 5.778649632299e-01 5.745867377796e-01 5.712898487093e-01 5.679815496927e-01 5.646612109310e-01 5.613327337000e-01 5.579985241546e-01 5.546611127628e-01 5.513244603382e-01 5.479887773215e-01 5.446607319464e-01 5.413396946667e-01 5.380306217659e-01 5.347353656602e-01 5.314589186884e-01 5.282044495592e-01 5.249727058858e-01 5.217707172229e-01 5.185983826036e-01 5.154617230402e-01 5.123633695119e-01 5.093062143070e-01 5.062950757845e-01 5.033322954729e-01 5.004230982754e-01 4.975702203039e-01 4.947769373074e-01 4.920476312057e-01 4.893849947168e-01 4.867929632396e-01 4.842764437685e-01 4.818363831725e-01 4.794789970360e-01 4.772047736202e-01 4.750200472805e-01 4.729250389195e-01 4.709251870501e-01 4.690221231816e-01 4.672178168528e-01 4.655185178206e-01 4.639214592624e-01 4.624355088409e-01 4.610555149042e-01 4.597899539807e-01 4.586372071255e-01 4.575979316406e-01 4.566767385180e-01 4.558710460075e-01 4.551868284596e-01 4.546165004096e-01 4.541695423176e-01 4.538386758644e-01 4.536274030461e-01 4.535358807626e-01 4.535587548811e-01 4.537014756417e-01 4.539544812124e-01 4.543282024303e-01 4.548068730340e-01 4.554006342586e-01 4.560978231349e-01 4.569013389134e-01 4.578090155649e-01 4.588106456364e-01 4.599146959797e-01 4.611029011679e-01 4.623890249158e-01 4.637516828084e-01 4.651996943335e-01 4.667241499654e-01 4.683190277452e-01 4.699863605918e-01 4.717104635500e-01 4.735021002908e-01 4.753395251786e-01 4.772336355176e-01 4.791672118278e-01 4.811437318128e-01 4.831553165907e-01 4.851929716238e-01 4.872639449892e-01 4.893445810612e-01 4.914510364243e-01 4.935585194912e-01 4.956786507205e-01 4.977943645051e-01 4.999063492295e-01 5.020131769007e-01 5.040975756665e-01 5.061740922294e-01 5.082168231796e-01 5.102393606785e-01 5.122242871035e-01 5.141756410349e-01 5.160851522315e-01 5.179475609721e-01 5.197651868998e-01 5.215222744520e-01 5.232301151543e-01 5.248696363617e-01 5.264502533253e-01 5.279581458170e-01 5.293954653725e-01 5.307593226805e-01 5.320394803924e-01 5.332450785242e-01 5.343584520323e-01 5.353917501949e-01 5.363286941831e-01 5.371768258032e-01 5.379282950960e-01 5.385819852400e-01 5.391382249216e-01 5.395897501836e-01 5.399415622042e-01 5.401845527583e-01 5.403243462384e-01 5.403535965994e-01 5.402744915596e-01 5.400862613041e-01 5.397831599009e-01 5.393735617261e-01 5.388455919427e-01 5.382094934821e-01 5.374565792901e-01 5.365913780618e-01 5.356147590780e-01 5.345224789273e-01 5.333231068753e-01 5.320068807831e-01 5.305847986200e-01 5.290492252695e-01 5.274089067072e-01 5.256617917449e-01 5.238083758397e-01 5.218547061792e-01 5.197974925024e-01 5.176462261916e-01 5.153958900316e-01 5.130559089040e-01 5.106255358680e-01 5.081098793118e-01 5.055133724093e-01 5.028349794600e-01 5.000879654799e-01 4.972670665740e-01 4.943852567588e-01 4.914417731025e-01 4.884450521802e-01 4.853996459809e-01 4.823118627580e-01 4.791901236066e-01 4.760341088508e-01 4.728600539211e-01 4.696667968689e-01 4.664683288407e-01 4.632658308312e-01 4.600724761188e-01 4.568959127811e-01 4.537404463649e-01 4.506229074595e-01 4.475412996487e-01 4.445168490290e-01 4.415490688576e-01 4.386543983592e-01 4.358385874417e-01 4.331124197424e-01 4.304884755723e-01 4.279704748476e-01 4.255763333395e-01 4.233090501395e-01 4.211842961118e-01 4.192050682810e-01 4.173854156922e-01 4.157329566219e-01 4.142545877060e-01 4.129617983743e-01 4.118592027089e-01 4.109551623741e-01 4.102539445929e-01 4.097657360209e-01 4.094886344367e-01 4.094328350043e-01 4.095980815752e-01 4.099877215948e-01 4.106023308530e-01 4.114411054680e-01 4.125069839138e-01 4.137921080811e-01 4.153010402518e-01 4.170225902790e-01 4.189572053393e-01 4.210962145860e-01 4.234349039939e-01 4.259666932168e-01 4.286784171043e-01 4.315687908947e-01 4.346195161969e-01 4.378295141467e-01 4.411807555709e-01 4.446658530470e-01 4.482710872336e-01 4.519833414162e-01 4.557948487959e-01 4.596869376843e-01 4.636526874463e-01 4.676729712121e-01 4.717395351427e-01 4.758354538822e-01 4.799503015358e-01 4.840695727233e-01 4.881791782662e-01 4.922696191823e-01 4.963227013571e-01 5.003321039703e-01 5.042783595349e-01 5.081553828586e-01 5.119472112257e-01 5.156451466406e-01 5.192362614130e-01 5.227085099212e-01 5.260534322471e-01 5.292586812983e-01 5.323191417230e-01 5.352184074737e-01 5.379550503414e-01 5.405148080309e-01 5.428932251196e-01 5.450839970246e-01 5.470770205734e-01 5.488703885952e-01 5.504555568471e-01 5.518316253334e-01 5.529902980274e-01 5.539313856149e-01 5.546525764455e-01 5.551499150102e-01 5.554266025200e-01 5.554782565506e-01 5.553093261144e-01 5.549180244244e-01 5.543116352470e-01 5.534890702514e-01 5.524579775559e-01 5.512228749667e-01 5.497911650979e-01 5.481689699580e-01 5.463661096968e-01 5.443934703942e-01 5.422570128716e-01 5.399759717062e-01 5.375556573449e-01 5.350166285200e-01 5.323681620526e-01 5.296289135908e-01 5.268162162943e-01 5.239448091442e-01 5.210389412688e-01 5.181115611021e-01 5.151879631844e-01 5.122855813810e-01 5.094259753623e-01 5.066335872513e-01 5.039281047037e-01 5.013311375389e-01 4.988660838733e-01 4.965544374187e-01 4.944166527744e-01 4.924752626101e-01 4.907474411680e-01 4.892547615894e-01 4.880122534194e-01 4.870352129384e-01 4.863423534730e-01 4.859394427057e-01 4.858427305951e-01 4.860554116356e-01 4.865866917097e-01 4.874366743147e-01 4.886092931739e-01 4.901021484771e-01 4.919085050315e-01 4.940253333035e-01 4.964407434630e-01 4.991477391970e-01 5.021291336007e-01 5.053728739882e-01 5.088604757388e-01 5.125740823653e-01 5.164974529884e-01 5.206037310793e-01 5.248785402818e-01 5.292930270657e-01 5.338279692486e-01 5.384607683050e-01 5.431662712986e-01 5.479218247044e-01 5.527044897162e-01 5.574904897400e-01 5.622561126818e-01 5.669815187179e-01 5.716421932936e-01 5.762185359268e-01 5.806910101642e-01 5.850356998548e-01 5.892384678589e-01 5.932768839133e-01 5.971375524615e-01 6.008006759631e-01 6.042524549542e-01 6.074796864882e-01 6.104640888245e-01 6.132007895728e-01 6.156721139983e-01 6.178735589264e-01 6.197916600569e-01 6.214229064596e-01 6.227592314493e-01 6.237963102039e-01 6.245334767820e-01 6.249635446544e-01 6.250939207865e-01 6.249189754957e-01 6.244456753756e-01 6.236808644712e-01 6.226247618263e-01 6.212951980119e-01 6.196933693060e-01 6.178387932123e-01 6.157414183659e-01 6.134213426207e-01 6.108955840242e-01 6.081847848895e-01 6.053133838538e-01 6.023038321188e-01 5.991868455363e-01 5.959861735755e-01 5.927378535156e-01 5.894715563001e-01 5.862223042362e-01 5.830236496376e-01 5.799124585235e-01 5.769266719214e-01 5.741000222559e-01 5.714751378100e-01 5.690803601088e-01 5.669563010307e-01 5.651348315474e-01 5.636493495211e-01 5.625247649327e-01 5.617881165442e-01 5.614634452994e-01 5.615620853788e-01 5.621054577032e-01 5.630921388150e-01 5.645332154601e-01 5.664204633130e-01 5.687476319751e-01 5.715038808010e-01 5.746646753351e-01 5.782147420860e-01 5.821187223144e-01 5.863498883735e-01 5.908673240428e-01 5.956365945873e-01 6.006134066276e-01 6.057529642320e-01 6.110130126624e-01 6.163413082891e-01 6.216955692645e-01 6.270223229972e-01 6.322783243842e-01 6.374115729177e-01 6.423804994816e-01 6.471359969967e-01 6.516364882613e-01 6.558413012033e-01 6.597072335578e-01 6.632036587062e-01 6.662903158442e-01 6.689414055776e-01 6.711271485419e-01 6.728259120112e-01 6.740169376101e-01 6.746852274838e-01 6.748224815369e-01 6.744200059318e-01 6.734811425145e-01 6.720072308444e-01 6.700132724993e-01 6.675124007027e-01 6.645312761797e-01 6.610978180740e-01 6.572480015711e-01 6.530261710032e-01 6.484777942814e-01 6.436668471070e-01 6.386458115907e-01 6.334902713504e-01 6.282693739427e-01 6.230625792568e-01 6.179539615652e-01 6.130234041631e-01 6.083587319479e-01 6.040428098399e-01 6.001584843363e-01 5.967808522420e-01 5.939819455095e-01 5.918193149379e-01 5.903441972400e-01 5.895927201297e-01 5.895837536459e-01 5.903281783911e-01 5.918085382746e-01 5.940038506492e-01 5.968640854554e-01 6.003361257248e-01 6.043462434439e-01 6.088089335395e-01 6.136341465848e-01 6.187144350169e-01 6.239500216287e-01 6.292252350940e-01 6.344304123213e-01 6.394555035534e-01 6.441910483133e-01 6.485327127688e-01 6.523824302464e-01 6.556477745383e-01 6.582427002785e-01 6.600956286758e-01 6.611367882687e-01 6.613160865528e-01 6.605885308555e-01 6.589249026773e-01 6.563114341314e-01 6.527439089093e-01 6.482412612273e-01 6.428308762649e-01 6.365657914827e-01 6.295141062445e-01 6.217659408620e-01 6.134300456820e-01 6.046400469859e-01 5.955529730113e-01 5.863437671489e-01 5.772140191148e-01 5.683776328505e-01 5.600713086135e-01 5.525383284805e-01 5.460250785915e-01 5.407709212583e-01 5.369990982588e-01 5.349046861721e-01 5.346356117379e-01 5.362957668486e-01 5.399247468863e-01 5.455011398438e-01 5.529410374464e-01 5.621015094984e-01 5.727946044420e-01 5.847926653120e-01 5.978385141526e-01 6.116639111274e-01 6.259943472021e-01 6.405607988386e-01 6.551060045770e-01 6.693921094718e-01 6.832044428824e-01 6.963552895438e-01 7.086842633096e-01 7.200631709648e-01 7.303987177310e-01 7.396222208065e-01 7.477018791040e-01 7.546304213631e-01 7.604300025765e-01 7.651453529819e-01 7.688376896243e-01 7.715878478721e-01 7.734864014050e-01 7.746266781544e-01 7.751013591854e-01 7.747189114910e-01 7.734612854729e-01 7.716401244910e-01 7.696493065625e-01 7.678480128819e-01 7.664534285111e-01 7.654814812586e-01 7.647417715812e-01 7.639014877506e-01 7.626002391772e-01 7.605524115489e-01 7.576466054565e-01 7.539667581281e-01 7.497815916844e-01 7.454441751636e-01 7.412981524324e-01 7.375682358748e-01 7.342939445538e-01 7.313310081321e-01 7.284145680367e-01 7.252565290657e-01 7.216595982062e-01 7.176009427441e-01 7.132521741850e-01 7.089517740675e-01 7.051089074636e-01 7.020901936841e-01 7.001086228189e-01 6.991686435842e-01 6.990682999105e-01 6.994742470231e-01 7.000186879371e-01 7.004344117912e-01 7.006021972996e-01 7.005801071870e-01 7.005644722634e-01 7.007891114731e-01 7.014283336446e-01 7.025089999456e-01 7.038795490918e-01 7.052317455981e-01 7.061961833712e-01 7.064400579462e-01 7.057662249319e-01 7.041748013881e-01 7.018726749184e-01 6.992007866351e-01 6.965510107547e-01 6.942538085248e-01 6.924858257061e-01 6.912329974323e-01 6.903310155720e-01 6.895378691869e-01 6.886376162367e-01 6.875506464549e-01 6.863789659167e-01 6.853849007142e-01 6.849443441655e-01 6.854249329116e-01 6.870725741072e-01 6.899408542315e-01 6.938815161620e-01 6.985767098567e-01 7.036572051393e-01 7.088207367064e-01 7.139032149624e-01 7.189227718257e-01 7.240605884434e-01 7.295660390874e-01 7.356483242012e-01 7.423854249823e-01 7.496656515350e-01 7.571777409866e-01 7.644969308749e-01 7.711794433134e-01 7.768615146794e-01 7.813490055612e-01 7.846522279804e-01 7.869334689243e-01 7.884517709042e-01 7.894626889857e-01 7.901093249539e-01 7.903891517442e-01 7.901505822426e-01 7.891586998662e-01 7.871912452075e-01 7.841742526228e-01 7.802489967840e-01 7.758246391979e-01 7.715340857489e-01 7.680845454414e-01 7.655937238921e-01 7.617861529553e-01 7.505288172171e-01 7.160250611509e-01 6.747129331361e-01 6.465185076635e-01 6.472226901695e-01 6.777727078645e-01 7.236890681389e-01 7.653180181403e-01 7.870787769447e-01 7.812586418349e-01 7.488266446430e-01 6.994001510323e-01 6.501049667922e-01 6.211468587505e-01 6.255478469459e-01 6.595852629165e-01 7.060687499469e-01 7.460182165974e-01 7.663404943495e-01 7.618906238683e-01 7.352952998938e-01 6.958926859753e-01 6.575747209562e-01 6.342675617439e-01 6.332235483709e-01 6.508349953375e-01 6.756873179889e-01 6.956696892467e-01 7.029804472088e-01 6.958607279183e-01 6.782188483768e-01 6.580175680465e-01 6.442763879346e-01 6.431485790894e-01 6.549626314327e-01 6.745471388965e-01 6.945247123124e-01 7.087314354704e-01 7.141400632344e-01 7.111188048432e-01 7.027015972474e-01 6.931794712756e-01 6.864739530153e-01 6.848450211319e-01 6.883942626797e-01 6.956002172392e-01 7.042810363252e-01 7.124781791398e-01 7.187681803280e-01 7.222412253321e-01 7.223455531824e-01 7.188730153330e-01 7.121716428306e-01 7.034128775037e-01 6.946632261969e-01 6.884512201046e-01 6.869024534030e-01 6.906505215592e-01 6.983065734672e-01 7.068707357573e-01 7.129296557101e-01 7.140925485797e-01 7.099882615607e-01 7.025997811219e-01 6.955892557391e-01 6.928484003415e-01 6.966010851513e-01 7.062470812697e-01 7.186579394618e-01 7.297841670183e-01 7.365964473294e-01 7.383138937321e-01 7.366271857565e-01 7.346976294819e-01 7.353850624333e-01 7.393847779585e-01 7.444999417353e-01 7.465534430328e-01 7.414222711895e-01 7.273025946563e-01 7.061954524825e-01 6.842338725460e-01 6.700178594317e-01 6.707631171692e-01 6.877889881433e-01 7.150627761438e-01 7.421637234799e-01 7.589184223290e-01 7.589795131886e-01 7.416905526847e-01 7.128166418268e-01 6.837985694871e-01 6.685528214256e-01 6.769718486916e-01 7.087569389987e-01 7.538043623718e-01 7.985161148399e-01 8.318209780501e-01 8.479554435096e-01 8.469642194979e-01 8.337492878756e-01 8.160619249054e-01 8.014809460186e-01 7.947708650128e-01
 6.173880056735e-01 6.177950934479e-01 6.181640016056e-01 6.185433141163e-01 6.189822224470e-01 6.194996571188e-01 6.200665465355e-01 6.206244536337e-01 6.211263575170e-01 6.215587704592e-01 6.219372899605e-01 6.222880203814e-01 6.226457683101e-01 6.230431536646e-01 6.235013668136e-01 6.240146356381e-01 6.245461982404e-01 6.250405972457e-01 6.254508765969e-01 6.257739208054e-01 6.260529424299e-01 6.263660847961e-01 6.267751120666e-01 6.272909476845e-01 6.278663376582e-01 6.284216477097e-01 6.288918510666e-01 6.292563239076e-01 6.295478087210e-01 6.298402326990e-01 6.302137578203e-01 6.307067788787e-01 6.312936859962e-01 6.318959971705e-01 6.324261015542e-01 6.328400017221e-01 6.331600684176e-01 6.334560615793e-01 6.338051867844e-01 6.342528578474e-01 6.347955613305e-01 6.353806432602e-01 6.359363707555e-01 6.364054485811e-01 6.367730021594e-01 6.370737716818e-01 6.373762553337e-01 6.377503726283e-01 6.382326955394e-01 6.388036596602e-01 6.393966780966e-01 6.399282153883e-01 6.403512893637e-01 6.406759094717e-01 6.409660486851e-01 6.413065153376e-01 6.417598861100e-01 6.423265666520e-01 6.429374900357e-01 6.434976089498e-01 6.439413769528e-01 6.442777988748e-01 6.445749296621e-01 6.449139832934e-01 6.453370423433e-01 6.458278850585e-01 6.463267810984e-01 6.467801742179e-01 6.471753195648e-01 6.475315942250e-01 6.478657951076e-01 6.481812207666e-01 6.484809447206e-01 6.487843447358e-01 6.491233505361e-01 6.495216339447e-01 6.499655918727e-01 6.504031106378e-01 6.507712489147e-01 6.510529928434e-01 6.512906849078e-01 6.515615768056e-01 6.519186495061e-01 6.523542582814e-01 6.528196147404e-01 6.532548700996e-01 6.536339123961e-01 6.539665719961e-01 6.542811733557e-01 6.545942352353e-01 6.549071640985e-01 6.552322520130e-01 6.555922341847e-01 6.560106932004e-01 6.564707557046e-01 6.569148145386e-01 6.572801906663e-01 6.575395188990e-01 6.577431980838e-01 6.579857297328e-01 6.583502907608e-01 6.588358594390e-01 6.593557406044e-01 6.598014662218e-01 6.601159563540e-01 6.603274211101e-01 6.605271098434e-01 6.608050612254e-01 6.611868534612e-01 6.616255327776e-01 6.620451997266e-01 6.623989840833e-01 6.626948625748e-01 6.629720263607e-01 6.632709157387e-01 6.636011354508e-01 6.639372041935e-01 6.642552034190e-01 6.645602907752e-01 6.648793618454e-01 6.652417375177e-01 6.656431204171e-01 6.660422595082e-01 6.663853282949e-01 6.666448595902e-01 6.668446883755e-01 6.670588935519e-01 6.673631810670e-01 6.677814543326e-01 6.682646791207e-01 6.687133139003e-01 6.690415833342e-01 6.692328093692e-01 6.693600873591e-01 6.695471645954e-01 6.698788236887e-01 6.703561891966e-01 6.708860023196e-01 6.713460973376e-01 6.716587524355e-01 6.718384295497e-01 6.719781392104e-01 6.721893319818e-01 6.725316323244e-01 6.729836219536e-01 6.734659923409e-01 6.738885042244e-01 6.741984339096e-01 6.744111519672e-01 6.745914168713e-01 6.748159784194e-01 6.751313121637e-01 6.755317340645e-01 6.759670992508e-01 6.763704555291e-01 6.767008254954e-01 6.769661709359e-01 6.772027845394e-01 6.774567599180e-01 6.777583905193e-01 6.781100941996e-01 6.784927944429e-01 6.788817659670e-01 6.792519364679e-01 6.795895444050e-01 6.798963540810e-01 6.801883780074e-01 6.804933819131e-01 6.808327153195e-01 6.812087882272e-01 6.816097831852e-01 6.820101883618e-01 6.823869873419e-01 6.827339369559e-01 6.830584383349e-01 6.833814666714e-01 6.837200566337e-01 6.840888005328e-01 6.844857377350e-01 6.848919925235e-01 6.852838857989e-01 6.856465955485e-01 6.859845093064e-01 6.863151139526e-01 6.866611413170e-01 6.870305676429e-01 6.874136235287e-01 6.877903878285e-01 6.881484103650e-01 6.884894420224e-01 6.888265842044e-01 6.891754537617e-01 6.895423559436e-01 6.899160856031e-01 6.902820802660e-01 6.906362917036e-01 6.909872241198e-01 6.913503483985e-01 6.917388189268e-01 6.921447814014e-01 6.925499177160e-01 6.929427484670e-01 6.933255646859e-01 6.937133194949e-01 6.941201560245e-01 6.945445749376e-01 6.949728253453e-01 6.953869303558e-01 6.957845859868e-01 6.961771838286e-01 6.965785554633e-01 6.969940875885e-01 6.974150009087e-01 6.978262508179e-01 6.982237336291e-01 6.986157692823e-01 6.990170273173e-01 6.994355650497e-01 6.998648610155e-01 7.002946737940e-01 7.007168713982e-01 7.011361450893e-01 7.015643906893e-01 7.020105963249e-01 7.024675139791e-01 7.029240336611e-01 7.033738617980e-01 7.038183410299e-01 7.042652610732e-01 7.047225529708e-01 7.051881465938e-01 7.056514253771e-01 7.061077892393e-01 7.065609456780e-01 7.070157298688e-01 7.074800172740e-01 7.079506037330e-01 7.084237424182e-01 7.088937686281e-01 7.093658073793e-01 7.098461003962e-01 7.103350423176e-01 7.108307198750e-01 7.113268956862e-01 7.118191787417e-01 7.123123051799e-01 7.128118071512e-01 7.133179503983e-01 7.138263162488e-01 7.143328462918e-01 7.148381041125e-01 7.153437296679e-01 7.158551900156e-01 7.163740304446e-01 7.168956431778e-01 7.174173390088e-01 7.179430384600e-01 7.184733284469e-01 7.190075496585e-01 7.195464934031e-01 7.200856370331e-01 7.206229542088e-01 7.211662482120e-01 7.217145289648e-01 7.222660867799e-01 7.228186937360e-01 7.233718461297e-01 7.239262810301e-01 7.244855989036e-01 7.250514927185e-01 7.256197124615e-01 7.261888831392e-01 7.267629500485e-01 7.273401285856e-01 7.279221883711e-01 7.285087076905e-01 7.290952265713e-01 7.296806833476e-01 7.302688991687e-01 7.308608096375e-01 7.314568712350e-01 7.320566404352e-01 7.326610464434e-01 7.332676974877e-01 7.338768059361e-01 7.344880504819e-01 7.351007089676e-01 7.357140689221e-01 7.363307797925e-01 7.369517896642e-01 7.375777832866e-01 7.382061958353e-01 7.388361993728e-01 7.394670010467e-01 7.400986580709e-01 7.407333523423e-01 7.413699604250e-01 7.420108126235e-01 7.426551296287e-01 7.433029983643e-01 7.439521149164e-01 7.446037869720e-01 7.452560892864e-01 7.459091523599e-01 7.465652980221e-01 7.472246086189e-01 7.478866334745e-01 7.485525143201e-01 7.492185543889e-01 7.498853651692e-01 7.505548979772e-01 7.512243890481e-01 7.518966259346e-01 7.525727179272e-01 7.532518389692e-01 7.539321740561e-01 7.546135465858e-01 7.552953437043e-01 7.559798244684e-01 7.566667408225e-01 7.573553950913e-01 7.580473593087e-01 7.587396633974e-01 7.594327648597e-01 7.601264096515e-01 7.608217805262e-01 7.615185720484e-01 7.622164795506e-01 7.629166967160e-01 7.636188581773e-01 7.643209882331e-01 7.650219423617e-01 7.657233519094e-01 7.664266479865e-01 7.671313691706e-01 7.678375361167e-01 7.685443133603e-01 7.692491011646e-01 7.699534593682e-01 7.706579768449e-01 7.713624552806e-01 7.720685731927e-01 7.727755822934e-01 7.734819207613e-01 7.741873261685e-01 7.748904415547e-01 7.755948044618e-01 7.763008490269e-01 7.770055195346e-01 7.777115842986e-01 7.784162760326e-01 7.791191834192e-01 7.798222056627e-01 7.805250379802e-01 7.812270803303e-01 7.819288533403e-01 7.826283115894e-01 7.833260352712e-01 7.840222330887e-01 7.847175248523e-01 7.854123725079e-01 7.861060143093e-01 7.867966388034e-01 7.874848542263e-01 7.881687611952e-01 7.888525750003e-01 7.895351861134e-01 7.902167535410e-01 7.908951443163e-01 7.915706548965e-01 7.922428463279e-01 7.929130433238e-01 7.935817977656e-01 7.942475666338e-01 7.949112960593e-01 7.955707759291e-01 7.962271923125e-01 7.968812667169e-01 7.975321415939e-01 7.981790826514e-01 7.988211032818e-01 7.994594793484e-01 8.000951011646e-01 8.007269625399e-01 8.013548489304e-01 8.019782391765e-01 8.025981577858e-01 8.032118492634e-01 8.038215521941e-01 8.044277618210e-01 8.050290673384e-01 8.056258710276e-01 8.062173426555e-01 8.068034158875e-01 8.073845992022e-01 8.079603279240e-01 8.085303701420e-01 8.090951484888e-01 8.096544940947e-01 8.102073541249e-01 8.107540498265e-01 8.112954498417e-01 8.118298558169e-01 8.123572452776e-01 8.128806501625e-01 8.133946747983e-01 8.139039447323e-01 8.144052818832e-01 8.148990249615e-01 8.153864123991e-01 8.158666390302e-01 8.163382711555e-01 8.168036998129e-01 8.172611427593e-01 8.177100410288e-01 8.181526463970e-01 8.185861593485e-01 8.190103539365e-01 8.194281055960e-01 8.198355413992e-01 8.202360462810e-01 8.206268924762e-01 8.210090958495e-01 8.213825411389e-01 8.217472696005e-01 8.221012221388e-01 8.224468668178e-01 8.227831485872e-01 8.231093817875e-01 8.234266341807e-01 8.237332662231e-01 8.240302293420e-01 8.243168528885e-01 8.245931216836e-01 8.248586412784e-01 8.251147950885e-01 8.253593109929e-01 8.255934661150e-01 8.258161860096e-01 8.260274618640e-01 8.262281308439e-01 8.264176522687e-01 8.265950869289e-01 8.267621067819e-01 8.269160808345e-01 8.270592857038e-01 8.271895957075e-01 8.273082372797e-01 8.274149754867e-01 8.275100231977e-01 8.275918327521e-01 8.276610060792e-01 8.277170788893e-01 8.277605131243e-01 8.277913012748e-01 8.278087731940e-01 8.278129800463e-01 8.278043663129e-01 8.277818143687e-01 8.277461203433e-01 8.276966885326e-01 8.276330006025e-01 8.275565728300e-01 8.274663763722e-01 8.273614092894e-01 8.272418796492e-01 8.271095959535e-01 8.269620502496e-01 8.268003360141e-01 8.266238953032e-01 8.264328810851e-01 8.262264751127e-01 8.260065951846e-01 8.257706046200e-01 8.255200239345e-01 8.252543975509e-01 8.249729709398e-01 8.246761140699e-01 8.243657585098e-01 8.240390231770e-01 8.236957590079e-01 8.233372611511e-01 8.229634912404e-01 8.225736150944e-01 8.221690244949e-01 8.217478969467e-01 8.213104735524e-01 8.208568015152e-01 8.203874617077e-01 8.199016923641e-01 8.193998697143e-01 8.188822560292e-01 8.183485739223e-01 8.177964740266e-01 8.172302172399e-01 8.166478271776e-01 8.160470021532e-01 8.154310680190e-01 8.147974553517e-01 8.141482314014e-01 8.134821435211e-01 8.128004801309e-01 8.121011312357e-01 8.113850052522e-01 8.106522557582e-01 8.099020263427e-01 8.091371699831e-01 8.083545992486e-01 8.075551401202e-01 8.067389904185e-01 8.059051233617e-01 8.050570547462e-01 8.041901271050e-01 8.033074959943e-01 8.024091247910e-01 8.014927967023e-01 8.005604138479e-01 7.996122431547e-01 7.986466230877e-01 7.976663038478e-01 7.966672956449e-01 7.956539173611e-01 7.946248027263e-01 7.935777863321e-01 7.925151396555e-01 7.914371265568e-01 7.903427207108e-01 7.892328917187e-01 7.881065694665e-01 7.869655356412e-01 7.858093527039e-01 7.846372550008e-01 7.834492558732e-01 7.822462173892e-01 7.810285597048e-01 7.797960146965e-01 7.785489497551e-01 7.772859417006e-01 7.760098103876e-01 7.747181220003e-01 7.734122523014e-01 7.720934138794e-01 7.707598079734e-01 7.694134970825e-01 7.680535873397e-01 7.666803590961e-01 7.652941815952e-01 7.638939958764e-01 7.624820322805e-01 7.610584847367e-01 7.596225911888e-01 7.581737167997e-01 7.567135489252e-01 7.552421095753e-01 7.537596352055e-01 7.522655217496e-01 7.507619561109e-01 7.492469979946e-01 7.477219507534e-01 7.461876861314e-01 7.446434392301e-01 7.430899789377e-01 7.415275848182e-01 7.399566428057e-01 7.383777398451e-01 7.367907643095e-01 7.351958237197e-01 7.335944013089e-01 7.319867198920e-01 7.303716711195e-01 7.287505997363e-01 7.271243205458e-01 7.254909365003e-01 7.238554378361e-01 7.222139401869e-01 7.205685289393e-01 7.189193228727e-01 7.172669044033e-01 7.156121715798e-01 7.139546123612e-01 7.122955706229e-01 7.106339965033e-01 7.089734850343e-01 7.073114348553e-01 7.056490739573e-01 7.039871387169e-01 7.023270158158e-01 7.006684937563e-01 6.990106243099e-01 6.973565004202e-01 6.957052911642e-01 6.940578227871e-01 6.924145321680e-01 6.907757258046e-01 6.891424585786e-01 6.875135590713e-01 6.858921200451e-01 6.842775613880e-01 6.826706797565e-01 6.810718363082e-01 6.794807939356e-01 6.779005272674e-01 6.763287545913e-01 6.747687204808e-01 6.732198840866e-01 6.716819060422e-01 6.701551111801e-01 6.686433455090e-01 6.671436022385e-01 6.656588551931e-01 6.641888044240e-01 6.627332866785e-01 6.612938425678e-01 6.598714520755e-01 6.584660132248e-01 6.570777537396e-01 6.557090774436e-01 6.543597201405e-01 6.530291792631e-01 6.517192497031e-01 6.504298510328e-01 6.491627227909e-01 6.479175610832e-01 6.466947516356e-01 6.454956073601e-01 6.443199647195e-01 6.431688271967e-01 6.420432847368e-01 6.409431040460e-01 6.398686506121e-01 6.388211578924e-01 6.378012553550e-01 6.368084256043e-01 6.358433775536e-01 6.349092085660e-01 6.340033282003e-01 6.331267986582e-01 6.322815077506e-01 6.314659126639e-01 6.306824075823e-01 6.299302804379e-01 6.292089380433e-01 6.285219501004e-01 6.278664136297e-01 6.272439795864e-01 6.266565127274e-01 6.261021323943e-01 6.255813903673e-01 6.250956762184e-01 6.246435555543e-01 6.242273633267e-01 6.238455576656e-01 6.234993060260e-01 6.231893168136e-01 6.229134911249e-01 6.226747870362e-01 6.224709572014e-01 6.223043643403e-01 6.221720821949e-01 6.220767855862e-01 6.220187224704e-01 6.219940758603e-01 6.220072693197e-01 6.220554903181e-01 6.221398056853e-01 6.222604602898e-01 6.224151051890e-01 6.226053602487e-01 6.228314297583e-01 6.230919026728e-01 6.233873546046e-01 6.237164179520e-01 6.240801316253e-01 6.244778037508e-01 6.249075294499e-01 6.253718210111e-01 6.258653592859e-01 6.263939901217e-01 6.269529102204e-01 6.275426794577e-01 6.281633856534e-01 6.288128398397e-01 6.294942111521e-01 6.302019245702e-01 6.309383205680e-01 6.317019898359e-01 6.324927202499e-01 6.333099438039e-01 6.341521652109e-01 6.350186726149e-01 6.359095674579e-01 6.368225887294e-01 6.377593014865e-01 6.387164513280e-01 6.396937051057e-01 6.406918583517e-01 6.417081993016e-01 6.427436398285e-01 6.437944077202e-01 6.448619528481e-01 6.459451981184e-01 6.470420169021e-01 6.481533639023e-01 6.492739322027e-01 6.504088036260e-01 6.515535789946e-01 6.527057707201e-01 6.538678742758e-01 6.550360634943e-01 6.562111422416e-01 6.573912434800e-01 6.585750081935e-01 6.597626893504e-01 6.609508667542e-01 6.621413238736e-01 6.633307850728e-01 6.645183806999e-01 6.657039124615e-01 6.668843522881e-01 6.680615905904e-01 6.692327020951e-01 6.703960521138e-01 6.715525737100e-01 6.726990151210e-01 6.738353217202e-01 6.749603002451e-01 6.760729044950e-01 6.771718921668e-01 6.782559217974e-01 6.793243437634e-01 6.803738544437e-01 6.814079391443e-01 6.824222557962e-01 6.834150850548e-01 6.843880232508e-01 6.853370723540e-01 6.862639371082e-01 6.871651864263e-01 6.880410740880e-01 6.888902019550e-01 6.897106674682e-01 6.905040347441e-01 6.912657842275e-01 6.919971198821e-01 6.926976549538e-01 6.933640375792e-01 6.939975598866e-01 6.945958325773e-01 6.951582297422e-01 6.956831382592e-01 6.961712109620e-01 6.966204883406e-01 6.970291304187e-01 6.973992502632e-01 6.977255631386e-01 6.980106349628e-01 6.982536616356e-01 6.984512357325e-01 6.986050657418e-01 6.987119281814e-01 6.987738474006e-01 6.987877554146e-01 6.987538646277e-01 6.986715314730e-01 6.985378018341e-01 6.983573607111e-01 6.981244520142e-01 6.978407762970e-01 6.975043794861e-01 6.971154480614e-01 6.966743365443e-01 6.961766024053e-01 6.956267443229e-01 6.950222067646e-01 6.943616756986e-01 6.936459106770e-01 6.928730747984e-01 6.920444185343e-01 6.911575592138e-01 6.902150324489e-01 6.892139591487e-01 6.881547729586e-01 6.870394516905e-01 6.858637956409e-01 6.846297881711e-01 6.833372818164e-01 6.819864291495e-01 6.805760636029e-01 6.791069210589e-01 6.775800441835e-01 6.759917999842e-01 6.743470184556e-01 6.726424992561e-01 6.708796031772e-01 6.690593477937e-01 6.671787422057e-01 6.652429337421e-01 6.632476979492e-01 6.611971997484e-01 6.590897483891e-01 6.569247891940e-01 6.547056245126e-01 6.524316889928e-01 6.501038910753e-01 6.477212460296e-01 6.452865327650e-01 6.427991987053e-01 6.402598729250e-01 6.376710493481e-01 6.350326188355e-01 6.323473785973e-01 6.296123700879e-01 6.268333195917e-01 6.240091293597e-01 6.211414723091e-01 6.182307200934e-01 6.152803215837e-01 6.122912253387e-01 6.092630857088e-01 6.062003497262e-01 6.031023788796e-01 5.999729067807e-01 5.968118466635e-01 5.936211590425e-01 5.904058574665e-01 5.871625128998e-01 5.839008164961e-01 5.806153871165e-01 5.773140281466e-01 5.739958626269e-01 5.706643251261e-01 5.673245310438e-01 5.639737565839e-01 5.606196012399e-01 5.572626943176e-01 5.539062586942e-01 5.505528893181e-01 5.472060969225e-01 5.438684579899e-01 5.405431768026e-01 5.372338752211e-01 5.339423551160e-01 5.306742139841e-01 5.274317040087e-01 5.242175468055e-01 5.210369709372e-01 5.178919426849e-01 5.147871946106e-01 5.117263884656e-01 5.087111485515e-01 5.057475287211e-01 5.028391474104e-01 4.999881102448e-01 4.971987235003e-01 4.944760733626e-01 4.918214721429e-01 4.892395793845e-01 4.867347397999e-01 4.843094747203e-01 4.819685132739e-01 4.797132408332e-01 4.775483154004e-01 4.754775815006e-01 4.735018841054e-01 4.716274819385e-01 4.698522733387e-01 4.681850643342e-01 4.666236208731e-01 4.651718089274e-01 4.638332013273e-01 4.626063741680e-01 4.614975082772e-01 4.605012780898e-01 4.596279809997e-01 4.588696589656e-01 4.582322302905e-01 4.577160939579e-01 4.573171754807e-01 4.570429829498e-01 4.568837827227e-01 4.568500753394e-01 4.569284896117e-01 4.571287343146e-01 4.574422836323e-01 4.578710312249e-01 4.584128807741e-01 4.590606118333e-01 4.598219644392e-01 4.606806033050e-01 4.616481875133e-01 4.627077548997e-01 4.638675892709e-01 4.651164284275e-01 4.664520428819e-01 4.678758079836e-01 4.693719766602e-01 4.709520452850e-01 4.725942737862e-01 4.743115976696e-01 4.760843129097e-01 4.779180852773e-01 4.798029665338e-01 4.817335093144e-01 4.837124884766e-01 4.857208950180e-01 4.877715295857e-01 4.898402715893e-01 4.919398294060e-01 4.940516064134e-01 4.961761246561e-01 4.983115806945e-01 5.004444378206e-01 5.025823289937e-01 5.047041080133e-01 5.068225566631e-01 5.089170659765e-01 5.109950157272e-01 5.130448983286e-01 5.150623296095e-01 5.170489820575e-01 5.189891618592e-01 5.208937014208e-01 5.227416773512e-01 5.245446152359e-01 5.262853279299e-01 5.279692440353e-01 5.295899856197e-01 5.311390025415e-01 5.326222857757e-01 5.340235811813e-01 5.353548302040e-01 5.365987478508e-01 5.377622856930e-01 5.388362440778e-01 5.398214583560e-01 5.407154361577e-01 5.415109483008e-01 5.422137686490e-01 5.428116010728e-01 5.433129876705e-01 5.437075078760e-01 5.439978054896e-01 5.441815952192e-01 5.442552020225e-01 5.442221076544e-01 5.440744375548e-01 5.438188869320e-01 5.434474778816e-01 5.429649865397e-01 5.423697424296e-01 5.416573613656e-01 5.408343965270e-01 5.398944530146e-01 5.388456532172e-01 5.376795836249e-01 5.364042128247e-01 5.350159170616e-01 5.335170107526e-01 5.319120541736e-01 5.301957465624e-01 5.283786140362e-01 5.264535662084e-01 5.244299850442e-01 5.223051848104e-01 5.200855877338e-01 5.177730848444e-01 5.153669380608e-01 5.128801048612e-01 5.103043364899e-01 5.076549610252e-01 5.049266866811e-01 5.021313057202e-01 4.992690687863e-01 4.963459935183e-01 4.933710081616e-01 4.903431563196e-01 4.872765937127e-01 4.841680586827e-01 4.810336475914e-01 4.778727051474e-01 4.746974103457e-01 4.715142302352e-01 4.683269337111e-01 4.651517960189e-01 4.619874880479e-01 4.588527460252e-01 4.557457028810e-01 4.526854614345e-01 4.496752143670e-01 4.467263490892e-01 4.438517215297e-01 4.410536683588e-01 4.383502661924e-01 4.357454181565e-01 4.332544941724e-01 4.308808722709e-01 4.286420454595e-01 4.265437693916e-01 4.245952539673e-01 4.228077146815e-01 4.211883483306e-01 4.197478159220e-01 4.184924398000e-01 4.174323762297e-01 4.165705267613e-01 4.159186284193e-01 4.154777188662e-01 4.152545915284e-01 4.152537720300e-01 4.154760719545e-01 4.159272754115e-01 4.166032061315e-01 4.175089378698e-01 4.186407171531e-01 4.199989235059e-01 4.215777697108e-01 4.233748888436e-01 4.253869111124e-01 4.276028714704e-01 4.300252916247e-01 4.326354666330e-01 4.354336323738e-01 4.384050478789e-01 4.415439050235e-01 4.448370819708e-01 4.482744401988e-01 4.518451103910e-01 4.555345819970e-01 4.593350915186e-01 4.632260522145e-01 4.672038362866e-01 4.712477209601e-01 4.753491685961e-01 4.794921178821e-01 4.836632876808e-01 4.878509840889e-01 4.920372711139e-01 4.962167896509e-01 5.003675182652e-01 5.044835750380e-01 5.085463670455e-01 5.125466159047e-01 5.164714886145e-01 5.203078130283e-01 5.240462654446e-01 5.276715502498e-01 5.311764053489e-01 5.345457455149e-01 5.377770049336e-01 5.408516472391e-01 5.437658669690e-01 5.465091375789e-01 5.490737128225e-01 5.514527846523e-01 5.536370852318e-01 5.556248054979e-01 5.574047652980e-01 5.589757185921e-01 5.603322373393e-01 5.614706082773e-01 5.623883934270e-01 5.630821881270e-01 5.635546195520e-01 5.637997617196e-01 5.638235275651e-01 5.636230488787e-01 5.632039959797e-01 5.625680955775e-01 5.617191164436e-01 5.606639357772e-01 5.594066062514e-01 5.579569703362e-01 5.563205831018e-01 5.545107831550e-01 5.525320522004e-01 5.504023881470e-01 5.481293788089e-01 5.457292072915e-01 5.432157158009e-01 5.406034038732e-01 5.379123643278e-01 5.351537181207e-01 5.323514110396e-01 5.295221210484e-01 5.266857650145e-01 5.238644637342e-01 5.210772606585e-01 5.183459590120e-01 5.156918433843e-01 5.131393477402e-01 5.107060633669e-01 5.084178287214e-01 5.062917868803e-01 5.043528416998e-01 5.026168309622e-01 5.011036697805e-01 4.998345989712e-01 4.988185189151e-01 4.980765317694e-01 4.976173303346e-01 4.974537884430e-01 4.975946573718e-01 4.980433984700e-01 4.988087301952e-01 4.998869953280e-01 5.012826038885e-01 5.029879960373e-01 5.050018707153e-01 5.073128065468e-01 5.099139791692e-01 5.127911976240e-01 5.159305889898e-01 5.193189234585e-01 5.229352406848e-01 5.267648489980e-01 5.307845982840e-01 5.349768082564e-01 5.393182639126e-01 5.437845758855e-01 5.483579746613e-01 5.530103964050e-01 5.577228749132e-01 5.624690639469e-01 5.672284374700e-01 5.719759803990e-01 5.766923466324e-01 5.813530715895e-01 5.859355201492e-01 5.904246485428e-01 5.947931555038e-01 5.990264090318e-01 6.031037673789e-01 6.070070888420e-01 6.107220603278e-01 6.142280877136e-01 6.175152156370e-01 6.205647084558e-01 6.233700686741e-01 6.259120540078e-01 6.281846177163e-01 6.301782828885e-01 6.318834905758e-01 6.332960164292e-01 6.344050088472e-01 6.352155676761e-01 6.357158231342e-01 6.359118970332e-01 6.358022237403e-01 6.353862744942e-01 6.346753582561e-01 6.336678775023e-01 6.323789081312e-01 6.308137832941e-01 6.289859797981e-01 6.269099948017e-01 6.246020499867e-01 6.220809238192e-01 6.193658695724e-01 6.164820527490e-01 6.134506634406e-01 6.103037866477e-01 6.070654573008e-01 6.037693058146e-01 6.004480606265e-01 5.971341588732e-01 5.938660321112e-01 5.906762331673e-01 5.876062861597e-01 5.846899911924e-01 5.819689989879e-01 5.794769580545e-01 5.772510528435e-01 5.753258580271e-01 5.737341166308e-01 5.725060919448e-01 5.716657897529e-01 5.712417992107e-01 5.712447113925e-01 5.716973728779e-01 5.725998152307e-01 5.739619118507e-01 5.757827667570e-01 5.780489923450e-01 5.807547092264e-01 5.838758316104e-01 5.873950266890e-01 5.912795521816e-01 5.955019806568e-01 6.000221429301e-01 6.048009097848e-01 6.097995229240e-01 6.149673858450e-01 6.202639624214e-01 6.256349679529e-01 6.310371002052e-01 6.364164869132e-01 6.417265372329e-01 6.469170048355e-01 6.519407847091e-01 6.567509592570e-01 6.612994917490e-01 6.655504039534e-01 6.694546756662e-01 6.729804462883e-01 6.760903391348e-01 6.787519209428e-01 6.809386536065e-01 6.826249705488e-01 6.837922639270e-01 6.844223331074e-01 6.845078808247e-01 6.840432145922e-01 6.830281019452e-01 6.814660247250e-01 6.793729703261e-01 6.767636213212e-01 6.736653213558e-01 6.701092586839e-01 6.661318858263e-01 6.617814245628e-01 6.571069721413e-01 6.521706293625e-01 6.470366239353e-01 6.417767029183e-01 6.364670571210e-01 6.311905907262e-01 6.260325386414e-01 6.210785472305e-01 6.164183448201e-01 6.121354089408e-01 6.083156495001e-01 6.050356025002e-01 6.023645987319e-01 6.003624112454e-01 5.990752866294e-01 5.985398252065e-01 5.987673682391e-01 5.997657142672e-01 6.015147413721e-01 6.039816547980e-01 6.071200044236e-01 6.108620879059e-01 6.151329551665e-01 6.198397484690e-01 6.248881134941e-01 6.301686469367e-01 6.355711008967e-01 6.409830911874e-01 6.462874310119e-01 6.513739938492e-01 6.561309458473e-01 6.604552504296e-01 6.642429177689e-01 6.674082825730e-01 6.698613712346e-01 6.715340101473e-01 6.723604608083e-01 6.722889770289e-01 6.712833361278e-01 6.693140405260e-01 6.663762123980e-01 6.624710262975e-01 6.576227598220e-01 6.518726252431e-01 6.452781379210e-01 6.379217336491e-01 6.299038864881e-01 6.213487699273e-01 6.124019673411e-01 6.032375656465e-01 5.940445151498e-01 5.850387043139e-01 5.764518973564e-01 5.685275004358e-01 5.615173800335e-01 5.556715267639e-01 5.512266586625e-01 5.483910216853e-01 5.473455637394e-01 5.482122834514e-01 5.510626299255e-01 5.559004970153e-01 5.626689261406e-01 5.712470099884e-01 5.814642608455e-01 5.931016679760e-01 6.059128372405e-01 6.196276790225e-01 6.339690508087e-01 6.486601536469e-01 6.634359675275e-01 6.780478130089e-01 6.922680612914e-01 7.058964985572e-01 7.187639077488e-01 7.307279347428e-01 7.416801476744e-01 7.515457170194e-01 7.602790937845e-01 7.678628466468e-01 7.743109016441e-01 7.796574806204e-01 7.839577758563e-01 7.872824627483e-01 7.897153761251e-01 7.913397359395e-01 7.917581379419e-01 7.912052300170e-01 7.900016890995e-01 7.885521743728e-01 7.872213278728e-01 7.862330187058e-01 7.856077861981e-01 7.851573926618e-01 7.845521649514e-01 7.834321083444e-01 7.815131087019e-01 7.786830847765e-01 7.750262040958e-01 7.708105788979e-01 7.663867860554e-01 7.620931775515e-01 7.581501911277e-01 7.545883900292e-01 7.512567230962e-01 7.478837004649e-01 7.441762664242e-01 7.399310705177e-01 7.351287560562e-01 7.299452686562e-01 7.247293622016e-01 7.199082092935e-01 7.158734946711e-01 7.128659139764e-01 7.109176757291e-01 7.098572444689e-01 7.093718294580e-01 7.091193006034e-01 7.088553243530e-01 7.084764901069e-01 7.080649917070e-01 7.078366497510e-01 7.080380987357e-01 7.088468865900e-01 7.102852586749e-01 7.121848310619e-01 7.142103500703e-01 7.159582195849e-01 7.170666226389e-01 7.173054993981e-01 7.166532434752e-01 7.152928316852e-01 7.135492979795e-01 7.117931965798e-01 7.103410213340e-01 7.093469393604e-01 7.087802520504e-01 7.084578216851e-01 7.081274742764e-01 7.075617990299e-01 7.066799375920e-01 7.055845757548e-01 7.045436176919e-01 7.039421423797e-01 7.041617175485e-01 7.054620004923e-01 7.079119200921e-01 7.113759428034e-01 7.155470848712e-01 7.200656397080e-01 7.246358813055e-01 7.291047945300e-01 7.335044436896e-01 7.380316949902e-01 7.429603203576e-01 7.485243005646e-01 7.548239173151e-01 7.617607444283e-01 7.690350123843e-01 7.762165639111e-01 7.828509279166e-01 7.885623254782e-01 7.931387895366e-01 7.965687425753e-01 7.990005046871e-01 8.006731881757e-01 8.018245382151e-01 8.025750155950e-01 8.028961359259e-01 8.026031506999e-01 8.014295181339e-01 7.991168188494e-01 7.955619161955e-01 7.908918171752e-01 7.855226001825e-01 7.801590835805e-01 7.758473373215e-01 7.744632930062e-01 7.644550804513e-01 7.466472608267e-01 7.099885469017e-01 6.727489211540e-01 6.547324194841e-01 6.676038112161e-01 7.065066233757e-01 7.540094161504e-01 7.910829095550e-01 8.044551761023e-01 7.891586051537e-01 7.490182517275e-01 6.964581521051e-01 6.506624852873e-01 6.312967977084e-01 6.468800069550e-01 6.882228744285e-01 7.359491229141e-01 7.720520694951e-01 7.856457912056e-01 7.740311886219e-01 7.422050060260e-01 7.015059149527e-01 6.667790180301e-01 6.507997447519e-01 6.575124210647e-01 6.799338732823e-01 7.052995691681e-01 7.221277852289e-01 7.241560900632e-01 7.113572599625e-01 6.891709036132e-01 6.665762949653e-01 6.527470483180e-01 6.529729102066e-01 6.662153266332e-01 6.862979678254e-01 7.056705069043e-01 7.186701052986e-01 7.230385752739e-01 7.197975104548e-01 7.122384046038e-01 7.043692631137e-01 6.993791828369e-01 6.987017395934e-01 7.019636159739e-01 7.077798521887e-01 7.146263512502e-01 7.214052122909e-01 7.273882073110e-01 7.319407982746e-01 7.342890649861e-01 7.336248615479e-01 7.295693691985e-01 7.226581617227e-01 7.146096290347e-01 7.079530529751e-01 7.051153559037e-01 7.072094729755e-01 7.133053874027e-01 7.206948629995e-01 7.260771786536e-01 7.270588787400e-01 7.232164062944e-01 7.164474245134e-01 7.102492381013e-01 7.082192404704e-01 7.122288360609e-01 7.214002381600e-01 7.325658441142e-01 7.419459678221e-01 7.470618372951e-01 7.478513117519e-01 7.467153279589e-01 7.472257887285e-01 7.520643330606e-01 7.611057943358e-01 7.709633078151e-01 7.763522096061e-01 7.724433697754e-01 7.572137476860e-01 7.329326240783e-01 7.064813854120e-01 6.876420142803e-01 6.849893797524e-01 7.007494252415e-01 7.288357682764e-01 7.580437855536e-01 7.772159160807e-01 7.791687414422e-01 7.625946127293e-01 7.327281914206e-01 7.006077343163e-01 6.801615575050e-01 6.821382174575e-01 7.077659854511e-01 7.482669544504e-01 7.906861340482e-01 8.241662438020e-01 8.430243049440e-01 8.472655582873e-01 8.414041721643e-01 8.321906862176e-01 8.255428178730e-01 8.243423849569e-01
 6.125141220582e-01 6.129460845228e-01 6.133397420530e-01 6.137424968017e-01 6.142057257791e-01 6.147482898898e-01 6.153404049829e-01 6.159242945745e-01 6.164518573396e-01 6.169100551179e-01 6.173123857980e-01 6.176865674984e-01 6.180664539004e-01 6.184870844514e-01 6.189720472457e-01 6.195135240232e-01 6.200731856345e-01 6.205935601719e-01 6.210289015298e-01 6.213758288567e-01 6.216793918254e-01 6.220172410554e-01 6.224537758336e-01 6.229984267607e-01 6.236021565588e-01 6.241839331471e-01 6.246791741428e-01 6.250678015201e-01 6.253833900192e-01 6.257015541112e-01 6.261022854962e-01 6.266221126322e-01 6.272364509691e-01 6.278640890446e-01 6.284180453708e-01 6.288555092737e-01 6.292002765355e-01 6.295205942514e-01 6.298952260675e-01 6.303705781091e-01 6.309393207695e-01 6.315487872438e-01 6.321263226807e-01 6.326160294333e-01 6.330056600930e-01 6.333309252806e-01 6.336596844356e-01 6.340599565572e-01 6.345669613456e-01 6.351597865737e-01 6.357715422648e-01 6.363223716914e-01 6.367664362715e-01 6.371141574649e-01 6.374279758854e-01 6.377922837818e-01 6.382678463577e-01 6.388544534528e-01 6.394829602488e-01 6.400589478908e-01 6.405196015064e-01 6.408748473510e-01 6.411931494200e-01 6.415540315128e-01 6.419979059458e-01 6.425045702071e-01 6.430162213486e-01 6.434821270561e-01 6.438938915192e-01 6.442696794215e-01 6.446251491688e-01 6.449611943471e-01 6.452785828223e-01 6.455981073783e-01 6.459538669237e-01 6.463707981537e-01 6.468360340635e-01 6.472945188119e-01 6.476826000714e-01 6.479829676150e-01 6.482384305658e-01 6.485296599225e-01 6.489072166611e-01 6.493639715010e-01 6.498471966838e-01 6.502975066492e-01 6.506911178073e-01 6.510398216182e-01 6.513723060024e-01 6.517051060009e-01 6.520380651185e-01 6.523795075679e-01 6.527543119586e-01 6.531852518161e-01 6.536588147782e-01 6.541200543375e-01 6.545025198192e-01 6.547810655676e-01 6.550010342564e-01 6.552589260189e-01 6.556386645825e-01 6.561370781324e-01 6.566710694769e-01 6.571316397938e-01 6.574611430200e-01 6.576874142536e-01 6.579026677009e-01 6.581948782129e-01 6.585902666159e-01 6.590430104882e-01 6.594762537215e-01 6.598428275719e-01 6.601509441773e-01 6.604405940308e-01 6.607538272590e-01 6.610977365532e-01 6.614493157629e-01 6.617829630159e-01 6.621008953912e-01 6.624311886444e-01 6.628025927809e-01 6.632133718124e-01 6.636235889778e-01 6.639810700391e-01 6.642552356415e-01 6.644684975749e-01 6.646934322612e-01 6.650058236402e-01 6.654311661248e-01 6.659229045891e-01 6.663824330305e-01 6.667235508780e-01 6.669285010430e-01 6.670682032161e-01 6.672641725028e-01 6.676050746007e-01 6.680891897936e-01 6.686256908879e-01 6.690951768995e-01 6.694184998466e-01 6.696080819038e-01 6.697591192978e-01 6.699788888553e-01 6.703272536834e-01 6.707843312719e-01 6.712727133135e-01 6.717022260463e-01 6.720209001789e-01 6.722429171815e-01 6.724318465958e-01 6.726635248958e-01 6.729855033873e-01 6.733917348366e-01 6.738331251088e-01 6.742418289461e-01 6.745802640434e-01 6.748519487795e-01 6.750958725566e-01 6.753566344762e-01 6.756631346444e-01 6.760192218324e-01 6.764082243038e-01 6.768029596027e-01 6.771804845179e-01 6.775241980528e-01 6.778359760244e-01 6.781322813028e-01 6.784418519814e-01 6.787855361005e-01 6.791666590362e-01 6.795725097806e-01 6.799761507364e-01 6.803558482880e-01 6.807055585510e-01 6.810333370829e-01 6.813586445354e-01 6.816999499922e-01 6.820710238536e-01 6.824706963172e-01 6.828781554444e-01 6.832703373128e-01 6.836330488131e-01 6.839714041617e-01 6.843022463494e-01 6.846498365756e-01 6.850200197213e-01 6.854027117554e-01 6.857786529964e-01 6.861363254179e-01 6.864768323164e-01 6.868139102430e-01 6.871636845588e-01 6.875305069993e-01 6.879036148184e-01 6.882694706735e-01 6.886235780494e-01 6.889745469421e-01 6.893385604260e-01 6.897273553079e-01 6.901322527436e-01 6.905376521579e-01 6.909283842957e-01 6.913096892268e-01 6.916964692760e-01 6.921021652797e-01 6.925264541670e-01 6.929518079801e-01 6.933631496030e-01 6.937564053937e-01 6.941459472731e-01 6.945444424438e-01 6.949567938692e-01 6.953735000011e-01 6.957815648579e-01 6.961760723964e-01 6.965638320966e-01 6.969626477487e-01 6.973785144216e-01 6.978050304276e-01 6.982316285337e-01 6.986498567450e-01 6.990655385961e-01 6.994919025750e-01 6.999357772867e-01 7.003893224717e-01 7.008416642322e-01 7.012870910380e-01 7.017272716158e-01 7.021697991504e-01 7.026224467202e-01 7.030839941334e-01 7.035425429314e-01 7.039930502781e-01 7.044405212497e-01 7.048912696184e-01 7.053515717335e-01 7.058186212501e-01 7.062860555648e-01 7.067523908110e-01 7.072196809813e-01 7.076962606737e-01 7.081800764038e-01 7.086721015500e-01 7.091632224385e-01 7.096504077736e-01 7.101381655579e-01 7.106332958030e-01 7.111342635984e-01 7.116373331826e-01 7.121392720674e-01 7.126393727489e-01 7.131402190119e-01 7.136473655094e-01 7.141620364934e-01 7.146781999995e-01 7.151959830848e-01 7.157166833596e-01 7.162419445057e-01 7.167721923501e-01 7.173076261005e-01 7.178415226462e-01 7.183757629261e-01 7.189143872601e-01 7.194574425241e-01 7.200043904610e-01 7.205533024222e-01 7.211033822671e-01 7.216538963200e-01 7.222094797658e-01 7.227720323960e-01 7.233372991834e-01 7.239031829247e-01 7.244740596630e-01 7.250486762562e-01 7.256269167313e-01 7.262105648874e-01 7.267936539272e-01 7.273763686921e-01 7.279617547727e-01 7.285516696838e-01 7.291453609699e-01 7.297436719350e-01 7.303459269710e-01 7.309500455565e-01 7.315585406096e-01 7.321693870334e-01 7.327799926036e-01 7.333931376038e-01 7.340082419409e-01 7.346292172927e-01 7.352543186061e-01 7.358836744618e-01 7.365133688309e-01 7.371439032741e-01 7.377770770269e-01 7.384123519626e-01 7.390497037011e-01 7.396924253996e-01 7.403391601731e-01 7.409883301045e-01 7.416396138897e-01 7.422942697522e-01 7.429490518206e-01 7.436053669261e-01 7.442643742018e-01 7.449271110037e-01 7.455934042217e-01 7.462628914059e-01 7.469336472123e-01 7.476055985832e-01 7.482803176320e-01 7.489557040212e-01 7.496344587974e-01 7.503172433574e-01 7.510032693787e-01 7.516900193420e-01 7.523785598227e-01 7.530683129560e-01 7.537602786262e-01 7.544552635977e-01 7.551536900143e-01 7.558538068017e-01 7.565558739653e-01 7.572593572653e-01 7.579617833075e-01 7.586679520994e-01 7.593758500605e-01 7.600859032984e-01 7.607987387347e-01 7.615130215227e-01 7.622275870027e-01 7.629417099069e-01 7.636579189867e-01 7.643749585328e-01 7.650941842916e-01 7.658154562177e-01 7.665379857173e-01 7.672580011070e-01 7.679790582582e-01 7.687002027479e-01 7.694230181281e-01 7.701473859925e-01 7.708726738184e-01 7.715978461440e-01 7.723229433669e-01 7.730476935789e-01 7.737714186706e-01 7.744974225696e-01 7.752246328271e-01 7.759527340594e-01 7.766794713794e-01 7.774060184909e-01 7.781328394834e-01 7.788590856911e-01 7.795870515735e-01 7.803143727018e-01 7.810388515278e-01 7.817640554742e-01 7.824871167300e-01 7.832096497263e-01 7.839334406257e-01 7.846541495957e-01 7.853748444999e-01 7.860928193985e-01 7.868072981651e-01 7.875232810397e-01 7.882365792385e-01 7.889503105690e-01 7.896622147891e-01 7.903718060490e-01 7.910784262182e-01 7.917839929577e-01 7.924878422652e-01 7.931881605850e-01 7.938903227335e-01 7.945868763116e-01 7.952811137953e-01 7.959739420794e-01 7.966622002022e-01 7.973485266272e-01 7.980319917109e-01 7.987127011010e-01 7.993897760794e-01 8.000634998429e-01 8.007344809328e-01 8.014018116440e-01 8.020653304679e-01 8.027250030010e-01 8.033801821436e-01 8.040321989822e-01 8.046813669687e-01 8.053248644040e-01 8.059652830384e-01 8.066004229079e-01 8.072302985448e-01 8.078565088974e-01 8.084766655612e-01 8.090930537074e-01 8.097054645984e-01 8.103117097304e-01 8.109113728230e-01 8.115071555187e-01 8.120964884924e-01 8.126800955521e-01 8.132585212043e-01 8.138295254476e-01 8.143951622224e-01 8.149556563613e-01 8.155088589020e-01 8.160555841550e-01 8.165950632533e-01 8.171281774852e-01 8.176540815346e-01 8.181740677480e-01 8.186862355133e-01 8.191914718775e-01 8.196882177550e-01 8.201777413579e-01 8.206604438424e-01 8.211337580915e-01 8.216012702201e-01 8.220594705867e-01 8.225089011519e-01 8.229505960280e-01 8.233846463812e-01 8.238087774777e-01 8.242243198870e-01 8.246314480827e-01 8.250295654963e-01 8.254186400039e-01 8.257981426073e-01 8.261676664818e-01 8.265276660908e-01 8.268798526350e-01 8.272207043067e-01 8.275517570949e-01 8.278725885082e-01 8.281828748254e-01 8.284835273846e-01 8.287730926164e-01 8.290524291866e-01 8.293211949838e-01 8.295783177103e-01 8.298245516542e-01 8.300605831460e-01 8.302842223869e-01 8.304965805974e-01 8.306977735126e-01 8.308864255509e-01 8.310641924708e-01 8.312301827984e-01 8.313831550973e-01 8.315238456754e-01 8.316526919509e-01 8.317684599963e-01 8.318719504858e-01 8.319632892748e-01 8.320413170727e-01 8.321062973472e-01 8.321573895004e-01 8.321963485923e-01 8.322217418542e-01 8.322345928374e-01 8.322330042120e-01 8.322184713403e-01 8.321893024208e-01 8.321462648931e-01 8.320896298195e-01 8.320184341820e-01 8.319340274474e-01 8.318352232905e-01 8.317207724867e-01 8.315922056720e-01 8.314479693938e-01 8.312908171791e-01 8.311181707117e-01 8.309299369350e-01 8.307262510425e-01 8.305089793489e-01 8.302758269607e-01 8.300275808827e-01 8.297628047280e-01 8.294830709557e-01 8.291887804270e-01 8.288780818170e-01 8.285509479458e-01 8.282083039309e-01 8.278510980454e-01 8.274750744177e-01 8.270848810555e-01 8.266780948354e-01 8.262549984877e-01 8.258153279957e-01 8.253594756233e-01 8.248879355239e-01 8.243992471529e-01 8.238931924266e-01 8.233728592343e-01 8.228349223710e-01 8.222791679825e-01 8.217075533328e-01 8.211189941835e-01 8.205134218658e-01 8.198915510571e-01 8.192518007927e-01 8.185956691914e-01 8.179224755112e-01 8.172318268543e-01 8.165259673097e-01 8.158016581679e-01 8.150604026655e-01 8.143034258219e-01 8.135266619465e-01 8.127346437576e-01 8.119258724657e-01 8.110993055026e-01 8.102568944397e-01 8.093963178205e-01 8.085191841858e-01 8.076255722686e-01 8.067137475469e-01 8.057857523381e-01 8.048429106178e-01 8.038812518689e-01 8.029032449444e-01 8.019082653199e-01 8.008962312018e-01 7.998688300569e-01 7.988246632391e-01 7.977636478758e-01 7.966866619744e-01 7.955928690143e-01 7.944826846414e-01 7.933572070489e-01 7.922148989945e-01 7.910570592932e-01 7.898836919951e-01 7.886945098132e-01 7.874900948318e-01 7.862690695800e-01 7.850330788767e-01 7.837821430676e-01 7.825160700142e-01 7.812355676918e-01 7.799393817767e-01 7.786299022435e-01 7.773048873682e-01 7.759655725412e-01 7.746136363842e-01 7.732469024679e-01 7.718665099180e-01 7.704733969660e-01 7.690669240108e-01 7.676464298867e-01 7.662143576789e-01 7.647702200364e-01 7.633133815496e-01 7.618429082240e-01 7.603619141886e-01 7.588682077517e-01 7.573639434506e-01 7.558486336027e-01 7.543221407147e-01 7.527857519373e-01 7.512388273342e-01 7.496820990381e-01 7.481154674953e-01 7.465408468672e-01 7.449569413530e-01 7.433625487834e-01 7.417628786212e-01 7.401537493733e-01 7.385370722644e-01 7.369145986872e-01 7.352839296856e-01 7.336473953757e-01 7.320048891710e-01 7.303565940877e-01 7.287032978105e-01 7.270446450688e-01 7.253825932510e-01 7.237145654485e-01 7.220455054655e-01 7.203714895091e-01 7.186954328415e-01 7.170182622145e-01 7.153386495043e-01 7.136570919462e-01 7.119754753292e-01 7.102943596680e-01 7.086125353149e-01 7.069331442046e-01 7.052537940176e-01 7.035762741539e-01 7.019014953891e-01 7.002287346270e-01 6.985613483876e-01 6.968962039938e-01 6.952361271104e-01 6.935815871614e-01 6.919313473311e-01 6.902889695058e-01 6.886521386689e-01 6.870236385934e-01 6.854028095218e-01 6.837896075673e-01 6.821880095420e-01 6.805953328796e-01 6.790111799395e-01 6.774401735642e-01 6.758803980298e-01 6.743315273618e-01 6.727975192103e-01 6.712760889301e-01 6.697695203566e-01 6.682767770647e-01 6.667997662360e-01 6.653394176903e-01 6.638948730271e-01 6.624688558670e-01 6.610595071836e-01 6.596690069879e-01 6.582981879998e-01 6.569460660447e-01 6.556157055303e-01 6.543063289249e-01 6.530173934768e-01 6.517525890762e-01 6.505092912344e-01 6.492898972186e-01 6.480955981171e-01 6.469252084001e-01 6.457810865382e-01 6.446614395020e-01 6.435693376041e-01 6.425039394811e-01 6.414655976638e-01 6.404571766059e-01 6.394756637528e-01 6.385232474336e-01 6.376020182273e-01 6.367100485551e-01 6.358493232832e-01 6.350194243135e-01 6.342208832868e-01 6.334552484857e-01 6.327204107382e-01 6.320197922715e-01 6.313532235031e-01 6.307176458631e-01 6.301191075173e-01 6.295522567711e-01 6.290221584116e-01 6.285257706816e-01 6.280648222626e-01 6.276404498404e-01 6.272496128574e-01 6.268961118526e-01 6.265778358269e-01 6.262959316798e-01 6.260515561033e-01 6.258419612132e-01 6.256704138949e-01 6.255340486409e-01 6.254344242183e-01 6.253726924957e-01 6.253457557453e-01 6.253561356137e-01 6.254039486795e-01 6.254867170814e-01 6.256059699592e-01 6.257613668650e-01 6.259520577043e-01 6.261795869437e-01 6.264411888077e-01 6.267387714504e-01 6.270707404097e-01 6.274378619161e-01 6.278381037377e-01 6.282720501955e-01 6.287408440032e-01 6.292410876064e-01 6.297737821763e-01 6.303389993913e-01 6.309353824770e-01 6.315624166199e-01 6.322195527380e-01 6.329061349551e-01 6.336227532548e-01 6.343660866225e-01 6.351397874983e-01 6.359383737214e-01 6.367643335931e-01 6.376152819033e-01 6.384909016307e-01 6.393921763069e-01 6.403147149375e-01 6.412608201020e-01 6.422284382813e-01 6.432164119978e-01 6.442246372171e-01 6.452505988817e-01 6.462962320515e-01 6.473574575144e-01 6.484364409114e-01 6.495292969249e-01 6.506355531732e-01 6.517573548225e-01 6.528894529130e-01 6.540333482119e-01 6.551875596701e-01 6.563508435988e-01 6.575229711162e-01 6.587008215427e-01 6.598834753232e-01 6.610730293034e-01 6.622650193027e-01 6.634604846465e-01 6.646569438018e-01 6.658548692887e-01 6.670502438206e-01 6.682448744778e-01 6.694368634662e-01 6.706234843497e-01 6.718062097806e-01 6.729818153271e-01 6.741495216629e-01 6.753090284052e-01 6.764590925549e-01 6.775985240003e-01 6.787240337866e-01 6.798391830082e-01 6.809375398644e-01 6.820209941832e-01 6.830889544570e-01 6.841381658685e-01 6.851690789946e-01 6.861786319866e-01 6.871685440392e-01 6.881358319184e-01 6.890786057490e-01 6.899992209167e-01 6.908930603223e-01 6.917601750187e-01 6.926003145640e-01 6.934104796671e-01 6.941922929944e-01 6.949434547028e-01 6.956621745955e-01 6.963472423484e-01 6.969992046629e-01 6.976157726361e-01 6.981961165990e-01 6.987413564080e-01 6.992457454954e-01 6.997134158115e-01 7.001399077437e-01 7.005263313820e-01 7.008713180023e-01 7.011725967008e-01 7.014324652744e-01 7.016462819541e-01 7.018155683682e-01 7.019399091879e-01 7.020169180897e-01 7.020470680946e-01 7.020265211828e-01 7.019586399249e-01 7.018403137751e-01 7.016718457416e-01 7.014517407000e-01 7.011793889853e-01 7.008547904452e-01 7.004775248528e-01 7.000450809163e-01 6.995585416128e-01 6.990174903235e-01 6.984213489376e-01 6.977682494307e-01 6.970592944192e-01 6.962942351026e-01 6.954703702175e-01 6.945897058466e-01 6.936505173956e-01 6.926535806856e-01 6.915974057348e-01 6.904835793527e-01 6.893088491294e-01 6.880754678172e-01 6.867829495154e-01 6.854295936775e-01 6.840183528826e-01 6.825458655883e-01 6.810138481465e-01 6.794230119304e-01 6.777721604812e-01 6.760624875490e-01 6.742916459679e-01 6.724641145238e-01 6.705763180849e-01 6.686303017665e-01 6.666272909730e-01 6.645648616097e-01 6.624457962072e-01 6.602688443569e-01 6.580368485237e-01 6.557483798297e-01 6.534052757594e-01 6.510086693319e-01 6.485565260988e-01 6.460537952607e-01 6.434973452398e-01 6.408914350138e-01 6.382339579010e-01 6.355300346734e-01 6.327767604389e-01 6.299763156334e-01 6.271330996655e-01 6.242434767608e-01 6.213124766559e-01 6.183400862560e-01 6.153297142346e-01 6.122783113180e-01 6.091934323693e-01 6.060734975245e-01 6.029190230919e-01 5.997362752412e-01 5.965223950432e-01 5.932838815352e-01 5.900195320621e-01 5.867328113396e-01 5.834264937748e-01 5.801015139302e-01 5.767627240159e-01 5.734098348833e-01 5.700476951333e-01 5.666781409991e-01 5.633030215291e-01 5.599260229929e-01 5.565503990377e-01 5.531788218278e-01 5.498140566661e-01 5.464607379823e-01 5.431195738761e-01 5.397945552676e-01 5.364912853965e-01 5.332110946579e-01 5.299576482199e-01 5.267339938208e-01 5.235454595164e-01 5.203951067823e-01 5.172860217900e-01 5.142215879054e-01 5.112054858880e-01 5.082431169414e-01 5.053371032415e-01 5.024905366803e-01 4.997075905815e-01 4.969923172388e-01 4.943488878868e-01 4.917795845540e-01 4.892901613244e-01 4.868820551636e-01 4.845585764183e-01 4.823265078517e-01 4.801845185746e-01 4.781411275142e-01 4.761941741917e-01 4.743495015163e-01 4.726101850709e-01 4.709761322062e-01 4.694539219880e-01 4.680404163994e-01 4.667446533766e-01 4.655610225096e-01 4.644968714868e-01 4.635507945964e-01 4.627230147684e-01 4.620198827756e-01 4.614326666217e-01 4.609724756503e-01 4.606289125135e-01 4.604111851273e-01 4.603105856819e-01 4.603329810517e-01 4.604743424029e-01 4.607318743491e-01 4.611095776611e-01 4.615958204796e-01 4.622008908739e-01 4.629093923059e-01 4.637311512647e-01 4.646525335084e-01 4.656761781104e-01 4.667997110174e-01 4.680133821519e-01 4.693242471713e-01 4.707136174603e-01 4.721943775920e-01 4.737452492974e-01 4.753758974182e-01 4.770741178389e-01 4.788349618982e-01 4.806612023179e-01 4.825352281676e-01 4.844677841286e-01 4.864371486243e-01 4.884544365240e-01 4.905017835741e-01 4.925833391625e-01 4.946889899792e-01 4.968107273434e-01 4.989542747674e-01 5.010989285639e-01 5.032583495513e-01 5.054084145274e-01 5.075596241518e-01 5.096975506622e-01 5.118211632869e-01 5.139271345867e-01 5.160034063015e-01 5.180574302773e-01 5.200703689664e-01 5.220526899697e-01 5.239861222027e-01 5.258763937905e-01 5.277139121204e-01 5.294950432114e-01 5.312205002705e-01 5.328785025148e-01 5.344742921315e-01 5.359939908548e-01 5.374451891081e-01 5.388157396478e-01 5.401069496413e-01 5.413150034227e-01 5.424333302474e-01 5.434667353542e-01 5.444032907883e-01 5.452494483687e-01 5.459939216289e-01 5.466417053473e-01 5.471872646361e-01 5.476285196084e-01 5.479649064939e-01 5.481918585279e-01 5.483145030861e-01 5.483219532498e-01 5.482224265778e-01 5.480090386256e-01 5.476816001530e-01 5.472423826591e-01 5.466868828310e-01 5.460205241217e-01 5.452357852327e-01 5.443396927863e-01 5.433277359382e-01 5.422016434570e-01 5.409648342898e-01 5.396116740848e-01 5.381525761401e-01 5.365784753263e-01 5.349003332000e-01 5.331131381690e-01 5.312217988699e-01 5.292298790246e-01 5.271339010002e-01 5.249468008205e-01 5.226588304255e-01 5.202856457411e-01 5.178198173716e-01 5.152735552319e-01 5.126472498275e-01 5.099426976447e-01 5.071709499441e-01 5.043285452439e-01 5.014308256551e-01 4.984712740978e-01 4.954673381952e-01 4.924162695696e-01 4.893289377703e-01 4.862111995883e-01 4.830674680469e-01 4.799113995701e-01 4.767405352259e-01 4.735751233697e-01 4.704116918219e-01 4.672687058579e-01 4.641466828629e-01 4.610597218730e-01 4.580161631606e-01 4.550225738110e-01 4.520953192344e-01 4.492361340769e-01 4.464625600842e-01 4.437773985176e-01 4.411982526203e-01 4.387301672250e-01 4.363830100370e-01 4.341725899348e-01 4.321010796898e-01 4.301868428977e-01 4.284308856305e-01 4.268492037442e-01 4.254459437446e-01 4.242328821939e-01 4.232152287895e-01 4.224006045527e-01 4.217965426181e-01 4.214071934066e-01 4.212395301854e-01 4.212945104349e-01 4.215781809868e-01 4.220901642319e-01 4.228342614189e-01 4.238063002302e-01 4.250096325452e-01 4.264411041756e-01 4.280934161404e-01 4.299712211211e-01 4.320588232251e-01 4.343609338165e-01 4.368617581716e-01 4.395595354315e-01 4.424417852610e-01 4.454991495956e-01 4.487258314326e-01 4.521041056919e-01 4.556309552577e-01 4.592851180391e-01 4.630647566974e-01 4.669462492151e-01 4.709243760325e-01 4.749833798699e-01 4.791083755596e-01 4.832893450996e-01 4.875085423029e-01 4.917561011154e-01 4.960122073047e-01 5.002718705443e-01 5.045138442580e-01 5.087275085774e-01 5.129017297798e-01 5.170199143726e-01 5.210718121361e-01 5.250410778624e-01 5.289211683220e-01 5.326942409421e-01 5.363539828484e-01 5.398854614202e-01 5.432805867346e-01 5.465284558425e-01 5.496178566920e-01 5.525436567994e-01 5.552903081920e-01 5.578574545823e-01 5.602321482331e-01 5.624110091761e-01 5.643855588773e-01 5.661521225905e-01 5.677060765898e-01 5.690404538292e-01 5.701568474558e-01 5.710479556628e-01 5.717152981569e-01 5.721567169283e-01 5.723747601858e-01 5.723669757707e-01 5.721367164015e-01 5.716884249700e-01 5.710251676498e-01 5.701508025720e-01 5.690719643803e-01 5.677973255715e-01 5.663302972258e-01 5.646853475540e-01 5.628683483040e-01 5.608936888797e-01 5.587719273209e-01 5.565137554651e-01 5.541389188180e-01 5.516566039111e-01 5.490892894525e-01 5.464491290714e-01 5.437553135315e-01 5.410277874830e-01 5.382836004064e-01 5.355467381610e-01 5.328328485723e-01 5.301678452407e-01 5.275704453181e-01 5.250637320355e-01 5.226673578781e-01 5.204046268337e-01 5.182943995887e-01 5.163588296639e-01 5.146189153968e-01 5.130895190152e-01 5.117931875889e-01 5.107420946455e-01 5.099533504439e-01 5.094393160566e-01 5.092101084086e-01 5.092781194389e-01 5.096470874605e-01 5.103251704227e-01 5.113109551447e-01 5.126082539318e-01 5.142123494245e-01 5.161203971881e-01 5.183262063880e-01 5.208184349043e-01 5.235892039906e-01 5.266228925613e-01 5.299068049582e-01 5.334230517043e-01 5.371554691733e-01 5.410848335982e-01 5.451884034973e-01 5.494517594152e-01 5.538457559726e-01 5.583537941802e-01 5.629499863995e-01 5.676138860432e-01 5.723207343406e-01 5.770496369978e-01 5.817767140693e-01 5.864777449699e-01 5.911360149220e-01 5.957235771324e-01 6.002245862831e-01 6.046147741978e-01 6.088760783221e-01 6.129894665622e-01 6.169363406396e-01 6.207000836931e-01 6.242614376104e-01 6.276084016006e-01 6.307230738610e-01 6.335940120226e-01 6.362092794623e-01 6.385552783189e-01 6.406253530687e-01 6.424046105831e-01 6.438944694775e-01 6.450797541156e-01 6.459627259218e-01 6.465371530291e-01 6.468009578126e-01 6.467582585509e-01 6.464027833405e-01 6.457477953759e-01 6.447931462273e-01 6.435473857124e-01 6.420205893556e-01 6.402235858027e-01 6.381714513378e-01 6.358784393166e-01 6.333651358118e-01 6.306482154656e-01 6.277560358545e-01 6.247062505954e-01 6.215320507805e-01 6.182588571865e-01 6.149190201186e-01 6.115454085744e-01 6.081716645970e-01 6.048347337058e-01 6.015709347019e-01 5.984195941039e-01 5.954160077701e-01 5.926019196061e-01 5.900144865330e-01 5.876888256325e-01 5.856629096101e-01 5.839680141130e-01 5.826400945589e-01 5.816982986487e-01 5.811764692951e-01 5.810864082849e-01 5.814472162605e-01 5.822708657155e-01 5.835553356473e-01 5.853091225038e-01 5.875162785273e-01 5.901728206539e-01 5.932555402933e-01 5.967444491590e-01 6.006124882175e-01 6.048230619587e-01 6.093471131609e-01 6.141375611271e-01 6.191559482117e-01 6.243527898663e-01 6.296842513965e-01 6.350988868360e-01 6.405468701922e-01 6.459763152634e-01 6.513384534085e-01 6.565817526972e-01 6.616548850523e-01 6.665153667456e-01 6.711085330930e-01 6.753964194695e-01 6.793336089375e-01 6.828803864954e-01 6.860032908192e-01 6.886658091093e-01 6.908435420908e-01 6.925070892546e-01 6.936386454373e-01 6.942208387724e-01 6.942447480517e-01 6.937028535513e-01 6.925994905520e-01 6.909381488114e-01 6.887336365072e-01 6.860048263572e-01 6.827781488721e-01 6.790899338100e-01 6.749769239482e-01 6.704909708194e-01 6.656854340750e-01 6.606229125812e-01 6.553733214794e-01 6.500100657437e-01 6.446180790083e-01 6.392760117590e-01 6.340794876076e-01 6.291139193201e-01 6.244715626162e-01 6.202401147349e-01 6.165049737145e-01 6.133417474822e-01 6.108205222001e-01 6.090031699281e-01 6.079266687077e-01 6.076287606263e-01 6.081176238866e-01 6.093904832603e-01 6.114273671077e-01 6.141872071211e-01 6.176179316344e-01 6.216445411544e-01 6.261877527392e-01 6.311493035277e-01 6.364268367845e-01 6.419109619697e-01 6.474850236622e-01 6.530323229504e-01 6.584353170530e-01 6.635804108075e-01 6.683543869415e-01 6.726537787274e-01 6.763756066822e-01 6.794321691290e-01 6.817385457701e-01 6.832229959403e-01 6.838290450400e-01 6.835029339670e-01 6.822155364249e-01 6.799426421626e-01 6.766848168900e-01 6.724509692943e-01 6.672738800531e-01 6.612024710841e-01 6.543083041679e-01 6.466828533467e-01 6.384417182890e-01 6.297238698829e-01 6.206889706478e-01 6.115265840395e-01 6.024444103001e-01 5.936669116978e-01 5.854406708899e-01 5.780196139076e-01 5.716591559985e-01 5.666059093423e-01 5.630873189652e-01 5.612971417663e-01 5.613874411005e-01 5.634549268817e-01 5.675316889479e-01 5.735870758797e-01 5.815243850455e-01 5.911924794558e-01 6.023860835723e-01 6.148690560621e-01 6.283752002412e-01 6.426263327058e-01 6.573429440769e-01 6.722511913898e-01 6.870918207957e-01 7.016272099769e-01 7.156469011174e-01 7.289664504103e-01 7.414331622579e-01 7.529306311969e-01 7.633680704954e-01 7.726907133355e-01 7.808732482448e-01 7.879178538424e-01 7.938506468004e-01 7.987166114702e-01 8.025833046371e-01 8.055190002555e-01 8.068788051102e-01 8.071792019615e-01 8.067474700262e-01 8.059947614124e-01 8.052938612122e-01 8.048701273699e-01 8.047483742644e-01 8.047431982822e-01 8.045244252143e-01 8.037334797321e-01 8.020906486134e-01 7.994858508368e-01 7.960064970957e-01 7.919194042812e-01 7.875739332049e-01 7.833049418656e-01 7.793240508209e-01 7.756557919990e-01 7.721366928326e-01 7.684841406476e-01 7.643979836828e-01 7.596669813298e-01 7.542655949881e-01 7.483732500612e-01 7.423453607357e-01 7.366185431672e-01 7.316056043436e-01 7.275678267390e-01 7.245636469437e-01 7.224456687065e-01 7.209313635020e-01 7.196999638222e-01 7.185347416299e-01 7.173585678782e-01 7.162799929674e-01 7.155433438619e-01 7.154215637428e-01 7.161048329929e-01 7.176185856928e-01 7.197889389403e-01 7.222577509397e-01 7.245946070966e-01 7.264094720155e-01 7.274452317575e-01 7.276525574126e-01 7.271942010091e-01 7.263775989177e-01 7.255537363840e-01 7.250135435810e-01 7.248969174504e-01 7.251448296623e-01 7.255554393967e-01 7.258580898340e-01 7.258133807964e-01 7.253281236271e-01 7.245065698667e-01 7.236183668522e-01 7.230501081424e-01 7.231957119581e-01 7.243252936172e-01 7.265147077782e-01 7.296391305500e-01 7.333994928673e-01 7.374410922955e-01 7.414751794198e-01 7.453543628523e-01 7.491253061223e-01 7.530009191475e-01 7.572784446797e-01 7.622198182474e-01 7.679492134083e-01 7.743914922666e-01 7.812603430509e-01 7.881322043785e-01 7.945494997467e-01 8.001286480448e-01 8.046482634799e-01 8.080860895174e-01 8.105791955692e-01 8.123546147490e-01 8.136362727965e-01 8.145312089868e-01 8.149842813993e-01 8.147865788022e-01 8.136324927354e-01 8.112290682147e-01 8.074328426444e-01 8.023442205524e-01 7.963516823283e-01 7.900962220893e-01 7.842892318273e-01 7.792961533853e-01 7.714077799107e-01 7.441333580649e-01 7.051361172584e-01 6.726540786173e-01 6.650405355154e-01 6.889679437186e-01 7.342446475803e-01 7.814970039535e-01 8.128092357958e-01 8.172906108182e-01 7.927709304489e-01 7.460275636036e-01 6.923299657374e-01 6.525155957238e-01 6.444764743047e-01 6.711552406275e-01 7.183491877079e-01 7.655425027890e-01 7.962694663534e-01 8.020839880451e-01 7.828754923359e-01 7.461470261145e-01 7.052632631510e-01 6.756959186639e-01 6.683390258986e-01 6.832715698691e-01 7.102849840537e-01 7.357368888527e-01 7.490936451280e-01 7.458091935486e-01 7.276672081729e-01 7.016439167619e-01 6.775868145768e-01 6.644779331809e-01 6.663594605069e-01 6.806454644115e-01 7.002839548830e-01 7.178479945305e-01 7.284775692317e-01 7.309435555598e-01 7.270959964993e-01 7.205357248559e-01 7.148830129520e-01 7.123703370124e-01 7.133380088779e-01 7.167188456829e-01 7.211316473295e-01 7.257009892052e-01 7.303061164426e-01 7.351237817326e-01 7.400052237800e-01 7.441209601125e-01 7.461492114475e-01 7.449813056443e-01 7.404638679583e-01 7.338508601535e-01 7.275033895304e-01 7.239904513264e-01 7.247698351403e-01 7.293363136363e-01 7.353449944434e-01 7.397309932861e-01 7.402253496546e-01 7.364513204432e-01 7.302610620990e-01 7.249671416621e-01 7.238238886008e-01 7.282562493352e-01 7.370232615832e-01 7.468595651641e-01 7.542219851282e-01 7.571818435337e-01 7.564459154502e-01 7.552036591626e-01 7.575393601980e-01 7.660722103064e-01 7.799480152811e-01 7.946834025049e-01 8.039468360264e-01 8.022047336106e-01 7.871393148678e-01 7.611005255522e-01 7.314090415422e-01 7.086674663142e-01 7.025546558532e-01 7.162735641168e-01 7.440849542080e-01 7.744474902413e-01 7.955580125208e-01 7.995842027267e-01 7.846284306476e-01 7.552958017224e-01 7.219047750446e-01 6.977580177771e-01 6.936795380786e-01 7.120664675198e-01 7.457992449982e-01 7.832342700058e-01 8.143187754993e-01 8.338425222111e-01 8.420007497300e-01 8.430010853608e-01 8.425159031740e-01 8.446184547675e-01 8.501026973793e-01
 6.075339521649e-01 6.079915043766e-01 6.084099385959e-01 6.088370873374e-01 6.093252798036e-01 6.098939522974e-01 6.105121076768e-01 6.111222982356e-01 6.116761854598e-01 6.121610686936e-01 6.125878154659e-01 6.129853387844e-01 6.133878227545e-01 6.138338777575e-01 6.143467401710e-01 6.149163180164e-01 6.155044013784e-01 6.160511777442e-01 6.165129277100e-01 6.168844824187e-01 6.172127910593e-01 6.175775497250e-01 6.180419694852e-01 6.186164542102e-01 6.192489668617e-01 6.198574730204e-01 6.203781335139e-01 6.207912015050e-01 6.211323493671e-01 6.214779376137e-01 6.219064765537e-01 6.224549887770e-01 6.230974385439e-01 6.237502092315e-01 6.243288686820e-01 6.247910999373e-01 6.251606994363e-01 6.255067692742e-01 6.259079315943e-01 6.264116236002e-01 6.270065808086e-01 6.276410750685e-01 6.282408930701e-01 6.287534206697e-01 6.291660582514e-01 6.295160003099e-01 6.298713133227e-01 6.302977077755e-01 6.308299757668e-01 6.314451904156e-01 6.320769035113e-01 6.326486381150e-01 6.331140579614e-01 6.334851980697e-01 6.338229742471e-01 6.342117240949e-01 6.347099421902e-01 6.353169329993e-01 6.359642859181e-01 6.365571746628e-01 6.370357451116e-01 6.374103041713e-01 6.377503506479e-01 6.381331701085e-01 6.385991283952e-01 6.391229662383e-01 6.396492000576e-01 6.401290222629e-01 6.405574758068e-01 6.409530984227e-01 6.413311174173e-01 6.416897103898e-01 6.420264538995e-01 6.423633974860e-01 6.427373160183e-01 6.431741144009e-01 6.436609415848e-01 6.441404169520e-01 6.445502093931e-01 6.448692611250e-01 6.451443059543e-01 6.454564125288e-01 6.458561813989e-01 6.463346601371e-01 6.468358401882e-01 6.473036887401e-01 6.477126732247e-01 6.480780235545e-01 6.484297497720e-01 6.487840029913e-01 6.491375354230e-01 6.494957549439e-01 6.498865493048e-01 6.503319144555e-01 6.508205608049e-01 6.512990337553e-01 6.517002929593e-01 6.519984015527e-01 6.522365988654e-01 6.525127974507e-01 6.529070214780e-01 6.534192462222e-01 6.539681456140e-01 6.544448630868e-01 6.547898826894e-01 6.550326784754e-01 6.552633662796e-01 6.555706956386e-01 6.559815323223e-01 6.564491147059e-01 6.568971515227e-01 6.572789240223e-01 6.576002112579e-01 6.579047182509e-01 6.582324066483e-01 6.585909252514e-01 6.589588396001e-01 6.593097648106e-01 6.596414397134e-01 6.599838563402e-01 6.603664280704e-01 6.607874204321e-01 6.612099351304e-01 6.615832400357e-01 6.618732212973e-01 6.621010921337e-01 6.623380814452e-01 6.626599149214e-01 6.630934655708e-01 6.635939179377e-01 6.640660710431e-01 6.644214720150e-01 6.646407574978e-01 6.647942208952e-01 6.650018189996e-01 6.653518672786e-01 6.658439216083e-01 6.663895866179e-01 6.668686103488e-01 6.672034052025e-01 6.674044495938e-01 6.675678270655e-01 6.677977939398e-01 6.681525876606e-01 6.686157659985e-01 6.691123476524e-01 6.695497797066e-01 6.698789073938e-01 6.701114139370e-01 6.703095626305e-01 6.705492115965e-01 6.708781548097e-01 6.712917910103e-01 6.717401115247e-01 6.721556326792e-01 6.725037587897e-01 6.727842436354e-01 6.730356078596e-01 6.733032384835e-01 6.736163169713e-01 6.739793420719e-01 6.743754690783e-01 6.747772796672e-01 6.751627150606e-01 6.755142961702e-01 6.758315229524e-01 6.761330910811e-01 6.764481352799e-01 6.767964062871e-01 6.771844202270e-01 6.775961590843e-01 6.780045819587e-01 6.783892723754e-01 6.787421281533e-01 6.790735336058e-01 6.794012468300e-01 6.797459075605e-01 6.801222910582e-01 6.805239215671e-01 6.809333343627e-01 6.813269776722e-01 6.816907800521e-01 6.820304305379e-01 6.823635810831e-01 6.827130075832e-01 6.830845645539e-01 6.834677966670e-01 6.838435463225e-01 6.842016338467e-01 6.845425381678e-01 6.848808761964e-01 6.852333459799e-01 6.856009797598e-01 6.859746935483e-01 6.863408778596e-01 6.866957736199e-01 6.870468086096e-01 6.874129401998e-01 6.878020431487e-01 6.882076544382e-01 6.886128897207e-01 6.890035798634e-01 6.893841570333e-01 6.897707597166e-01 6.901754314550e-01 6.905979539484e-01 6.910206329665e-01 6.914287910840e-01 6.918195011522e-01 6.922066629444e-01 6.926034871534e-01 6.930138675528e-01 6.934277943852e-01 6.938322177675e-01 6.942221963005e-01 6.946071017479e-01 6.950043594378e-01 6.954183180955e-01 6.958430252568e-01 6.962659408999e-01 6.966812876236e-01 6.970939963637e-01 6.975182291517e-01 6.979590982328e-01 6.984103084010e-01 6.988587847274e-01 6.992989490025e-01 6.997341230971e-01 7.001739837956e-01 7.006232694885e-01 7.010794665585e-01 7.015323675447e-01 7.019785427032e-01 7.024209514775e-01 7.028680107334e-01 7.033229714209e-01 7.037858327259e-01 7.042496372480e-01 7.047107647521e-01 7.051727986658e-01 7.056451791350e-01 7.061253771703e-01 7.066119655786e-01 7.070983715036e-01 7.075805520718e-01 7.080629539428e-01 7.085526597823e-01 7.090484749910e-01 7.095468257193e-01 7.100442142564e-01 7.105382781495e-01 7.110323287800e-01 7.115351758372e-01 7.120442908596e-01 7.125550206969e-01 7.130684728391e-01 7.135838650475e-01 7.141040644496e-01 7.146304858432e-01 7.151604536425e-01 7.156883048762e-01 7.162170876011e-01 7.167507252596e-01 7.172896043757e-01 7.178315344249e-01 7.183767237997e-01 7.189210467637e-01 7.194669652211e-01 7.200182903430e-01 7.205764350102e-01 7.211368469573e-01 7.216989364823e-01 7.222647188015e-01 7.228347026450e-01 7.234097928061e-01 7.239888684766e-01 7.245681747043e-01 7.251472028666e-01 7.257292163737e-01 7.263152576640e-01 7.269051404379e-01 7.275011019314e-01 7.280991210603e-01 7.286998864314e-01 7.293057856991e-01 7.299142045647e-01 7.305221522700e-01 7.311324310728e-01 7.317459283496e-01 7.323648854072e-01 7.329876793679e-01 7.336158424107e-01 7.342437322615e-01 7.348733492821e-01 7.355049985920e-01 7.361394299864e-01 7.367770899287e-01 7.374195386994e-01 7.380659537540e-01 7.387135315174e-01 7.393667486290e-01 7.400214458196e-01 7.406766829984e-01 7.413345395816e-01 7.419957062250e-01 7.426599892332e-01 7.433277774673e-01 7.439992860609e-01 7.446728607403e-01 7.453488802744e-01 7.460257305691e-01 7.467043416463e-01 7.473864144423e-01 7.480732570325e-01 7.487625791926e-01 7.494543009291e-01 7.501480642374e-01 7.508433667556e-01 7.515412290361e-01 7.522420433441e-01 7.529478205675e-01 7.536540263349e-01 7.543621175855e-01 7.550725638575e-01 7.557843483176e-01 7.564988212207e-01 7.572149187954e-01 7.579337263619e-01 7.586557389089e-01 7.593792640748e-01 7.601034818919e-01 7.608287928559e-01 7.615558282184e-01 7.622841173077e-01 7.630150325129e-01 7.637488262458e-01 7.644835327842e-01 7.652178584993e-01 7.659535298660e-01 7.666886887084e-01 7.674250706668e-01 7.681642962111e-01 7.689046767071e-01 7.696464864381e-01 7.703883983060e-01 7.711297460384e-01 7.718709581292e-01 7.726146780614e-01 7.733611428465e-01 7.741080702175e-01 7.748545279943e-01 7.756014299952e-01 7.763480472819e-01 7.770960370088e-01 7.778462592801e-01 7.785948922502e-01 7.793424750795e-01 7.800908263115e-01 7.808379116012e-01 7.815846617368e-01 7.823337597587e-01 7.830800151044e-01 7.838273461365e-01 7.845711312915e-01 7.853133031978e-01 7.860562675796e-01 7.867991014292e-01 7.875420058243e-01 7.882837258476e-01 7.890229471573e-01 7.897612036145e-01 7.904975294677e-01 7.912329046979e-01 7.919671668857e-01 7.927009752203e-01 7.934322032363e-01 7.941614524922e-01 7.948891948657e-01 7.956141316066e-01 7.963365469179e-01 7.970580334796e-01 7.977764889211e-01 7.984904682038e-01 7.992040457988e-01 7.999152412012e-01 8.006233309824e-01 8.013271880831e-01 8.020285448258e-01 8.027259923998e-01 8.034210113079e-01 8.041133134862e-01 8.048014873530e-01 8.054872397439e-01 8.061675281043e-01 8.068443447836e-01 8.075171963000e-01 8.081855542525e-01 8.088502736446e-01 8.095108112357e-01 8.101667928801e-01 8.108170078904e-01 8.114644020434e-01 8.121036796536e-01 8.127403653863e-01 8.133708643843e-01 8.139964835108e-01 8.146177871585e-01 8.152323261770e-01 8.158408520571e-01 8.164436493077e-01 8.170396965758e-01 8.176320876681e-01 8.182166269851e-01 8.187946577323e-01 8.193666947328e-01 8.199324636617e-01 8.204903162088e-01 8.210418117488e-01 8.215869021355e-01 8.221249759579e-01 8.226550341474e-01 8.231768358614e-01 8.236923416470e-01 8.242000732065e-01 8.246991448263e-01 8.251908994648e-01 8.256743676845e-01 8.261496602283e-01 8.266168812555e-01 8.270753349403e-01 8.275251075884e-01 8.279666906764e-01 8.283986873543e-01 8.288218643357e-01 8.292365729371e-01 8.296402805082e-01 8.300352229585e-01 8.304202762834e-01 8.307960651769e-01 8.311617395585e-01 8.315170546355e-01 8.318622827811e-01 8.321978663228e-01 8.325215912185e-01 8.328365329237e-01 8.331399181478e-01 8.334316383768e-01 8.337139296806e-01 8.339835609010e-01 8.342425325164e-01 8.344910686640e-01 8.347266411628e-01 8.349506717211e-01 8.351633874906e-01 8.353628980453e-01 8.355521552638e-01 8.357277949830e-01 8.358915062820e-01 8.360432038853e-01 8.361815621935e-01 8.363066312787e-01 8.364198273223e-01 8.365207692503e-01 8.366070119113e-01 8.366812473237e-01 8.367420542154e-01 8.367887215407e-01 8.368227991756e-01 8.368423095453e-01 8.368476035052e-01 8.368398658089e-01 8.368175665968e-01 8.367813105867e-01 8.367303104574e-01 8.366650509552e-01 8.365852500415e-01 8.364900013713e-01 8.363816211797e-01 8.362575035997e-01 8.361177972822e-01 8.359637106470e-01 8.357949297365e-01 8.356100762089e-01 8.354104740747e-01 8.351942779302e-01 8.349629791608e-01 8.347169437449e-01 8.344542705499e-01 8.341745014417e-01 8.338804691702e-01 8.335699033856e-01 8.332442193679e-01 8.329005723933e-01 8.325409142948e-01 8.321660140088e-01 8.317735562169e-01 8.313655917334e-01 8.309409512774e-01 8.304986046050e-01 8.300393332493e-01 8.295648330898e-01 8.290728326675e-01 8.285642188397e-01 8.280386970238e-01 8.274946855578e-01 8.269348771806e-01 8.263578181149e-01 8.257632649955e-01 8.251529205235e-01 8.245232071542e-01 8.238775898753e-01 8.232144964523e-01 8.225336373111e-01 8.218353304116e-01 8.211199480276e-01 8.203872200577e-01 8.196381990616e-01 8.188702874637e-01 8.180857166695e-01 8.172834163563e-01 8.164639187217e-01 8.156276225648e-01 8.147742602581e-01 8.139025281557e-01 8.130143335889e-01 8.121081618252e-01 8.111848442189e-01 8.102444484124e-01 8.092869226482e-01 8.083119813949e-01 8.073209269805e-01 8.063122928078e-01 8.052861793762e-01 8.042437053603e-01 8.031835992079e-01 8.021078022354e-01 8.010145313522e-01 7.999054619497e-01 7.987796141522e-01 7.976357392014e-01 7.964771131356e-01 7.953019971909e-01 7.941108333978e-01 7.929041222550e-01 7.916809568165e-01 7.904418650985e-01 7.891878856379e-01 7.879182045789e-01 7.866337733664e-01 7.853342475757e-01 7.840186514902e-01 7.826897694143e-01 7.813451010149e-01 7.799860591997e-01 7.786136916902e-01 7.772264989967e-01 7.758256022997e-01 7.744122022176e-01 7.729841789838e-01 7.715420163328e-01 7.700886216521e-01 7.686226856008e-01 7.671433391618e-01 7.656517312933e-01 7.641486429477e-01 7.626332521324e-01 7.611053878648e-01 7.595689579487e-01 7.580211564045e-01 7.564611252185e-01 7.548927765847e-01 7.533130958338e-01 7.517250974496e-01 7.501275586263e-01 7.485206942525e-01 7.469056859496e-01 7.452821714438e-01 7.436503609182e-01 7.420112842679e-01 7.403656851356e-01 7.387135834238e-01 7.370545378806e-01 7.353889498572e-01 7.337183093911e-01 7.320434379389e-01 7.303630412453e-01 7.286783041308e-01 7.269911427177e-01 7.252997581827e-01 7.236054523986e-01 7.219081991865e-01 7.202104378274e-01 7.185102029296e-01 7.168087737747e-01 7.151085655223e-01 7.134061705257e-01 7.117062189867e-01 7.100065700482e-01 7.083083912686e-01 7.066126816878e-01 7.049189392620e-01 7.032290534450e-01 7.015438197740e-01 6.998631709435e-01 6.981863383308e-01 6.965145893962e-01 6.948504113738e-01 6.931925100325e-01 6.915420720707e-01 6.898992983047e-01 6.882651045341e-01 6.866394740838e-01 6.850244991609e-01 6.834193233708e-01 6.818253371381e-01 6.802432857024e-01 6.786732501809e-01 6.771159719273e-01 6.755722814896e-01 6.740439462899e-01 6.725293326992e-01 6.710303257425e-01 6.695475246272e-01 6.680816639553e-01 6.666330049662e-01 6.652027034190e-01 6.637915764713e-01 6.623986456902e-01 6.610270489402e-01 6.596758075072e-01 6.583451981643e-01 6.570361518288e-01 6.557507533638e-01 6.544879150759e-01 6.532491077943e-01 6.520342178685e-01 6.508447962673e-01 6.496812152196e-01 6.485437793654e-01 6.474331384353e-01 6.463496214882e-01 6.452948437745e-01 6.442676030660e-01 6.432702506630e-01 6.423020819379e-01 6.413643442541e-01 6.404567888130e-01 6.395807055482e-01 6.387364020466e-01 6.379245547608e-01 6.371445986035e-01 6.363959777659e-01 6.356832432396e-01 6.350042455686e-01 6.343573685499e-01 6.337467250202e-01 6.331704320802e-01 6.326291586301e-01 6.321232145138e-01 6.316534523189e-01 6.312194512035e-01 6.308217867465e-01 6.304599919401e-01 6.301351218617e-01 6.298470085400e-01 6.295961410759e-01 6.293816581458e-01 6.292059853682e-01 6.290658718345e-01 6.289617836583e-01 6.288961669566e-01 6.288681489610e-01 6.288765738176e-01 6.289221870655e-01 6.290043367060e-01 6.291231375702e-01 6.292796878811e-01 6.294720602479e-01 6.296996688919e-01 6.299630325330e-01 6.302644448350e-01 6.305992625059e-01 6.309680108567e-01 6.313731746037e-01 6.318118417169e-01 6.322848451550e-01 6.327898387653e-01 6.333285129764e-01 6.338995914921e-01 6.345021660029e-01 6.351363331089e-01 6.358004820052e-01 6.364951449403e-01 6.372195617498e-01 6.379728030700e-01 6.387545740344e-01 6.395613541956e-01 6.403957369525e-01 6.412566281935e-01 6.421419951786e-01 6.430524531415e-01 6.439854359507e-01 6.449410630133e-01 6.459180519728e-01 6.469170267981e-01 6.479345212388e-01 6.489712905555e-01 6.500271636109e-01 6.510992690578e-01 6.521885022336e-01 6.532911159312e-01 6.544081649065e-01 6.555391595899e-01 6.566816160311e-01 6.578362267350e-01 6.589993483254e-01 6.601719794527e-01 6.613523690292e-01 6.625400770022e-01 6.637329802575e-01 6.649287773455e-01 6.661298026836e-01 6.673335919721e-01 6.685352144616e-01 6.697398221824e-01 6.709423190980e-01 6.721432550662e-01 6.733401885958e-01 6.745323037485e-01 6.757200134288e-01 6.768992149018e-01 6.780718933097e-01 6.792333154918e-01 6.803854726270e-01 6.815259320956e-01 6.826532177715e-01 6.837670961034e-01 6.848649003960e-01 6.859483829331e-01 6.870136131906e-01 6.880585457797e-01 6.890871912389e-01 6.900916477456e-01 6.910763476335e-01 6.920369707819e-01 6.929739347145e-01 6.938858536699e-01 6.947687018512e-01 6.956276275119e-01 6.964565441827e-01 6.972562012217e-01 6.980240462291e-01 6.987599424023e-01 6.994634658103e-01 7.001326819333e-01 7.007684676062e-01 7.013656263720e-01 7.019267383704e-01 7.024510747096e-01 7.029348114285e-01 7.033798769305e-01 7.037831456571e-01 7.041454374290e-01 7.044634099475e-01 7.047377164761e-01 7.049685075517e-01 7.051525338312e-01 7.052920704236e-01 7.053831817611e-01 7.054255098230e-01 7.054207816252e-01 7.053655794583e-01 7.052609773511e-01 7.051033209685e-01 7.048951694068e-01 7.046340869144e-01 7.043195753053e-01 7.039524152602e-01 7.035290779355e-01 7.030518364802e-01 7.025194421748e-01 7.019303368851e-01 7.012849192625e-01 7.005815286421e-01 6.998216390474e-01 6.990023629418e-01 6.981260833245e-01 6.971900407760e-01 6.961947794145e-01 6.951409237591e-01 6.940262478535e-01 6.928530599299e-01 6.916184435955e-01 6.903250396437e-01 6.889698591443e-01 6.875546355489e-01 6.860789909262e-01 6.845417026848e-01 6.829465825508e-01 6.812892964390e-01 6.795714925956e-01 6.777944371296e-01 6.759563610988e-01 6.740604589521e-01 6.721029874983e-01 6.700890887670e-01 6.680146053193e-01 6.658829640452e-01 6.636935196143e-01 6.614459664007e-01 6.591433861265e-01 6.567845097694e-01 6.543714447286e-01 6.519023042070e-01 6.493815706869e-01 6.468080793806e-01 6.441828956797e-01 6.415077940829e-01 6.387824511039e-01 6.360097261893e-01 6.331889944527e-01 6.303238160489e-01 6.274128822094e-01 6.244602576746e-01 6.214659459034e-01 6.184307626133e-01 6.153584775609e-01 6.122493750823e-01 6.091061259973e-01 6.059289239794e-01 6.027219672397e-01 5.994866624256e-01 5.962225461121e-01 5.929368821542e-01 5.896261247238e-01 5.862974779321e-01 5.829507188831e-01 5.795881455351e-01 5.762154060973e-01 5.728320756133e-01 5.694411830983e-01 5.660458264669e-01 5.626509696670e-01 5.592562470219e-01 5.558677503013e-01 5.524857635497e-01 5.491155821024e-01 5.457610090742e-01 5.424232207801e-01 5.391080262403e-01 5.358164047884e-01 5.325538321421e-01 5.293233542454e-01 5.261286749449e-01 5.229728931903e-01 5.198601768910e-01 5.167948759610e-01 5.137807233325e-01 5.108204592326e-01 5.079180401229e-01 5.050783204940e-01 5.023046924704e-01 4.996007955708e-01 4.969694514728e-01 4.944172941359e-01 4.919430944343e-01 4.895568430679e-01 4.872566695090e-01 4.850481383325e-01 4.829356878899e-01 4.809186601853e-01 4.790070097894e-01 4.771943869571e-01 4.754930592876e-01 4.738966428776e-01 4.724160214448e-01 4.710467410763e-01 4.697941337224e-01 4.686609781200e-01 4.676426411236e-01 4.667491867440e-01 4.659737487575e-01 4.653251078804e-01 4.647951234241e-01 4.643897857552e-01 4.641086829189e-01 4.639477177934e-01 4.639126486700e-01 4.639930617258e-01 4.641998530416e-01 4.645186893156e-01 4.649590493948e-01 4.655103560694e-01 4.661764626292e-01 4.669525613208e-01 4.678315935209e-01 4.688205030607e-01 4.699025618881e-01 4.710902714277e-01 4.723629134055e-01 4.737316015950e-01 4.751833488320e-01 4.767145832322e-01 4.783266434402e-01 4.800054773739e-01 4.817589730487e-01 4.835678195476e-01 4.854432265021e-01 4.873626874353e-01 4.893361320729e-01 4.913510233943e-01 4.934014291572e-01 4.954899961978e-01 4.975994262526e-01 4.997393048495e-01 5.018876748960e-01 5.040559216867e-01 5.062257903899e-01 5.084002197730e-01 5.105728386195e-01 5.127336888952e-01 5.148866943320e-01 5.170156018477e-01 5.191277140978e-01 5.212059101454e-01 5.232577394891e-01 5.252692341012e-01 5.272411080170e-01 5.291680407984e-01 5.310416854822e-01 5.328659860679e-01 5.346266700696e-01 5.363301414248e-01 5.379642916908e-01 5.395301056340e-01 5.410237282307e-01 5.424380599932e-01 5.437754412391e-01 5.450258945095e-01 5.461946923575e-01 5.472698093547e-01 5.482560268160e-01 5.491459131708e-01 5.499390985933e-01 5.506328389868e-01 5.512234553840e-01 5.517134165556e-01 5.520933733566e-01 5.523699729134e-01 5.525352743630e-01 5.525903302370e-01 5.525357966892e-01 5.523659107162e-01 5.520851138820e-01 5.516874857665e-01 5.511780511735e-01 5.505515558257e-01 5.498105231259e-01 5.489554949345e-01 5.479820135247e-01 5.468992196848e-01 5.456970553991e-01 5.443864834158e-01 5.429599512295e-01 5.414244781261e-01 5.397809151337e-01 5.380267575535e-01 5.361717112782e-01 5.342072895450e-01 5.321484833381e-01 5.299860297601e-01 5.277324714613e-01 5.253844196317e-01 5.229470330988e-01 5.204293330444e-01 5.178243108333e-01 5.151493906249e-01 5.123966394046e-01 5.095820794133e-01 5.067007680768e-01 5.037662704786e-01 5.007804453404e-01 4.977488120293e-01 4.946820837195e-01 4.915800309332e-01 4.884588076009e-01 4.853160066466e-01 4.821681349802e-01 4.790157763604e-01 4.758720663253e-01 4.727456310645e-01 4.696410475569e-01 4.665747262373e-01 4.635464156363e-01 4.605762269022e-01 4.576638284665e-01 4.548288750040e-01 4.520739485037e-01 4.494132244218e-01 4.468575265741e-01 4.444133324937e-01 4.420965116339e-01 4.399115951263e-01 4.378748097148e-01 4.359903806672e-01 4.342713528663e-01 4.327272108976e-01 4.313649597750e-01 4.301936450304e-01 4.292209129014e-01 4.284578627721e-01 4.279024010169e-01 4.275687229980e-01 4.274564208667e-01 4.275718411527e-01 4.279165667816e-01 4.284949043762e-01 4.293063103425e-01 4.303487238494e-01 4.316266931873e-01 4.331305028391e-01 4.348657297831e-01 4.368187863329e-01 4.389919061851e-01 4.413764299623e-01 4.439622350089e-01 4.467478186521e-01 4.497153669425e-01 4.528636679861e-01 4.561746673284e-01 4.596466810414e-01 4.632568765456e-01 4.670025436078e-01 4.708670528653e-01 4.748360199063e-01 4.788993115085e-01 4.830395557666e-01 4.872488855595e-01 4.915052031889e-01 4.958041303978e-01 5.001232835923e-01 5.044527178100e-01 5.087781761197e-01 5.130845789095e-01 5.173599125642e-01 5.215879882702e-01 5.257596605091e-01 5.298580492218e-01 5.338728810798e-01 5.377909449757e-01 5.415994296430e-01 5.452883970376e-01 5.488440631077e-01 5.522613160788e-01 5.555225953097e-01 5.586246531120e-01 5.615545667721e-01 5.643060120589e-01 5.668696467681e-01 5.692381670700e-01 5.714077801875e-01 5.733673845416e-01 5.751173784338e-01 5.766490785341e-01 5.779619214592e-01 5.790512088791e-01 5.799153043233e-01 5.805537646269e-01 5.809656569514e-01 5.811532774499e-01 5.811148631325e-01 5.808564803511e-01 5.803787829384e-01 5.796896824997e-01 5.787919683827e-01 5.776933448911e-01 5.764000641884e-01 5.749227866142e-01 5.732711143388e-01 5.714529723733e-01 5.694851707037e-01 5.673748700409e-01 5.651407508436e-01 5.627943764272e-01 5.603525443628e-01 5.578325887004e-01 5.552505403853e-01 5.526293520877e-01 5.499813611629e-01 5.473317279519e-01 5.446975502295e-01 5.421012217558e-01 5.395635696624e-01 5.371064733941e-01 5.347499540548e-01 5.325165434690e-01 5.304263717700e-01 5.284973278845e-01 5.267547965589e-01 5.252116302116e-01 5.238921285537e-01 5.228065190445e-01 5.219725735293e-01 5.214053028091e-01 5.211133165914e-01 5.211087016128e-01 5.213983033089e-01 5.219892600033e-01 5.228823899836e-01 5.240809941766e-01 5.255823952509e-01 5.273841618146e-01 5.294808060712e-01 5.318626112690e-01 5.345235635830e-01 5.374475988731e-01 5.406246764555e-01 5.440369907191e-01 5.476683895362e-01 5.515023514229e-01 5.555168487476e-01 5.596953113420e-01 5.640133027944e-01 5.684519194698e-01 5.729876521120e-01 5.775982488173e-01 5.822631607324e-01 5.869562352040e-01 5.916588596477e-01 5.963434307210e-01 6.009937492640e-01 6.055837817962e-01 6.100947060679e-01 6.145043771118e-01 6.187914596815e-01 6.229392510212e-01 6.269270977057e-01 6.307395307773e-01 6.343553496862e-01 6.377619303194e-01 6.409417472485e-01 6.438804265434e-01 6.465689111058e-01 6.489883577332e-01 6.511360771852e-01 6.529935277691e-01 6.545606644658e-01 6.558252280752e-01 6.567830103311e-01 6.574334683856e-01 6.577672495395e-01 6.577928799407e-01 6.575034270609e-01 6.569061737138e-01 6.560056259209e-01 6.548069131879e-01 6.533223194763e-01 6.515587077533e-01 6.495348899563e-01 6.472601400391e-01 6.447571805924e-01 6.420433203835e-01 6.391440193206e-01 6.360808391261e-01 6.328821335649e-01 6.295779826988e-01 6.261957135881e-01 6.227737034695e-01 6.193425453019e-01 6.159424824036e-01 6.126052282922e-01 6.093753013779e-01 6.062889018086e-01 6.033854471746e-01 6.007044883922e-01 5.982818436105e-01 5.961580402391e-01 5.943625756536e-01 5.929342622451e-01 5.918963018674e-01 5.912768357566e-01 5.910979578289e-01 5.913690149950e-01 5.921121941234e-01 5.933225333163e-01 5.950084015625e-01 5.971589322105e-01 5.997656203307e-01 6.028107830674e-01 6.062699850902e-01 6.101198393865e-01 6.143232246510e-01 6.188474812027e-01 6.236493909443e-01 6.286875384258e-01 6.339124576296e-01 6.392776663709e-01 6.447316158768e-01 6.502242946961e-01 6.557021813010e-01 6.611116618052e-01 6.664043632779e-01 6.715236949134e-01 6.764256687895e-01 6.810586814418e-01 6.853767072789e-01 6.893385111040e-01 6.928988589151e-01 6.960254803357e-01 6.986797724096e-01 7.008367917481e-01 7.024659838717e-01 7.035503187110e-01 7.040720599195e-01 7.040205794821e-01 7.033919084631e-01 7.021879635471e-01 7.004146343943e-01 6.980863397619e-01 6.952289794541e-01 6.918643313611e-01 6.880343606013e-01 6.837789823408e-01 6.791504802777e-01 6.742104956822e-01 6.690206341645e-01 6.636580622255e-01 6.581959585955e-01 6.527247918445e-01 6.473302815138e-01 6.421057408836e-01 6.371419333583e-01 6.325360420520e-01 6.283739193120e-01 6.247420149543e-01 6.217207964193e-01 6.193734077790e-01 6.177620669280e-01 6.169231975637e-01 6.168859928158e-01 6.176577978055e-01 6.192281815992e-01 6.215740522415e-01 6.246429531513e-01 6.283822507654e-01 6.327089237347e-01 6.375351052747e-01 6.427607344604e-01 6.482757848182e-01 6.539671705520e-01 6.597134435110e-01 6.653976348599e-01 6.708977441705e-01 6.760984823176e-01 6.808850168874e-01 6.851544214691e-01 6.888037397447e-01 6.917448691413e-01 6.938988629935e-01 6.951927860371e-01 6.955729438115e-01 6.949930065254e-01 6.934255334540e-01 6.908549918649e-01 6.872844540901e-01 6.827380174611e-01 6.772514988135e-01 6.708879292531e-01 6.637299133716e-01 6.558841893206e-01 6.474769137114e-01 6.386638217191e-01 6.296224330652e-01 6.205542534249e-01 6.116832354222e-01 6.032499620169e-01 5.955073779049e-01 5.887140130321e-01 5.831272049571e-01 5.789833765830e-01 5.764982154009e-01 5.758431606396e-01 5.771370723758e-01 5.804415634768e-01 5.857510410957e-01 5.929989076297e-01 6.020504375835e-01 6.127217662449e-01 6.247874670408e-01 6.379878806816e-01 6.520466863459e-01 6.666834374466e-01 6.816175033039e-01 6.965840194573e-01 7.113348057358e-01 7.256468160319e-01 7.393273985572e-01 7.522115230541e-01 7.641675479966e-01 7.750985541992e-01 7.849400973405e-01 7.936534837200e-01 8.012323464891e-01 8.076957687196e-01 8.130828483197e-01 8.174457851814e-01 8.198516322090e-01 8.211235439642e-01 8.215917027974e-01 8.216700717159e-01 8.217376394579e-01 8.220206253489e-01 8.225439320481e-01 8.231233696465e-01 8.234306619203e-01 8.231077032661e-01 8.218797258275e-01 8.196407427834e-01 8.164830244774e-01 8.126763730507e-01 8.085690337103e-01 8.044941937067e-01 8.006536823585e-01 7.970630099649e-01 7.935470897913e-01 7.898078719813e-01 7.855360009400e-01 7.805083291883e-01 7.746934488602e-01 7.682667767946e-01 7.615842130595e-01 7.550884198471e-01 7.492029251038e-01 7.442068514760e-01 7.401754723369e-01 7.369856415451e-01 7.343767194795e-01 7.320558202943e-01 7.298281362698e-01 7.276507156602e-01 7.256653423372e-01 7.241494084962e-01 7.234093113022e-01 7.236621906508e-01 7.249490567319e-01 7.270956347497e-01 7.297356487381e-01 7.324171628185e-01 7.347256097735e-01 7.363791627465e-01 7.373039909448e-01 7.376448241291e-01 7.376890669095e-01 7.377682647308e-01 7.381535328889e-01 7.389583728709e-01 7.401001173567e-01 7.413491871940e-01 7.424157216628e-01 7.430406310804e-01 7.431215650687e-01 7.427509860797e-01 7.422013120564e-01 7.418583147857e-01 7.421198582353e-01 7.432649008929e-01 7.453722056701e-01 7.483207303583e-01 7.518172129232e-01 7.555101598348e-01 7.591073430038e-01 7.624733798156e-01 7.656593956685e-01 7.688949903516e-01 7.725006346257e-01 7.767621666860e-01 7.818354762824e-01 7.876670825703e-01 7.939940601256e-01 8.004034815437e-01 8.064468017350e-01 8.117371430037e-01 8.160530519690e-01 8.193661503883e-01 8.218147663721e-01 8.236198834231e-01 8.250016242290e-01 8.260589179599e-01 8.267205980048e-01 8.267526309091e-01 8.258195747590e-01 8.235895249697e-01 8.198794540893e-01 8.147553835377e-01 8.085911204890e-01 8.020331918585e-01 7.955901746846e-01 7.893552753442e-01 7.764927585733e-01 7.423327122388e-01 7.018386075622e-01 6.747474083931e-01 6.772808290018e-01 7.107291571426e-01 7.603345221884e-01 8.056603686752e-01 8.302255824684e-01 8.255806409691e-01 7.923927427956e-01 7.404770509561e-01 6.878995841895e-01 6.564776541178e-01 6.609225754361e-01 6.979467849908e-01 7.492289131827e-01 7.940988986016e-01 8.180640644768e-01 8.152605206587e-01 7.882918005839e-01 7.472771695409e-01 7.075575093561e-01 6.847385301260e-01 6.869978105349e-01 7.101603458769e-01 7.411606292443e-01 7.660192078332e-01 7.754741923495e-01 7.668549799080e-01 7.438479696552e-01 7.149525984755e-01 6.906941356001e-01 6.794446837349e-01 6.835563769030e-01 6.987202313030e-01 7.171353788190e-01 7.317593813469e-01 7.388287145741e-01 7.384066521280e-01 7.333883319343e-01 7.277698622745e-01 7.247218665841e-01 7.253281801205e-01 7.286097888162e-01 7.326049005046e-01 7.357861801046e-01 7.378577699895e-01 7.397147063000e-01 7.425757516326e-01 7.469866063076e-01 7.522394787159e-01 7.566173221131e-01 7.583272559948e-01 7.565111468898e-01 7.518857077125e-01 7.465263243090e-01 7.429765760660e-01 7.429045879830e-01 7.461538519994e-01 7.507533006973e-01 7.539593288486e-01 7.537382529510e-01 7.498472378842e-01 7.441532534109e-01 7.397980643057e-01 7.396572374063e-01 7.446595240533e-01 7.531427551375e-01 7.616754525002e-01 7.669004265997e-01 7.674032274663e-01 7.646424172559e-01 7.626342844258e-01 7.660566248915e-01 7.775788066038e-01 7.957584206384e-01 8.151466080573e-01 8.284777439550e-01 8.295701802461e-01 8.157799854558e-01 7.894049183773e-01 7.579407684084e-01 7.324144729357e-01 7.232241500366e-01 7.344451297803e-01 7.609746758020e-01 7.914019561018e-01 8.137012623352e-01 8.196656478622e-01 8.069436010287e-01 7.795301366396e-01 7.468175569176e-01 7.209805158638e-01 7.121393780901e-01 7.231921127043e-01 7.486397908312e-01 7.786542697447e-01 8.046191471497e-01 8.223384426556e-01 8.325604394491e-01 8.393630767516e-01 8.473296087587e-01 8.585430447290e-01 8.715277547789e-01
 6.024519441513e-01 6.029359689374e-01 6.033798310958e-01 6.038319085159e-01 6.043458146875e-01 6.049406448715e-01 6.055857505756e-01 6.062223317115e-01 6.068030499482e-01 6.073147108388e-01 6.077675916077e-01 6.081888190041e-01 6.086153008963e-01 6.090875339258e-01 6.096282451355e-01 6.102275022970e-01 6.108440970217e-01 6.114184426421e-01 6.119066267555e-01 6.123035807810e-01 6.126579984932e-01 6.130499662639e-01 6.135438499617e-01 6.141483046295e-01 6.148100752827e-01 6.154463128183e-01 6.159927036007e-01 6.164314835568e-01 6.167987625720e-01 6.171718465588e-01 6.176284320088e-01 6.182072804605e-01 6.188777674363e-01 6.195565199540e-01 6.201606989498e-01 6.206486986817e-01 6.210427892206e-01 6.214154994231e-01 6.218445670065e-01 6.223758027014e-01 6.229993155723e-01 6.236593016610e-01 6.242831543466e-01 6.248175828712e-01 6.252526318137e-01 6.256280636813e-01 6.260107222849e-01 6.264667220084e-01 6.270246369290e-01 6.276624141930e-01 6.283143004304e-01 6.289062427337e-01 6.293938235088e-01 6.297890276898e-01 6.301526636227e-01 6.305669782670e-01 6.310886051852e-01 6.317164050083e-01 6.323826915453e-01 6.329938141417e-01 6.334906608661e-01 6.338850591961e-01 6.342479997667e-01 6.346549694089e-01 6.351420339299e-01 6.356843307446e-01 6.362262307616e-01 6.367218281023e-01 6.371676669869e-01 6.375848434930e-01 6.379865251021e-01 6.383673813266e-01 6.387249659614e-01 6.390801479279e-01 6.394730661956e-01 6.399299710835e-01 6.404403629816e-01 6.409430692569e-01 6.413748185973e-01 6.417134612894e-01 6.420098904633e-01 6.423432836844e-01 6.427657970735e-01 6.432656384289e-01 6.437873178242e-01 6.442731062296e-01 6.446981403401e-01 6.450807831839e-01 6.454537394017e-01 6.458298433696e-01 6.462042056354e-01 6.465821831862e-01 6.469890586348e-01 6.474506241606e-01 6.479552407617e-01 6.484516377084e-01 6.488733883687e-01 6.491916831711e-01 6.494495508299e-01 6.497440386722e-01 6.501535145416e-01 6.506823136774e-01 6.512472186510e-01 6.517398237574e-01 6.521026592507e-01 6.523636877393e-01 6.526104327643e-01 6.529341725230e-01 6.533618966578e-01 6.538461520756e-01 6.543096308784e-01 6.547070036617e-01 6.550436465570e-01 6.553628942354e-01 6.557047611070e-01 6.560810214877e-01 6.564676432013e-01 6.568358922176e-01 6.571837425509e-01 6.575388351406e-01 6.579334775296e-01 6.583660311337e-01 6.588023429422e-01 6.591916585665e-01 6.594986329961e-01 6.597428898530e-01 6.599927033545e-01 6.603249647201e-01 6.607684458656e-01 6.612799183077e-01 6.617650787562e-01 6.621357182960e-01 6.623701408727e-01 6.625378240755e-01 6.627584660469e-01 6.631190567497e-01 6.636208270054e-01 6.641767763592e-01 6.646666945999e-01 6.650134350937e-01 6.652290276493e-01 6.654047818728e-01 6.656446916551e-01 6.660087744277e-01 6.664801912512e-01 6.669839868073e-01 6.674316277677e-01 6.677718205656e-01 6.680162084401e-01 6.682249672138e-01 6.684753913102e-01 6.688123970302e-01 6.692347585606e-01 6.696904704039e-01 6.701154528728e-01 6.704718628751e-01 6.707626989241e-01 6.710239920688e-01 6.712996638530e-01 6.716206472902e-01 6.719918030383e-01 6.723941117739e-01 6.728051930956e-01 6.731991781522e-01 6.735599047938e-01 6.738842465705e-01 6.741931457070e-01 6.745143940651e-01 6.748698055562e-01 6.752645371550e-01 6.756823103521e-01 6.760967197224e-01 6.764865886613e-01 6.768436794896e-01 6.771793468569e-01 6.775116795568e-01 6.778621202465e-01 6.782433180560e-01 6.786489541854e-01 6.790614962110e-01 6.794574791896e-01 6.798238824197e-01 6.801647724409e-01 6.805009179077e-01 6.808528043221e-01 6.812271369381e-01 6.816117447185e-01 6.819890888360e-01 6.823476205754e-01 6.826905874912e-01 6.830324176305e-01 6.833873742814e-01 6.837566162838e-01 6.841314591744e-01 6.844986308672e-01 6.848542083490e-01 6.852077562941e-01 6.855761844279e-01 6.859673085324e-01 6.863752742957e-01 6.867791550496e-01 6.871697112377e-01 6.875497350867e-01 6.879373019670e-01 6.883428747345e-01 6.887647506449e-01 6.891864945654e-01 6.895922068154e-01 6.899809746047e-01 6.903663607743e-01 6.907615409038e-01 6.911702022129e-01 6.915817756916e-01 6.919836807351e-01 6.923697983043e-01 6.927536898872e-01 6.931499662475e-01 6.935618198942e-01 6.939842415517e-01 6.944045314712e-01 6.948166461404e-01 6.952282907520e-01 6.956503916870e-01 6.960886094761e-01 6.965364772117e-01 6.969816673908e-01 6.974176525987e-01 6.978489066430e-01 6.982852199335e-01 6.987310973505e-01 6.991818783194e-01 6.996300669971e-01 7.000722115804e-01 7.005107570637e-01 7.009531808672e-01 7.014044767162e-01 7.018620849048e-01 7.023215886405e-01 7.027769639752e-01 7.032360957191e-01 7.037038378928e-01 7.041805825107e-01 7.046613186795e-01 7.051421728438e-01 7.056181253678e-01 7.060962664601e-01 7.065808507685e-01 7.070717778578e-01 7.075638201626e-01 7.080540621621e-01 7.085423302042e-01 7.090320860964e-01 7.095303897163e-01 7.100334407554e-01 7.105398244552e-01 7.110468797195e-01 7.115567586591e-01 7.120719349028e-01 7.125919653724e-01 7.131160772075e-01 7.136393898979e-01 7.141620023542e-01 7.146902028960e-01 7.152233839275e-01 7.157603080319e-01 7.162990960750e-01 7.168376537249e-01 7.173787576033e-01 7.179255030269e-01 7.184785069145e-01 7.190328605316e-01 7.195902410063e-01 7.201507550822e-01 7.207158436850e-01 7.212867246187e-01 7.218599350201e-01 7.224337497364e-01 7.230077154185e-01 7.235849971474e-01 7.241661640835e-01 7.247517413557e-01 7.253432660772e-01 7.259366982216e-01 7.265345477100e-01 7.271357993603e-01 7.277390978081e-01 7.283442238398e-01 7.289498053883e-01 7.295602834001e-01 7.301754249534e-01 7.307958944363e-01 7.314203143905e-01 7.320450742762e-01 7.326718770492e-01 7.333007933781e-01 7.339331177588e-01 7.345688502046e-01 7.352080817178e-01 7.358526054515e-01 7.364994624108e-01 7.371519895362e-01 7.378040876211e-01 7.384583785832e-01 7.391157141394e-01 7.397769262709e-01 7.404407775115e-01 7.411080742752e-01 7.417804548898e-01 7.424538333932e-01 7.431298986970e-01 7.438083838336e-01 7.444895799480e-01 7.451729524134e-01 7.458612436383e-01 7.465529889923e-01 7.472471363088e-01 7.479433069783e-01 7.486414961255e-01 7.493428932044e-01 7.500474953348e-01 7.507561815471e-01 7.514667674835e-01 7.521799693625e-01 7.528955251459e-01 7.536130818052e-01 7.543327615805e-01 7.550544667028e-01 7.557790709155e-01 7.565076429152e-01 7.572390046763e-01 7.579711202790e-01 7.587048724839e-01 7.594393936277e-01 7.601764003168e-01 7.609165337122e-01 7.616603358705e-01 7.624047583080e-01 7.631502193990e-01 7.638956807797e-01 7.646417557654e-01 7.653896427415e-01 7.661418435357e-01 7.668953488477e-01 7.676502397383e-01 7.684053907836e-01 7.691598378160e-01 7.699161583743e-01 7.706758640260e-01 7.714373416868e-01 7.721993910828e-01 7.729629511812e-01 7.737270101136e-01 7.744909117135e-01 7.752572032567e-01 7.760249221685e-01 7.767927383457e-01 7.775613741263e-01 7.783288859331e-01 7.790962826372e-01 7.798653910234e-01 7.806349337773e-01 7.814045089436e-01 7.821742315791e-01 7.829417606288e-01 7.837086464471e-01 7.844751389733e-01 7.852434317343e-01 7.860122252703e-01 7.867799014853e-01 7.875457795431e-01 7.883114750227e-01 7.890763698417e-01 7.898397694473e-01 7.906047624149e-01 7.913678204338e-01 7.921301465992e-01 7.928910494846e-01 7.936498834533e-01 7.944076280186e-01 7.951632284984e-01 7.959179963893e-01 7.966694319340e-01 7.974199891854e-01 7.981697545955e-01 7.989164595777e-01 7.996606402676e-01 8.004030805685e-01 8.011424207595e-01 8.018790237765e-01 8.026147590523e-01 8.033461993387e-01 8.040758139196e-01 8.048025250020e-01 8.055248042216e-01 8.062449636494e-01 8.069611986612e-01 8.076736248230e-01 8.083834524411e-01 8.090899979926e-01 8.097914274965e-01 8.104889649996e-01 8.111832265349e-01 8.118719542279e-01 8.125577855218e-01 8.132382421785e-01 8.139136209468e-01 8.145865064102e-01 8.152518441022e-01 8.159132519825e-01 8.165696109467e-01 8.172200471606e-01 8.178653834601e-01 8.185052800625e-01 8.191399355070e-01 8.197687951353e-01 8.203916747586e-01 8.210076958230e-01 8.216175889202e-01 8.222210873062e-01 8.228197201070e-01 8.234105805200e-01 8.239952765486e-01 8.245719560824e-01 8.251422085962e-01 8.257052466732e-01 8.262610470230e-01 8.268097666508e-01 8.273511411139e-01 8.278837864055e-01 8.284090723468e-01 8.289262523711e-01 8.294362335311e-01 8.299379437603e-01 8.304297258243e-01 8.309136900041e-01 8.313891594563e-01 8.318555033056e-01 8.323131170954e-01 8.327612814395e-01 8.331997198463e-01 8.336296473849e-01 8.340495918639e-01 8.344608470077e-01 8.348611608048e-01 8.352521015163e-01 8.356329320228e-01 8.360021146973e-01 8.363623233730e-01 8.367123329867e-01 8.370515237444e-01 8.373796160795e-01 8.376959193091e-01 8.380015400806e-01 8.382948859252e-01 8.385778452700e-01 8.388504810262e-01 8.391093554844e-01 8.393565650242e-01 8.395922114085e-01 8.398164576420e-01 8.400274496724e-01 8.402274221264e-01 8.404144931982e-01 8.405888614046e-01 8.407508564815e-01 8.408993889171e-01 8.410351833659e-01 8.411587619617e-01 8.412679527698e-01 8.413644013135e-01 8.414463733431e-01 8.415147952087e-01 8.415694328721e-01 8.416111182799e-01 8.416372981804e-01 8.416509010813e-01 8.416491811209e-01 8.416327258007e-01 8.416025535683e-01 8.415576734118e-01 8.414974758413e-01 8.414234693864e-01 8.413335432161e-01 8.412283847962e-01 8.411089311435e-01 8.409733859364e-01 8.408238762251e-01 8.406566688486e-01 8.404748229840e-01 8.402777511215e-01 8.400639356505e-01 8.398349028793e-01 8.395892073865e-01 8.393267905184e-01 8.390495914695e-01 8.387556744589e-01 8.384457284359e-01 8.381186725594e-01 8.377749311478e-01 8.374150854533e-01 8.370384700300e-01 8.366446157781e-01 8.362341537212e-01 8.358067295609e-01 8.353621055644e-01 8.349001165858e-01 8.344204536578e-01 8.339242985595e-01 8.334114081949e-01 8.328804465337e-01 8.323324293774e-01 8.317667070616e-01 8.311834740847e-01 8.305827262553e-01 8.299642633620e-01 8.293293903861e-01 8.286764561191e-01 8.280054696270e-01 8.273170443486e-01 8.266112035977e-01 8.258867232671e-01 8.251455081518e-01 8.243858386017e-01 8.236092152527e-01 8.228148566443e-01 8.220024316689e-01 8.211722127864e-01 8.203244509104e-01 8.194585223355e-01 8.185751878951e-01 8.176751481010e-01 8.167561840501e-01 8.158198310653e-01 8.148663997799e-01 8.138948565976e-01 8.129065830885e-01 8.118993690707e-01 8.108763235983e-01 8.098361825398e-01 8.087770719176e-01 8.077018486784e-01 8.066098228974e-01 8.054997324891e-01 8.043731992583e-01 8.032311217864e-01 8.020708695474e-01 8.008943857213e-01 7.997013861977e-01 7.984918057635e-01 7.972670964741e-01 7.960259001808e-01 7.947688711772e-01 7.934946757809e-01 7.922062480083e-01 7.909026997279e-01 7.895825039434e-01 7.882472201448e-01 7.868983861723e-01 7.855328553739e-01 7.841530407763e-01 7.827593695862e-01 7.813516694679e-01 7.799288174993e-01 7.784924043613e-01 7.770434233633e-01 7.755804963641e-01 7.741043049245e-01 7.726157829247e-01 7.711144250130e-01 7.696005135518e-01 7.680752358876e-01 7.665371849591e-01 7.649881487072e-01 7.634280035042e-01 7.618570849605e-01 7.602763392744e-01 7.586835215594e-01 7.570817262788e-01 7.554699682622e-01 7.538495877092e-01 7.522193718613e-01 7.505814301611e-01 7.489338522870e-01 7.472797719051e-01 7.456190638771e-01 7.439493170818e-01 7.422737155727e-01 7.405931869736e-01 7.389048277853e-01 7.372116339602e-01 7.355145091354e-01 7.338126711593e-01 7.321060832868e-01 7.303965285113e-01 7.286834102271e-01 7.269676305609e-01 7.252500543142e-01 7.235303050852e-01 7.218100491053e-01 7.200889846587e-01 7.183681060353e-01 7.166469156772e-01 7.149260472828e-01 7.132064831755e-01 7.114904694221e-01 7.097771977620e-01 7.080659487755e-01 7.063579495477e-01 7.046554410757e-01 7.029569697733e-01 7.012635075602e-01 6.995778574629e-01 6.978978197065e-01 6.962249548651e-01 6.945595519321e-01 6.929026665427e-01 6.912560800762e-01 6.896179783089e-01 6.879918048880e-01 6.863751286319e-01 6.847709637025e-01 6.831783248331e-01 6.815989632465e-01 6.800334821370e-01 6.784820812816e-01 6.769455305296e-01 6.754249136915e-01 6.739188413945e-01 6.724313315622e-01 6.709606615501e-01 6.695083131814e-01 6.680762569429e-01 6.666622533387e-01 6.652690221423e-01 6.638964566525e-01 6.625453168582e-01 6.612169842660e-01 6.599100188121e-01 6.586274532330e-01 6.573694075012e-01 6.561350338011e-01 6.549268888700e-01 6.537441595866e-01 6.525893138949e-01 6.514594606610e-01 6.503585853062e-01 6.492861519185e-01 6.482424270937e-01 6.472272436705e-01 6.462439302179e-01 6.452900607336e-01 6.443667371500e-01 6.434757257028e-01 6.426168982567e-01 6.417895656124e-01 6.409962335643e-01 6.402365336933e-01 6.395107058333e-01 6.388183204353e-01 6.381607023952e-01 6.375388097385e-01 6.369518477629e-01 6.364016540528e-01 6.358857192084e-01 6.354075247010e-01 6.349651598154e-01 6.345587501835e-01 6.341906275383e-01 6.338589688738e-01 6.335647042097e-01 6.333093287728e-01 6.330890094016e-01 6.329079014702e-01 6.327634439710e-01 6.326585377953e-01 6.325901534108e-01 6.325591370338e-01 6.325665818856e-01 6.326111765997e-01 6.326930731607e-01 6.328125199260e-01 6.329677959145e-01 6.331623391600e-01 6.333921027651e-01 6.336582693846e-01 6.339617394453e-01 6.342986014375e-01 6.346731162779e-01 6.350808965840e-01 6.355248589837e-01 6.360021047715e-01 6.365135424742e-01 6.370587306237e-01 6.376351631764e-01 6.382445922104e-01 6.388862992685e-01 6.395577327681e-01 6.402610963273e-01 6.409931672065e-01 6.417544686866e-01 6.425438739158e-01 6.433603027951e-01 6.442048845881e-01 6.450734436553e-01 6.459689713066e-01 6.468886225048e-01 6.478322943228e-01 6.487983857519e-01 6.497841678658e-01 6.507934326307e-01 6.518216062099e-01 6.528692168181e-01 6.539347271467e-01 6.550164614908e-01 6.561168352422e-01 6.572292055958e-01 6.583570580499e-01 6.594979332406e-01 6.606500388545e-01 6.618129448671e-01 6.629854137024e-01 6.641678700812e-01 6.653566843174e-01 6.665518595559e-01 6.677540677413e-01 6.689582596892e-01 6.701668528429e-01 6.713760209547e-01 6.725863695681e-01 6.737972877223e-01 6.750059495625e-01 6.762117257029e-01 6.774131861534e-01 6.786103773825e-01 6.798008042089e-01 6.809825743992e-01 6.821582034381e-01 6.833210849069e-01 6.844757835311e-01 6.856151372001e-01 6.867419099632e-01 6.878557903275e-01 6.889512503825e-01 6.900329152860e-01 6.910936748834e-01 6.921357576426e-01 6.931582715373e-01 6.941571203107e-01 6.951364815687e-01 6.960885317397e-01 6.970166030859e-01 6.979184090217e-01 6.987931793060e-01 6.996392666646e-01 7.004546282721e-01 7.012405163488e-01 7.019938916765e-01 7.027146248945e-01 7.034015143631e-01 7.040520754453e-01 7.046674361435e-01 7.052446953450e-01 7.057852777774e-01 7.062865630696e-01 7.067470577596e-01 7.071665401333e-01 7.075433852831e-01 7.078793951667e-01 7.081686707944e-01 7.084133342530e-01 7.086138297388e-01 7.087655435667e-01 7.088706232479e-01 7.089262622861e-01 7.089343552215e-01 7.088915700441e-01 7.087968851340e-01 7.086526760733e-01 7.084539669455e-01 7.082041810975e-01 7.078990155946e-01 7.075399318958e-01 7.071265464119e-01 7.066569623221e-01 7.061319894606e-01 7.055485834277e-01 7.049090774303e-01 7.042110018879e-01 7.034545729514e-01 7.026403627784e-01 7.017663136008e-01 7.008327432606e-01 6.998377629008e-01 6.987844449248e-01 6.976699700969e-01 6.964952363053e-01 6.952598428672e-01 6.939618413726e-01 6.926046320877e-01 6.911847875215e-01 6.897047167017e-01 6.881621652984e-01 6.865589574851e-01 6.848958705392e-01 6.831687200437e-01 6.813835926861e-01 6.795352222160e-01 6.776277215717e-01 6.756597001855e-01 6.736317290696e-01 6.715457362789e-01 6.693995453639e-01 6.671956732098e-01 6.649340799970e-01 6.626151979257e-01 6.602399577867e-01 6.578090658072e-01 6.553237759654e-01 6.527834106039e-01 6.501916816018e-01 6.475457162879e-01 6.448506891621e-01 6.421046760537e-01 6.393100410123e-01 6.364688557281e-01 6.335803408236e-01 6.306480255016e-01 6.276711793670e-01 6.246547593725e-01 6.215959624268e-01 6.185003403249e-01 6.153682353399e-01 6.122000738071e-01 6.090008202811e-01 6.057684888559e-01 6.025109319049e-01 5.992245206059e-01 5.959137749760e-01 5.925818329406e-01 5.892284467623e-01 5.858603329618e-01 5.824757637582e-01 5.790805049328e-01 5.756752446724e-01 5.722650184195e-01 5.688507364972e-01 5.654358412053e-01 5.620245367002e-01 5.586182939777e-01 5.552213532238e-01 5.518364355144e-01 5.484686540216e-01 5.451190638857e-01 5.417927759118e-01 5.384917889019e-01 5.352215045566e-01 5.319852124446e-01 5.287861775120e-01 5.256273444083e-01 5.225135778239e-01 5.194497201179e-01 5.164372341133e-01 5.134824605057e-01 5.105868604914e-01 5.077578052803e-01 5.049942090383e-01 5.023046889933e-01 4.996894541120e-01 4.971549807251e-01 4.947047808861e-01 4.923390932983e-01 4.900662975854e-01 4.878845599790e-01 4.858031729850e-01 4.838193458758e-01 4.819423354799e-01 4.801683971955e-01 4.785046709925e-01 4.769544684149e-01 4.755144615412e-01 4.741960798649e-01 4.729897324493e-01 4.719085767334e-01 4.709441903330e-01 4.701049648291e-01 4.693878425836e-01 4.687932048258e-01 4.683276103568e-01 4.679801469402e-01 4.677635851858e-01 4.676640503085e-01 4.676931208766e-01 4.678394987269e-01 4.681081215874e-01 4.684967705327e-01 4.689982564187e-01 4.696195464275e-01 4.703477684502e-01 4.711915292852e-01 4.721342379698e-01 4.731876812327e-01 4.743362401273e-01 4.755817494135e-01 4.769224372069e-01 4.783462235260e-01 4.798616485675e-01 4.814466159257e-01 4.831168800632e-01 4.848490878469e-01 4.866529745039e-01 4.885158543724e-01 4.904325975940e-01 4.924045092634e-01 4.944147773442e-01 4.964749484401e-01 4.985607475595e-01 5.006858261345e-01 5.028296690406e-01 5.049960185985e-01 5.071770442767e-01 5.093642988307e-01 5.115615933785e-01 5.137507271938e-01 5.159412146148e-01 5.181135838670e-01 5.202751470980e-01 5.224122593489e-01 5.245248362764e-01 5.266074562274e-01 5.286516279944e-01 5.306606709296e-01 5.326219526519e-01 5.345378702733e-01 5.363967519238e-01 5.382014812803e-01 5.399440854970e-01 5.416216490193e-01 5.432323449494e-01 5.447673867379e-01 5.462296972578e-01 5.476090659678e-01 5.489083089560e-01 5.501200745334e-01 5.512440704102e-01 5.522764013666e-01 5.532121515651e-01 5.540543650246e-01 5.547938945603e-01 5.554341675113e-01 5.559687190840e-01 5.563974818227e-01 5.567214071672e-01 5.569314096435e-01 5.570360738849e-01 5.570248356087e-01 5.569031543068e-01 5.566656398633e-01 5.563145973439e-01 5.558488289796e-01 5.552647495594e-01 5.545687844360e-01 5.537523732093e-01 5.528245471898e-01 5.517776065206e-01 5.506188326263e-01 5.493449569576e-01 5.479567692656e-01 5.464608542873e-01 5.448499661013e-01 5.431349630343e-01 5.413089253788e-01 5.393835384574e-01 5.373525560564e-01 5.352242721424e-01 5.330010295145e-01 5.306802206963e-01 5.282755867960e-01 5.257793855866e-01 5.232063719817e-01 5.205514665985e-01 5.178269728282e-01 5.150338395198e-01 5.121758947274e-01 5.092646893400e-01 5.062966262188e-01 5.032895972004e-01 5.002380725884e-01 4.971603005867e-01 4.940545840110e-01 4.909324956458e-01 4.878022829379e-01 4.846681913536e-01 4.815441758906e-01 4.784322782471e-01 4.753508735317e-01 4.722988826270e-01 4.692932633049e-01 4.663395845369e-01 4.634506735943e-01 4.606361336996e-01 4.579030528926e-01 4.552684953242e-01 4.527349677951e-01 4.503213453953e-01 4.480303011811e-01 4.458782048228e-01 4.438733961381e-01 4.420240683858e-01 4.403430170217e-01 4.388359299903e-01 4.375189956402e-01 4.363897991495e-01 4.354672040697e-01 4.347507707474e-01 4.342517419817e-01 4.339729886236e-01 4.339204775983e-01 4.340982559571e-01 4.345072595002e-01 4.351546494579e-01 4.360344691536e-01 4.371542125107e-01 4.385034690725e-01 4.400892973311e-01 4.419028316442e-01 4.439395747879e-01 4.461977880980e-01 4.486646424023e-01 4.513419659130e-01 4.542114427432e-01 4.572717731159e-01 4.605066180679e-01 4.639105749229e-01 4.674694080365e-01 4.711706364688e-01 4.750060201968e-01 4.789559062433e-01 4.830139314439e-01 4.871598688510e-01 4.913861519173e-01 4.956738690727e-01 5.000117168184e-01 5.043844009287e-01 5.087752956465e-01 5.131760795675e-01 5.175666139923e-01 5.219367753225e-01 5.262681237635e-01 5.305520136360e-01 5.347725414040e-01 5.389152673192e-01 5.429717288525e-01 5.469252413628e-01 5.507668256279e-01 5.544799504159e-01 5.580600917044e-01 5.614915487740e-01 5.647672076587e-01 5.678764346315e-01 5.708090773993e-01 5.735601187205e-01 5.761162174182e-01 5.784774970019e-01 5.806311406969e-01 5.825764487582e-01 5.843045315329e-01 5.858140882037e-01 5.871012048567e-01 5.881624781332e-01 5.889981250915e-01 5.896047586678e-01 5.899873816591e-01 5.901426461095e-01 5.900749330836e-01 5.897870251308e-01 5.892829829612e-01 5.885680462097e-01 5.876494320735e-01 5.865324803551e-01 5.852253599945e-01 5.837413597298e-01 5.820846350954e-01 5.802727712343e-01 5.783139241387e-01 5.762231842540e-01 5.740155826869e-01 5.717043915661e-01 5.693096245554e-01 5.668440555644e-01 5.643296689561e-01 5.617837247001e-01 5.592235708710e-01 5.566733343463e-01 5.541492613413e-01 5.516754773384e-01 5.492704452800e-01 5.469579028848e-01 5.447558815772e-01 5.426877707325e-01 5.407696429117e-01 5.390274323620e-01 5.374741488745e-01 5.361299284437e-01 5.350141780899e-01 5.341373170831e-01 5.335179624088e-01 5.331633651564e-01 5.330885408620e-01 5.332992430260e-01 5.338027980247e-01 5.346040201420e-01 5.357017054539e-01 5.371018576648e-01 5.387939068318e-01 5.407812558265e-01 5.430516728767e-01 5.455985332480e-01 5.484110415372e-01 5.514758788360e-01 5.547815867202e-01 5.583070149837e-01 5.620412857825e-01 5.659629249949e-01 5.700522243161e-01 5.742902364409e-01 5.786545268592e-01 5.831256187910e-01 5.876797673070e-01 5.922964769153e-01 5.969513547880e-01 6.016242065804e-01 6.062905748534e-01 6.109280989674e-01 6.155193443517e-01 6.200361252370e-01 6.244632588655e-01 6.287751484953e-01 6.329565456311e-01 6.369854417241e-01 6.408435681640e-01 6.445146845067e-01 6.479793176745e-01 6.512252211373e-01 6.542337632235e-01 6.569942994626e-01 6.594908276387e-01 6.617149028330e-01 6.636548684758e-01 6.652993441318e-01 6.666462257793e-01 6.676815433842e-01 6.684097755515e-01 6.688184142006e-01 6.689129960327e-01 6.686929736390e-01 6.681567249688e-01 6.673141460767e-01 6.661657971477e-01 6.647261054346e-01 6.630009894181e-01 6.610060073364e-01 6.587552082589e-01 6.562674575287e-01 6.535600485359e-01 6.506561954129e-01 6.475840534312e-01 6.443637792463e-01 6.410318090651e-01 6.376125038762e-01 6.341449358579e-01 6.306593496029e-01 6.271964982868e-01 6.237919155083e-01 6.204855332580e-01 6.173186814676e-01 6.143281608234e-01 6.115568835575e-01 6.090399483282e-01 6.068211678719e-01 6.049287122066e-01 6.034011369721e-01 6.022693397918e-01 6.015524127023e-01 6.012838582426e-01 6.014702929044e-01 6.021318978566e-01 6.032701371968e-01 6.048886387374e-01 6.069831432683e-01 6.095399889311e-01 6.125476469967e-01 6.159771854081e-01 6.198084491201e-01 6.240031945542e-01 6.285288057344e-01 6.333407888832e-01 6.383965634862e-01 6.436486563343e-01 6.490472793803e-01 6.545395809672e-01 6.600714008732e-01 6.655939570488e-01 6.710469173303e-01 6.763838822513e-01 6.815442561867e-01 6.864812012491e-01 6.911451363112e-01 6.954860170166e-01 6.994630167734e-01 7.030282759635e-01 7.061486738428e-01 7.087852701127e-01 7.109095814854e-01 7.124953898377e-01 7.135196802632e-01 7.139686541841e-01 7.138298893595e-01 7.131022519817e-01 7.117837737814e-01 7.098888314406e-01 7.074259455859e-01 7.044268459832e-01 7.009175794016e-01 6.969374698890e-01 6.925349707002e-01 6.877621921146e-01 6.826836140192e-01 6.773676356137e-01 6.718927503159e-01 6.663400071874e-01 6.607991811798e-01 6.553612713734e-01 6.501238219320e-01 6.451799743393e-01 6.406264949557e-01 6.365567965709e-01 6.330517244214e-01 6.301953353109e-01 6.280470758745e-01 6.266667115492e-01 6.260900627781e-01 6.263380828027e-01 6.274189607962e-01 6.293079978179e-01 6.319820741698e-01 6.353819790105e-01 6.394432897254e-01 6.440832661361e-01 6.492046342858e-01 6.547017169209e-01 6.604606478953e-01 6.663632462388e-01 6.722849592927e-01 6.781055833791e-01 6.836995628191e-01 6.889527730499e-01 6.937486443886e-01 6.979829676788e-01 7.015570674448e-01 7.043793936989e-01 7.063760881393e-01 7.074773709326e-01 7.076320168896e-01 7.067993857757e-01 7.049573746709e-01 7.020986987772e-01 6.982344672009e-01 6.933938164255e-01 6.876269250703e-01 6.810103386064e-01 6.736347389186e-01 6.656227540402e-01 6.571172446933e-01 6.482899813560e-01 6.393331961741e-01 6.304619141573e-01 6.219157686092e-01 6.139434061550e-01 6.068094355694e-01 6.007693889392e-01 5.960727691528e-01 5.929495849205e-01 5.915866072444e-01 5.921293680388e-01 5.946634481201e-01 5.992106446687e-01 6.057276594689e-01 6.141051546701e-01 6.241815066845e-01 6.357422418507e-01 6.485396521288e-01 6.623051327968e-01 6.767550273671e-01 6.916074396464e-01 7.065901787664e-01 7.214473236233e-01 7.359481919517e-01 7.498872461058e-01 7.630893371661e-01 7.754147421220e-01 7.867539158204e-01 7.970310771338e-01 8.061991812675e-01 8.142457066576e-01 8.211777721785e-01 8.270267275320e-01 8.305461059373e-01 8.328689266567e-01 8.343310590071e-01 8.353455568445e-01 8.362926872832e-01 8.374001176949e-01 8.386886582883e-01 8.399734190094e-01 8.409286994723e-01 8.411961291895e-01 8.405069162261e-01 8.387608296434e-01 8.360554679834e-01 8.326659918441e-01 8.289451021941e-01 8.252211983392e-01 8.216911698636e-01 8.183559964538e-01 8.150302911509e-01 8.114009837880e-01 8.071436799135e-01 8.020267201135e-01 7.960040822019e-01 7.892483544781e-01 7.821103562021e-01 7.750332068491e-01 7.684434698308e-01 7.626284346251e-01 7.576764580784e-01 7.534789446591e-01 7.497937333990e-01 7.463500494165e-01 7.429786273508e-01 7.396662782572e-01 7.365924874062e-01 7.340709864985e-01 7.324515186857e-01 7.319849682836e-01 7.327402050466e-01 7.345576304868e-01 7.370702953773e-01 7.398129735525e-01 7.423562044186e-01 7.443959194259e-01 7.458394050070e-01 7.468133294892e-01 7.475915916884e-01 7.484834142175e-01 7.497410521077e-01 7.514533387752e-01 7.535098059081e-01 7.556533913138e-01 7.575661886487e-01 7.589709027279e-01 7.597441343669e-01 7.599730917032e-01 7.599221862604e-01 7.599777819020e-01 7.605353478676e-01 7.618791991879e-01 7.640870940179e-01 7.670371343923e-01 7.704380362084e-01 7.739337422447e-01 7.772337956351e-01 7.802014195013e-01 7.828956378330e-01 7.855547829727e-01 7.885204419942e-01 7.921024149284e-01 7.964809399046e-01 8.016375816334e-01 8.073277181696e-01 8.131586926323e-01 8.186939564512e-01 8.235571022508e-01 8.275288570501e-01 8.305882601152e-01 8.328793005480e-01 8.346312550354e-01 8.360644145257e-01 8.372826600417e-01 8.382042692052e-01 8.385813965482e-01 8.380527624490e-01 8.362521086657e-01 8.329523773524e-01 8.281801953505e-01 8.223136517361e-01 8.162411707695e-01 8.116606973201e-01 8.015996936034e-01 7.811322332863e-01 7.413809603034e-01 7.004074827044e-01 6.792028031808e-01 6.912423788437e-01 7.324453921294e-01 7.843929312975e-01 8.263161951819e-01 8.433838733810e-01 8.296323832113e-01 7.886066289436e-01 7.332264113398e-01 6.841660111753e-01 6.632482448058e-01 6.805985406782e-01 7.266268368098e-01 7.800534520965e-01 8.208919948722e-01 8.369019435507e-01 8.249039448330e-01 7.903187038153e-01 7.459549957698e-01 7.089683139051e-01 6.944176112463e-01 7.068921981666e-01 7.378163415937e-01 7.718444555801e-01 7.952045701636e-01 8.002113611236e-01 7.862201190819e-01 7.589159485572e-01 7.283106509901e-01 7.053547802555e-01 6.973418715629e-01 7.044836760638e-01 7.205910381449e-01 7.372360329627e-01 7.479747297924e-01 7.503800575052e-01 7.460583756658e-01 7.391767517144e-01 7.342556300490e-01 7.339933661206e-01 7.381804685695e-01 7.443439740940e-01 7.494636208490e-01 7.517325658945e-01 7.513175457978e-01 7.500833821622e-01 7.503567697384e-01 7.535299992398e-01 7.591998206442e-01 7.653989316312e-01 7.697382300028e-01 7.706811452212e-01 7.683743924688e-01 7.645243418762e-01 7.615273245355e-01 7.611227451791e-01 7.633975747137e-01 7.667278813663e-01 7.687250612299e-01 7.676641539933e-01 7.635227741446e-01 7.582323167962e-01 7.547950738637e-01 7.557108653279e-01 7.613927306921e-01 7.697234687235e-01 7.770701154575e-01 7.801949457530e-01 7.781244476535e-01 7.730092652099e-01 7.696564413862e-01 7.733751355843e-01 7.869954397790e-01 8.086520510732e-01 8.321150869394e-01 8.493494924497e-01 8.536214099568e-01 8.419823125480e-01 8.165962835985e-01 7.849108990029e-01 7.579953587685e-01 7.465144713980e-01 7.551461945844e-01 7.795577272841e-01 8.089153019734e-01 8.314248700940e-01 8.388694447035e-01 8.286744080379e-01 8.043022944927e-01 7.741394692301e-01 7.488831757512e-01 7.372720886308e-01 7.419271987244e-01 7.585526847605e-01 7.793189429621e-01 7.975933110053e-01 8.108004703623e-01 8.207606824869e-01 8.317489966333e-01 8.473330424156e-01 8.675191055760e-01 8.884226764598e-01
 5.972725008252e-01 5.977836042116e-01 5.982534436010e-01 5.987310725116e-01 5.992709964615e-01 5.998926437021e-01 6.005652108163e-01 6.012288947487e-01 6.018377808341e-01 6.023764088015e-01 6.028549343248e-01 6.033009001877e-01 6.037520197540e-01 6.042508011659e-01 6.048204523150e-01 6.054503770628e-01 6.060959753218e-01 6.066985923931e-01 6.072138743085e-01 6.076372172672e-01 6.080181702254e-01 6.084381261544e-01 6.089619667498e-01 6.095975193098e-01 6.102889712949e-01 6.109528692888e-01 6.115263100820e-01 6.119912366735e-01 6.123850853920e-01 6.127864996823e-01 6.132734575437e-01 6.138829194292e-01 6.145819333876e-01 6.152875379982e-01 6.159172166355e-01 6.164304353631e-01 6.168506452345e-01 6.172514314697e-01 6.177092318275e-01 6.182689028084e-01 6.189206373595e-01 6.196062523227e-01 6.202538730986e-01 6.208107812509e-01 6.212706643019e-01 6.216728154124e-01 6.220839994895e-01 6.225687884575e-01 6.231528357703e-01 6.238127535682e-01 6.244859789683e-01 6.250983503637e-01 6.256091447707e-01 6.260298162301e-01 6.264200683119e-01 6.268590204280e-01 6.274047617024e-01 6.280540765066e-01 6.287396960554e-01 6.293695310254e-01 6.298856097898e-01 6.303016066856e-01 6.306880080562e-01 6.311197361288e-01 6.316283616983e-01 6.321909254420e-01 6.327488698442e-01 6.332610381844e-01 6.337254758729e-01 6.341654974349e-01 6.345920424524e-01 6.349957851702e-01 6.353746304443e-01 6.357508743517e-01 6.361632642609e-01 6.366423188587e-01 6.371752281552e-01 6.377031393397e-01 6.381566568919e-01 6.385168512304e-01 6.388347116604e-01 6.391910197685e-01 6.396373811579e-01 6.401597722956e-01 6.407033852251e-01 6.412062683136e-01 6.416492481552e-01 6.420508913554e-01 6.424458302660e-01 6.428437131611e-01 6.432400950660e-01 6.436397058979e-01 6.440638886614e-01 6.445416705188e-01 6.450639400093e-01 6.455788855598e-01 6.460226053254e-01 6.463613842326e-01 6.466415265040e-01 6.469543760650e-01 6.473817079046e-01 6.479277512554e-01 6.485087047394e-01 6.490188429122e-01 6.493998341103e-01 6.496792905991e-01 6.499442209755e-01 6.502869642260e-01 6.507318211090e-01 6.512322663187e-01 6.517134478161e-01 6.521272833934e-01 6.524805496359e-01 6.528153309096e-01 6.531744664117e-01 6.535689740963e-01 6.539739573553e-01 6.543605081110e-01 6.547261604650e-01 6.550965399823e-01 6.555029995140e-01 6.559475296476e-01 6.563996708479e-01 6.568060015177e-01 6.571319846283e-01 6.573936861041e-01 6.576576730022e-01 6.580014928944e-01 6.584553146341e-01 6.589796553695e-01 6.594787771744e-01 6.598662145415e-01 6.601178943539e-01 6.603018537729e-01 6.605362848408e-01 6.609082276464e-01 6.614212932948e-01 6.619868939718e-01 6.624893696432e-01 6.628498777555e-01 6.630807545210e-01 6.632702635306e-01 6.635221926556e-01 6.638966448625e-01 6.643769148603e-01 6.648896104648e-01 6.653492488165e-01 6.657017865619e-01 6.659585913226e-01 6.661803537546e-01 6.664418500205e-01 6.667880592877e-01 6.672195087149e-01 6.676841729161e-01 6.681203994288e-01 6.684870036546e-01 6.687884264771e-01 6.690610831206e-01 6.693464007632e-01 6.696763230973e-01 6.700562229588e-01 6.704674219049e-01 6.708889250022e-01 6.712931538277e-01 6.716628632556e-01 6.719961127171e-01 6.723127804397e-01 6.726410529123e-01 6.730051942287e-01 6.734077951342e-01 6.738334362967e-01 6.742551947294e-01 6.746507380450e-01 6.750142941451e-01 6.753552153367e-01 6.756936938355e-01 6.760496868567e-01 6.764359336788e-01 6.768468328113e-01 6.772642306811e-01 6.776627776417e-01 6.780318639091e-01 6.783767704165e-01 6.787164353789e-01 6.790731128185e-01 6.794510309651e-01 6.798381308629e-01 6.802180213106e-01 6.805789063068e-01 6.809242385740e-01 6.812697170038e-01 6.816273700928e-01 6.820004069609e-01 6.823781953553e-01 6.827472555834e-01 6.831042020840e-01 6.834619051161e-01 6.838335280220e-01 6.842276137745e-01 6.846372260278e-01 6.850423704879e-01 6.854340972701e-01 6.858156716839e-01 6.862044460582e-01 6.866110461534e-01 6.870321302330e-01 6.874536948544e-01 6.878570223676e-01 6.882442333533e-01 6.886287125265e-01 6.890238715943e-01 6.894313190249e-01 6.898410258603e-01 6.902403929573e-01 6.906252490020e-01 6.910075899724e-01 6.914019092059e-01 6.918140634028e-01 6.922348880436e-01 6.926534559502e-01 6.930639181113e-01 6.934736895749e-01 6.938936837515e-01 6.943307267569e-01 6.947762948733e-01 6.952180431868e-01 6.956504470920e-01 6.960791073702e-01 6.965112986705e-01 6.969530765366e-01 6.974007907773e-01 6.978449969016e-01 6.982821928542e-01 6.987161336121e-01 6.991536782526e-01 6.996021666410e-01 7.000560891220e-01 7.005113432738e-01 7.009618611558e-01 7.014174811418e-01 7.018811418749e-01 7.023521970450e-01 7.028294850775e-01 7.033047225404e-01 7.037760932533e-01 7.042482843925e-01 7.047270295975e-01 7.052128442678e-01 7.056999074434e-01 7.061842521687e-01 7.066664986422e-01 7.071508005121e-01 7.076429772528e-01 7.081405144691e-01 7.086416228329e-01 7.091424129874e-01 7.096467487411e-01 7.101564470932e-01 7.106704611828e-01 7.111886724496e-01 7.117060620670e-01 7.122233690674e-01 7.127459999544e-01 7.132717762872e-01 7.138028796458e-01 7.143352357358e-01 7.148687888051e-01 7.154045761325e-01 7.159449617641e-01 7.164910304673e-01 7.170400923037e-01 7.175914328669e-01 7.181457979570e-01 7.187051117638e-01 7.192697565790e-01 7.198371672342e-01 7.204049578795e-01 7.209734856498e-01 7.215452740594e-01 7.221203584046e-01 7.227014000977e-01 7.232862739593e-01 7.238740860610e-01 7.244663310200e-01 7.250626265079e-01 7.256606111690e-01 7.262610310167e-01 7.268622057990e-01 7.274681111840e-01 7.280774771550e-01 7.286937060074e-01 7.293134238087e-01 7.299342802188e-01 7.305562969227e-01 7.311816043269e-01 7.318108308354e-01 7.324423848621e-01 7.330783824535e-01 7.337184618593e-01 7.343637184966e-01 7.350117311135e-01 7.356611626351e-01 7.363134096991e-01 7.369680385032e-01 7.376265907084e-01 7.382884762306e-01 7.389539849998e-01 7.396247587084e-01 7.402965613873e-01 7.409715362797e-01 7.416493628243e-01 7.423299301382e-01 7.430128789165e-01 7.437007644736e-01 7.443929876785e-01 7.450872049041e-01 7.457838607438e-01 7.464832528236e-01 7.471853208671e-01 7.478920820905e-01 7.486021698977e-01 7.493144510312e-01 7.500295568429e-01 7.507483334313e-01 7.514680129041e-01 7.521904557574e-01 7.529166101872e-01 7.536462677154e-01 7.543786441631e-01 7.551140765869e-01 7.558512773344e-01 7.565897868059e-01 7.573306553548e-01 7.580741629678e-01 7.588208978714e-01 7.595710154726e-01 7.603220174533e-01 7.610757283576e-01 7.618294228946e-01 7.625841868484e-01 7.633414037941e-01 7.641025462711e-01 7.648658883760e-01 7.656302306274e-01 7.663960925943e-01 7.671618703044e-01 7.679299166023e-01 7.687010580658e-01 7.694745472402e-01 7.702503471394e-01 7.710276538327e-01 7.718050152994e-01 7.725833299305e-01 7.733646249838e-01 7.741481727812e-01 7.749320771378e-01 7.757171034792e-01 7.765017775428e-01 7.772864829693e-01 7.780740102803e-01 7.788614696183e-01 7.796502571781e-01 7.804386016741e-01 7.812262189066e-01 7.820137938218e-01 7.828021778489e-01 7.835923274978e-01 7.843832259216e-01 7.851736511861e-01 7.859637013865e-01 7.867530320420e-01 7.875434769827e-01 7.883331073245e-01 7.891222453060e-01 7.899123243375e-01 7.907014583602e-01 7.914896216538e-01 7.922773940442e-01 7.930638561596e-01 7.938491703127e-01 7.946338690674e-01 7.954163841322e-01 7.961994975555e-01 7.969805915567e-01 7.977604962383e-01 7.985375118925e-01 7.993147052821e-01 8.000886256771e-01 8.008601651363e-01 8.016316201877e-01 8.023999929075e-01 8.031669591987e-01 8.039322242092e-01 8.046928950313e-01 8.054524072747e-01 8.062091781174e-01 8.069622923215e-01 8.077126982387e-01 8.084610758245e-01 8.092057173273e-01 8.099477326512e-01 8.106854718089e-01 8.114196809859e-01 8.121497731508e-01 8.128767250859e-01 8.135992045023e-01 8.143195177882e-01 8.150339146921e-01 8.157449098021e-01 8.164502298007e-01 8.171517568653e-01 8.178478444297e-01 8.185397709623e-01 8.192271760591e-01 8.199092657496e-01 8.205851295710e-01 8.212562413541e-01 8.219218738020e-01 8.225823997528e-01 8.232357950458e-01 8.238849371543e-01 8.245284409057e-01 8.251638198566e-01 8.257929833806e-01 8.264172986167e-01 8.270339878149e-01 8.276439973211e-01 8.282483638609e-01 8.288440975065e-01 8.294335067227e-01 8.300158182122e-01 8.305899167684e-01 8.311567353962e-01 8.317161577970e-01 8.322674242993e-01 8.328113810302e-01 8.333468317062e-01 8.338733471821e-01 8.343918383028e-01 8.349012229024e-01 8.354018580463e-01 8.358949187721e-01 8.363777792420e-01 8.368526212260e-01 8.373172963486e-01 8.377716466830e-01 8.382172553875e-01 8.386530930182e-01 8.390794482187e-01 8.394959131074e-01 8.399010995342e-01 8.402964687233e-01 8.406820514227e-01 8.410553842371e-01 8.414192101181e-01 8.417709554969e-01 8.421122739182e-01 8.424435959988e-01 8.427622633937e-01 8.430690561103e-01 8.433643530774e-01 8.436494547955e-01 8.439210052741e-01 8.441807054004e-01 8.444289329257e-01 8.446638809645e-01 8.448876254764e-01 8.450986631917e-01 8.452958298339e-01 8.454812561897e-01 8.456530434280e-01 8.458110135755e-01 8.459574105744e-01 8.460887349486e-01 8.462063967678e-01 8.463111042810e-01 8.464024650794e-01 8.464787843836e-01 8.465415361086e-01 8.465909951343e-01 8.466246469738e-01 8.466445455146e-01 8.466489880668e-01 8.466390967908e-01 8.466164179822e-01 8.465763244697e-01 8.465216794771e-01 8.464513424755e-01 8.463667317509e-01 8.462661788360e-01 8.461502435244e-01 8.460175429826e-01 8.458704303386e-01 8.457067413976e-01 8.455282285904e-01 8.453326305386e-01 8.451203323753e-01 8.448926884141e-01 8.446489311677e-01 8.443883355351e-01 8.441105801871e-01 8.438166585153e-01 8.435059979396e-01 8.431780127696e-01 8.428332149502e-01 8.424714794329e-01 8.420923549041e-01 8.416963957001e-01 8.412833950697e-01 8.408534527090e-01 8.404053660228e-01 8.399401133019e-01 8.394565450027e-01 8.389565606410e-01 8.384380783900e-01 8.379020373757e-01 8.373484845588e-01 8.367766192918e-01 8.361874961260e-01 8.355810755865e-01 8.349552562271e-01 8.343123457054e-01 8.336512925306e-01 8.329732194408e-01 8.322768211699e-01 8.315612467896e-01 8.308280763116e-01 8.300773175336e-01 8.293073858678e-01 8.285202027725e-01 8.277151388396e-01 8.268908889771e-01 8.260492348580e-01 8.251898022649e-01 8.243116788610e-01 8.234158336428e-01 8.225020524807e-01 8.215704420595e-01 8.206205923321e-01 8.196517221166e-01 8.186655000948e-01 8.176623906533e-01 8.166413235542e-01 8.156024759576e-01 8.145457643092e-01 8.134714110823e-01 8.123792158716e-01 8.112701624682e-01 8.101444520013e-01 8.090009972205e-01 8.078403443664e-01 8.066632636409e-01 8.054691307073e-01 8.042575962846e-01 8.030295550967e-01 8.017855742869e-01 8.005251832859e-01 7.992480408836e-01 7.979547879735e-01 7.966456429542e-01 7.953205973339e-01 7.939802662749e-01 7.926246392031e-01 7.912534997727e-01 7.898677846642e-01 7.884660656609e-01 7.870500924891e-01 7.856207564779e-01 7.841764764074e-01 7.827182333341e-01 7.812461924609e-01 7.797609086647e-01 7.782624694757e-01 7.767512431364e-01 7.752262928631e-01 7.736907928892e-01 7.721414166578e-01 7.705810730938e-01 7.690083702672e-01 7.674244278601e-01 7.658301874841e-01 7.642252784963e-01 7.626095246043e-01 7.609835693294e-01 7.593480181434e-01 7.577035368550e-01 7.560511381265e-01 7.543893112324e-01 7.527185214805e-01 7.510418612634e-01 7.493570041077e-01 7.476646114209e-01 7.459662978870e-01 7.442623971315e-01 7.425508748686e-01 7.408356631001e-01 7.391156500764e-01 7.373905091268e-01 7.356623980229e-01 7.339295850747e-01 7.321941034431e-01 7.304580704998e-01 7.287187247966e-01 7.269786670977e-01 7.252375013899e-01 7.234946644794e-01 7.217529513960e-01 7.200125680009e-01 7.182736023753e-01 7.165356767257e-01 7.148001667636e-01 7.130672712026e-01 7.113379446140e-01 7.096128902654e-01 7.078933045552e-01 7.061785878586e-01 7.044699149282e-01 7.027668330336e-01 7.010719878475e-01 6.993846433479e-01 6.977054987516e-01 6.960366181534e-01 6.943764591954e-01 6.927265784876e-01 6.910875080983e-01 6.894606192887e-01 6.878448681708e-01 6.862438824681e-01 6.846568187898e-01 6.830820074291e-01 6.815235282580e-01 6.799803113612e-01 6.784531541144e-01 6.769434749375e-01 6.754516282088e-01 6.739778352602e-01 6.725221019641e-01 6.710873661364e-01 6.696736484035e-01 6.682794989884e-01 6.669079612962e-01 6.655579304342e-01 6.642315580147e-01 6.629290130861e-01 6.616510686096e-01 6.603984143636e-01 6.591704300503e-01 6.579686106116e-01 6.567943369550e-01 6.556476325710e-01 6.545285373598e-01 6.534388930751e-01 6.523785693609e-01 6.513469203467e-01 6.503461009522e-01 6.493776301008e-01 6.484383847930e-01 6.475332543687e-01 6.466598397919e-01 6.458193221051e-01 6.450119281323e-01 6.442387353198e-01 6.435015120835e-01 6.427966648215e-01 6.421280634665e-01 6.414951933115e-01 6.408987844563e-01 6.403370942995e-01 6.398123248480e-01 6.393245014998e-01 6.388752963765e-01 6.384618332092e-01 6.380864560548e-01 6.377491096962e-01 6.374483363090e-01 6.371866899105e-01 6.369620050813e-01 6.367778883013e-01 6.366304753738e-01 6.365214607404e-01 6.364516247657e-01 6.364179492037e-01 6.364252768186e-01 6.364674918407e-01 6.365495535134e-01 6.366698177113e-01 6.368268501859e-01 6.370223889668e-01 6.372537314802e-01 6.375225686380e-01 6.378283719026e-01 6.381699983357e-01 6.385483452985e-01 6.389603941347e-01 6.394098361459e-01 6.398933719260e-01 6.404094135156e-01 6.409610412822e-01 6.415439632506e-01 6.421616240450e-01 6.428096075537e-01 6.434887370100e-01 6.442004731530e-01 6.449403182311e-01 6.457100185634e-01 6.465079652938e-01 6.473335665922e-01 6.481872642069e-01 6.490659241453e-01 6.499721149789e-01 6.509006964896e-01 6.518536089049e-01 6.528299726474e-01 6.538273356563e-01 6.548464124360e-01 6.558840748778e-01 6.569421497617e-01 6.580175496180e-01 6.591099623640e-01 6.602184664741e-01 6.613420113065e-01 6.624799938227e-01 6.636289599995e-01 6.647910962522e-01 6.659636678063e-01 6.671451570726e-01 6.683365719433e-01 6.695330571835e-01 6.707369955394e-01 6.719461970562e-01 6.731577156608e-01 6.743739158747e-01 6.755901996863e-01 6.768070435341e-01 6.780230978802e-01 6.792369227509e-01 6.804476647462e-01 6.816524759072e-01 6.828530810882e-01 6.840455570430e-01 6.852309464363e-01 6.864068757831e-01 6.875705209106e-01 6.887249440663e-01 6.898643514500e-01 6.909909688391e-01 6.921014922415e-01 6.931958419472e-01 6.942723601564e-01 6.953279174004e-01 6.963653666316e-01 6.973813542119e-01 6.983731492163e-01 6.993428345052e-01 7.002865601671e-01 7.012047434986e-01 7.020949226289e-01 7.029565249695e-01 7.037889870620e-01 7.045899532902e-01 7.053613438732e-01 7.060976857425e-01 7.068004263316e-01 7.074683674011e-01 7.081002857090e-01 7.086955227350e-01 7.092497880007e-01 7.097675010695e-01 7.102421833804e-01 7.106764917715e-01 7.110700267785e-01 7.114177246336e-01 7.117227741174e-01 7.119814654497e-01 7.121951167651e-01 7.123603281351e-01 7.124780073519e-01 7.125477449971e-01 7.125655301235e-01 7.125349611185e-01 7.124518332429e-01 7.123174797451e-01 7.121295256845e-01 7.118881851262e-01 7.115927437980e-01 7.112408229008e-01 7.108355980506e-01 7.103731011421e-01 7.098528991992e-01 7.092756833129e-01 7.086391471070e-01 7.079462570149e-01 7.071934580231e-01 7.063808088827e-01 7.055081118015e-01 7.045751956322e-01 7.035827519056e-01 7.025281323733e-01 7.014127768152e-01 7.002353851204e-01 6.989970966358e-01 6.976967459195e-01 6.963342092171e-01 6.949096253695e-01 6.934217982858e-01 6.918736200899e-01 6.902614630139e-01 6.885891841309e-01 6.868543328830e-01 6.850567254476e-01 6.831988336896e-01 6.812791936839e-01 6.792988162059e-01 6.772573013028e-01 6.751572745544e-01 6.729965392353e-01 6.707764227132e-01 6.684990680062e-01 6.661632089304e-01 6.637708017523e-01 6.613211714342e-01 6.588174499188e-01 6.562580695954e-01 6.536443888710e-01 6.509797668850e-01 6.482622234630e-01 6.454957657211e-01 6.426780236780e-01 6.398141790796e-01 6.369034120923e-01 6.339471587132e-01 6.309475403886e-01 6.279071745870e-01 6.248262768805e-01 6.217054922506e-01 6.185498134020e-01 6.153570550943e-01 6.121335665690e-01 6.088788185312e-01 6.055949090378e-01 6.022859230121e-01 5.989514194643e-01 5.955958842999e-01 5.922213756338e-01 5.888292798012e-01 5.854235529103e-01 5.820070601026e-01 5.785822639937e-01 5.751511888632e-01 5.717183824541e-01 5.682849399124e-01 5.648570608822e-01 5.614349518628e-01 5.580234612940e-01 5.546252780702e-01 5.512443967967e-01 5.478845436700e-01 5.445487357202e-01 5.412397852824e-01 5.379633815341e-01 5.347224373267e-01 5.315205611283e-01 5.283607707172e-01 5.252484186112e-01 5.221872511728e-01 5.191804893380e-01 5.162338892052e-01 5.133475179482e-01 5.105299795051e-01 5.077820652753e-01 5.051076779168e-01 5.025143826233e-01 5.000008049713e-01 4.975749550072e-01 4.952351770330e-01 4.929915773620e-01 4.908423700427e-01 4.887932219030e-01 4.868492364766e-01 4.850068658375e-01 4.832773314910e-01 4.816552920216e-01 4.801527931766e-01 4.787610831486e-01 4.774920531647e-01 4.763416242985e-01 4.753110791237e-01 4.744079871069e-01 4.736226566604e-01 4.729697944940e-01 4.724345129327e-01 4.720325004745e-01 4.717509953029e-01 4.715963527618e-01 4.715676494391e-01 4.716584145628e-01 4.718770241002e-01 4.722103988297e-01 4.726692382017e-01 4.732382979814e-01 4.739293059614e-01 4.747257989631e-01 4.756340579937e-01 4.766498745306e-01 4.777628003328e-01 4.789829347428e-01 4.802885051505e-01 4.816948515332e-01 4.831789655948e-01 4.847527534526e-01 4.864003229474e-01 4.881214341807e-01 4.899136572755e-01 4.917641720877e-01 4.936816322921e-01 4.956428462640e-01 4.976617545191e-01 4.997164512265e-01 5.018130901968e-01 5.039424731358e-01 5.060963964436e-01 5.082781883557e-01 5.104688360095e-01 5.126799615930e-01 5.148903290575e-01 5.171068041541e-01 5.193153330282e-01 5.215162412413e-01 5.237045235637e-01 5.258698823409e-01 5.280167612063e-01 5.301273381153e-01 5.322107023038e-01 5.342508277389e-01 5.362522174018e-01 5.382037793640e-01 5.401045600167e-01 5.419491376026e-01 5.437325702341e-01 5.454549840330e-01 5.471067908730e-01 5.486882814361e-01 5.501943556780e-01 5.516209816433e-01 5.529664199177e-01 5.542238763251e-01 5.553963332173e-01 5.564740504992e-01 5.574596491743e-01 5.583467469588e-01 5.591365623055e-01 5.598244678622e-01 5.604058477011e-01 5.608857913755e-01 5.612536229063e-01 5.615162524850e-01 5.616650775126e-01 5.617029757078e-01 5.616281432525e-01 5.614360802339e-01 5.611326708731e-01 5.607088790570e-01 5.601735899001e-01 5.595177250630e-01 5.587478400499e-01 5.578597128979e-01 5.568551553534e-01 5.557380523040e-01 5.545021324670e-01 5.531579268350e-01 5.516942141512e-01 5.501258660229e-01 5.484444880554e-01 5.466565647842e-01 5.447638869257e-01 5.427654964975e-01 5.406724172280e-01 5.384753426724e-01 5.361904884113e-01 5.338100027587e-01 5.313457433235e-01 5.287972043719e-01 5.261691936894e-01 5.234714728984e-01 5.206990156280e-01 5.178697724613e-01 5.149757417044e-01 5.120357754338e-01 5.090463094082e-01 5.060174165287e-01 5.029597016048e-01 4.998726362863e-01 4.967717608820e-01 4.936576437507e-01 4.905464460494e-01 4.874387445027e-01 4.843491268003e-01 4.812834385878e-01 4.782530477958e-01 4.752666408639e-01 4.723330412184e-01 4.694676731508e-01 4.666730878563e-01 4.639669311158e-01 4.613541192557e-01 4.588497413373e-01 4.564624652643e-01 4.542022047692e-01 4.520836549993e-01 4.501103858264e-01 4.483005908507e-01 4.466563694094e-01 4.451946377464e-01 4.439179484661e-01 4.428387775794e-01 4.419643153305e-01 4.413005980766e-01 4.408579079530e-01 4.406353370633e-01 4.406458769515e-01 4.408865676120e-01 4.413663987610e-01 4.420806954230e-01 4.430369224890e-01 4.442293005845e-01 4.456593221180e-01 4.473266732368e-01 4.492203836073e-01 4.513459222004e-01 4.536869193368e-01 4.562458404635e-01 4.590083348411e-01 4.619707923772e-01 4.651202884925e-01 4.684462282404e-01 4.719425689186e-01 4.755902035035e-01 4.793847862078e-01 4.833054946693e-01 4.873466625980e-01 4.914893119354e-01 4.957224502901e-01 5.000311066839e-01 5.043986358900e-01 5.088150983715e-01 5.132598973172e-01 5.177257401803e-01 5.221910459531e-01 5.266464803911e-01 5.310758031015e-01 5.354640992719e-01 5.397990616282e-01 5.440650478518e-01 5.482531353379e-01 5.523431585829e-01 5.563313905229e-01 5.601987979447e-01 5.639369440293e-01 5.675342064220e-01 5.709791830805e-01 5.742644151764e-01 5.773758364447e-01 5.803103560029e-01 5.830540982116e-01 5.856035953968e-01 5.879491177644e-01 5.900879337595e-01 5.920126576470e-01 5.937175362987e-01 5.952023986511e-01 5.964608078239e-01 5.974946263081e-01 5.982984960640e-01 5.988762189407e-01 5.992262103720e-01 5.993511926556e-01 5.992534075529e-01 5.989380474380e-01 5.984082378090e-01 5.976703998302e-01 5.967323258294e-01 5.955984602198e-01 5.942827389175e-01 5.927917254837e-01 5.911390174761e-01 5.893338298264e-01 5.873907211628e-01 5.853249830483e-01 5.831476338793e-01 5.808805414655e-01 5.785353744544e-01 5.761321274394e-01 5.736896905027e-01 5.712253172164e-01 5.687607520194e-01 5.663132734403e-01 5.639064439049e-01 5.615583267014e-01 5.592918696748e-01 5.571243686594e-01 5.550810279865e-01 5.531780851344e-01 5.514365236943e-01 5.498770880710e-01 5.485119953864e-01 5.473665068775e-01 5.464488278653e-01 5.457779898708e-01 5.453641252175e-01 5.452182090505e-01 5.453514267638e-01 5.457669813599e-01 5.464752877776e-01 5.474736962504e-01 5.487676287099e-01 5.503518312838e-01 5.522261792434e-01 5.543821216715e-01 5.568129865478e-01 5.595125212728e-01 5.624622920055e-01 5.656560503944e-01 5.690755542357e-01 5.727049720318e-01 5.765279666372e-01 5.805245163594e-01 5.846787042356e-01 5.889649890214e-01 5.933672709687e-01 5.978605732008e-01 6.024257834039e-01 6.070387189216e-01 6.116774088956e-01 6.163218213534e-01 6.209450263047e-01 6.255322307429e-01 6.300544804485e-01 6.344949361574e-01 6.388320230248e-01 6.430438271853e-01 6.471124749525e-01 6.510173370783e-01 6.547429038576e-01 6.582678213437e-01 6.615791354182e-01 6.646585632872e-01 6.674932103004e-01 6.700678342406e-01 6.723705113458e-01 6.743935011509e-01 6.761197374225e-01 6.775485391466e-01 6.786651830156e-01 6.794719033264e-01 6.799607336325e-01 6.801283155979e-01 6.799787790488e-01 6.795089362217e-01 6.787264958245e-01 6.776336242398e-01 6.762415770766e-01 6.745584911902e-01 6.725976286031e-01 6.703737193782e-01 6.679022608988e-01 6.652072610407e-01 6.623042002515e-01 6.592241045585e-01 6.559877714576e-01 6.526295024625e-01 6.491767438298e-01 6.456659338163e-01 6.421315572184e-01 6.386086026301e-01 6.351400643338e-01 6.317603061875e-01 6.285149265595e-01 6.254392672816e-01 6.225812951798e-01 6.199730058498e-01 6.176581419214e-01 6.156736012031e-01 6.140479592182e-01 6.128227861557e-01 6.120130941584e-01 6.116536537617e-01 6.117553775443e-01 6.123355513020e-01 6.134022012707e-01 6.149539160158e-01 6.169912705169e-01 6.194987392748e-01 6.224683035577e-01 6.258692409354e-01 6.296810386011e-01 6.338680122225e-01 6.383921591743e-01 6.432140739076e-01 6.482855445828e-01 6.535630264726e-01 6.589891726849e-01 6.645172762832e-01 6.700862512724e-01 6.756479617868e-01 6.811407470307e-01 6.865132633247e-01 6.917112746087e-01 6.966763503459e-01 7.013648675373e-01 7.057209517746e-01 7.097031659059e-01 7.132644605371e-01 7.163674572666e-01 7.189757088770e-01 7.210569223497e-01 7.225858148844e-01 7.235388005801e-01 7.239033766502e-01 7.236645763687e-01 7.228249209313e-01 7.213828716778e-01 7.193507656987e-01 7.167470379623e-01 7.135953334437e-01 7.099324563916e-01 7.057967181897e-01 7.012411365727e-01 6.963221618867e-01 6.911067104475e-01 6.856682622256e-01 6.800856374710e-01 6.744496478847e-01 6.688507710729e-01 6.633843861354e-01 6.581484238480e-01 6.532447931093e-01 6.487648163669e-01 6.448077613529e-01 6.414558472447e-01 6.387883939036e-01 6.368676960749e-01 6.357445973289e-01 6.354572455542e-01 6.360165940998e-01 6.374272758045e-01 6.396619815256e-01 6.426826519080e-01 6.464312923541e-01 6.508320901392e-01 6.557984561989e-01 6.612240355363e-01 6.670025809937e-01 6.730087779806e-01 6.791264704897e-01 6.852253758379e-01 6.911812321676e-01 6.968702296097e-01 7.021719061207e-01 7.069746953887e-01 7.111705489032e-01 7.146650065605e-01 7.173676711141e-01 7.192059124256e-01 7.201165869396e-01 7.200489152881e-01 7.189713744570e-01 7.168656213863e-01 7.137344937311e-01 7.095956082517e-01 7.044917369365e-01 6.984821710149e-01 6.916545089005e-01 6.841189523528e-01 6.760091355605e-01 6.674846613582e-01 6.587307309975e-01 6.499581139841e-01 6.413960374751e-01 6.332945828119e-01 6.259091540917e-01 6.195028925041e-01 6.143333379631e-01 6.106358616420e-01 6.086172707986e-01 6.084419744770e-01 6.102195356217e-01 6.139951654071e-01 6.197529681444e-01 6.274115541380e-01 6.368256663947e-01 6.478012160673e-01 6.601062774099e-01 6.734738679995e-01 6.876280527564e-01 7.022875587394e-01 7.171732928818e-01 7.320252832602e-01 7.466022399715e-01 7.606917086766e-01 7.741075925181e-01 7.866999762442e-01 7.983499540993e-01 8.089730153518e-01 8.185132237528e-01 8.269463627667e-01 8.342763797592e-01 8.389307042483e-01 8.423460329408e-01 8.448569822213e-01 8.468758749261e-01 8.487825765696e-01 8.507999730102e-01 8.529483710393e-01 8.550385210389e-01 8.567405027252e-01 8.576994075932e-01 8.576522851010e-01 8.565039056560e-01 8.543627839975e-01 8.515108350762e-01 8.483037510062e-01 8.450696207847e-01 8.419975849822e-01 8.390826569911e-01 8.361217316956e-01 8.327910498968e-01 8.287460190049e-01 8.237462314874e-01 8.177333634168e-01 8.108692351423e-01 8.034991965498e-01 7.960622709707e-01 7.889813019352e-01 7.825453695775e-01 7.768447344554e-01 7.717790713906e-01 7.671167012672e-01 7.626041949831e-01 7.580895816969e-01 7.535919411424e-01 7.493229972273e-01 7.456369963249e-01 7.429309237967e-01 7.414995365556e-01 7.414462045016e-01 7.426374097800e-01 7.447183575077e-01 7.472211095329e-01 7.497070922427e-01 7.518618124363e-01 7.535769374962e-01 7.549660932656e-01 7.562892317275e-01 7.578443312924e-01 7.598595647193e-01 7.624031623113e-01 7.653352569178e-01 7.683689252459e-01 7.711582066307e-01 7.733993132721e-01 7.749519542092e-01 7.758856951057e-01 7.764620719367e-01 7.770593848775e-01 7.780714970897e-01 7.797807451973e-01 7.822636811679e-01 7.853925933727e-01 7.888746943462e-01 7.923459400722e-01 7.955088018931e-01 7.982279361849e-01 8.005595132347e-01 8.027506773162e-01 8.051595691290e-01 8.081143120979e-01 8.118221551743e-01 8.162884244654e-01 8.213000709662e-01 8.264794819547e-01 8.314143549967e-01 8.357398460732e-01 8.392502383102e-01 8.419390181013e-01 8.439654480662e-01 8.455749130310e-01 8.470002894462e-01 8.483581214777e-01 8.495680303928e-01 8.503765840389e-01 8.504051979963e-01 8.492587183644e-01 8.466610378629e-01 8.425787793045e-01 8.372854250136e-01 8.314681671016e-01 8.263536615563e-01 8.162937867560e-01 7.867477428332e-01 7.417933775383e-01 7.011314565190e-01 6.860985620993e-01 7.067272312701e-01 7.538507236400e-01 8.063108055107e-01 8.435726742399e-01 8.526278502469e-01 8.300241312855e-01 7.822414432697e-01 7.253164527803e-01 6.821451433054e-01 6.733168101171e-01 7.032031639844e-01 7.564382718757e-01 8.100090674240e-01 8.452553755246e-01 8.523563607601e-01 8.308900005073e-01 7.891679767619e-01 7.427233168426e-01 7.102141213341e-01 7.052714922371e-01 7.280987070326e-01 7.658714838480e-01 8.016692304538e-01 8.224553597648e-01 8.223718022833e-01 8.029565023340e-01 7.719847946900e-01 7.409473240762e-01 7.209372643222e-01 7.176499705298e-01 7.287361362136e-01 7.460448488027e-01 7.606330969209e-01 7.668188252001e-01 7.636685115802e-01 7.545289406949e-01 7.450464068270e-01 7.404272834711e-01 7.429116886275e-01 7.509140589972e-01 7.603565584636e-01 7.670602303691e-01 7.688222912581e-01 7.661388651525e-01 7.617353293052e-01 7.590210682125e-01 7.603126710753e-01 7.656705187241e-01 7.730353615228e-01 7.795451235396e-01 7.830542733138e-01 7.831544316428e-01 7.811372466713e-01 7.791643310523e-01 7.789228474501e-01 7.806398919884e-01 7.829699202164e-01 7.838766155678e-01 7.819855420685e-01 7.775377974490e-01 7.725847870913e-01 7.700144401904e-01 7.719730142298e-01 7.783809672803e-01 7.866772631349e-01 7.930080176605e-01 7.942086281845e-01 7.896521243685e-01 7.820662032658e-01 7.769544417231e-01 7.802244464088e-01 7.949433009941e-01 8.190078512987e-01 8.456443654344e-01 8.662550471499e-01 8.737059019368e-01 8.648113680673e-01 8.415564341239e-01 8.111711738658e-01 7.844218371932e-01 7.717529000554e-01 7.780688277178e-01 7.997781087530e-01 8.269637794564e-01 8.485516824682e-01 8.567288300679e-01 8.490008119545e-01 8.284636441149e-01 8.024946732597e-01 7.800915375618e-01 7.681055919712e-01 7.681534145294e-01 7.765046405248e-01 7.871301813555e-01 7.956608816179e-01 8.016986217702e-01 8.087556850040e-01 8.217971056420e-01 8.436133306815e-01 8.721211850281e-01 9.009320926861e-01
 5.920032876464e-01 5.925413504622e-01 5.930371371935e-01 5.935411157631e-01 5.941079233218e-01 5.947572567908e-01 5.954576650515e-01 5.961485840921e-01 5.967853247900e-01 5.973512364040e-01 5.978566157571e-01 5.983276453204e-01 5.988036581573e-01 5.993300301033e-01 5.999297425620e-01 6.005903537331e-01 6.012654293431e-01 6.018970427040e-01 6.024396283321e-01 6.028895132745e-01 6.032982379351e-01 6.037473501028e-01 6.043020648959e-01 6.049692971191e-01 6.056900681002e-01 6.063830819633e-01 6.069838512622e-01 6.074751141888e-01 6.078966184892e-01 6.083273172911e-01 6.088452316753e-01 6.094851610166e-01 6.102130319516e-01 6.109462155969e-01 6.116022247731e-01 6.121412096644e-01 6.125891946203e-01 6.130174694198e-01 6.135041483169e-01 6.140937607033e-01 6.147738746643e-01 6.154858692180e-01 6.161577012987e-01 6.167378904718e-01 6.172230764056e-01 6.176517882313e-01 6.180913626532e-01 6.186046341798e-01 6.192156544617e-01 6.199001746480e-01 6.205948521632e-01 6.212285891023e-01 6.217634256524e-01 6.222089687279e-01 6.226260548863e-01 6.230909641305e-01 6.236614642579e-01 6.243333615491e-01 6.250392551790e-01 6.256882108997e-01 6.262248441014e-01 6.266636466078e-01 6.270737056472e-01 6.275291561434e-01 6.280613325487e-01 6.286446803207e-01 6.292204889807e-01 6.297497745703e-01 6.302345423338e-01 6.306974687210e-01 6.311485161107e-01 6.315773479066e-01 6.319785260502e-01 6.323758034165e-01 6.328096635760e-01 6.333121784993e-01 6.338695293912e-01 6.344216054029e-01 6.348983681646e-01 6.352815963440e-01 6.356212462005e-01 6.360015403719e-01 6.364719604760e-01 6.370187278151e-01 6.375836580082e-01 6.381056580504e-01 6.385671427794e-01 6.389889976953e-01 6.394045462364e-01 6.398269004536e-01 6.402474410927e-01 6.406677868670e-01 6.411117423140e-01 6.416071037702e-01 6.421474755553e-01 6.426831217688e-01 6.431479564613e-01 6.435098671428e-01 6.438121526211e-01 6.441450732974e-01 6.445922426551e-01 6.451549335645e-01 6.457531141567e-01 6.462826242846e-01 6.466836146007e-01 6.469821585925e-01 6.472669857117e-01 6.476280734343e-01 6.480907289834e-01 6.486096301179e-01 6.491104325820e-01 6.495428283101e-01 6.499127571512e-01 6.502635291741e-01 6.506412890912e-01 6.510543312067e-01 6.514795444745e-01 6.518873883445e-01 6.522709838256e-01 6.526569529913e-01 6.530768885450e-01 6.535356168266e-01 6.540039156026e-01 6.544290188672e-01 6.547745366493e-01 6.550537705097e-01 6.553338390566e-01 6.556906287673e-01 6.561572059071e-01 6.566935933619e-01 6.572085773851e-01 6.576132702845e-01 6.578833185009e-01 6.580846644733e-01 6.583343409476e-01 6.587199820650e-01 6.592441344880e-01 6.598219537660e-01 6.603388068434e-01 6.607141758618e-01 6.609604058615e-01 6.611650012627e-01 6.614314683556e-01 6.618167230600e-01 6.623066313512e-01 6.628312221198e-01 6.633023646989e-01 6.636685363933e-01 6.639396262484e-01 6.641759641590e-01 6.644484948346e-01 6.648059669426e-01 6.652486967320e-01 6.657240866611e-01 6.661708903830e-01 6.665500839719e-01 6.668642085661e-01 6.671483026340e-01 6.674447750227e-01 6.677845297299e-01 6.681739602253e-01 6.685974831519e-01 6.690298622670e-01 6.694454764997e-01 6.698248191180e-01 6.701676100095e-01 6.704936580525e-01 6.708313290185e-01 6.712042341661e-01 6.716159525541e-01 6.720506640585e-01 6.724807811072e-01 6.728836686516e-01 6.732545953415e-01 6.736019514616e-01 6.739461325440e-01 6.743091441477e-01 6.747026440213e-01 6.751214356970e-01 6.755435358785e-01 6.759465457107e-01 6.763197366635e-01 6.766692329392e-01 6.770144093168e-01 6.773761470863e-01 6.777575474790e-01 6.781490275975e-01 6.785322030353e-01 6.788968188286e-01 6.792464747121e-01 6.795956321454e-01 6.799587306301e-01 6.803365987433e-01 6.807179615863e-01 6.810899240777e-01 6.814503861846e-01 6.818113325937e-01 6.821873670338e-01 6.825859312603e-01 6.829974586067e-01 6.834055415028e-01 6.837986658923e-01 6.841827432152e-01 6.845729930348e-01 6.849816123835e-01 6.854042532258e-01 6.858253811549e-01 6.862287779086e-01 6.866156555633e-01 6.870003692422e-01 6.873951913819e-01 6.878027363043e-01 6.882117209581e-01 6.886086183097e-01 6.889928105224e-01 6.893748728549e-01 6.897686359851e-01 6.901817783568e-01 6.906022754573e-01 6.910192532487e-01 6.914280233253e-01 6.918365535174e-01 6.922557922871e-01 6.926918916713e-01 6.931365165743e-01 6.935757662422e-01 6.940045483356e-01 6.944298180734e-01 6.948590480846e-01 6.952980440747e-01 6.957423478731e-01 6.961826094780e-01 6.966153169942e-01 6.970466538955e-01 6.974813660015e-01 6.979254690307e-01 6.983759864768e-01 6.988265628112e-01 6.992741389284e-01 6.997254176133e-01 7.001852568579e-01 7.006522832847e-01 7.011253745420e-01 7.015946443653e-01 7.020609919681e-01 7.025280367629e-01 7.030021634915e-01 7.034828560910e-01 7.039632911708e-01 7.044426807207e-01 7.049187428359e-01 7.053974237803e-01 7.058842595086e-01 7.063770692806e-01 7.068715683708e-01 7.073668003825e-01 7.078662573131e-01 7.083692248613e-01 7.088776579317e-01 7.093902287335e-01 7.098999504643e-01 7.104108690105e-01 7.109268650934e-01 7.114471265656e-01 7.119726511785e-01 7.124982621671e-01 7.130253492504e-01 7.135539014534e-01 7.140888582762e-01 7.146282763860e-01 7.151710716961e-01 7.157160329345e-01 7.162639063833e-01 7.168173998116e-01 7.173754212605e-01 7.179365961814e-01 7.184968218590e-01 7.190583040188e-01 7.196233964657e-01 7.201928431389e-01 7.207672036524e-01 7.213450652846e-01 7.219281054749e-01 7.225135829083e-01 7.231034924882e-01 7.236962348535e-01 7.242890983726e-01 7.248842384741e-01 7.254847559868e-01 7.260890385513e-01 7.266986834612e-01 7.273125431796e-01 7.279285566700e-01 7.285455444167e-01 7.291659664380e-01 7.297890286878e-01 7.304149060933e-01 7.310468585195e-01 7.316823881272e-01 7.323228911070e-01 7.329653260550e-01 7.336110588694e-01 7.342591279710e-01 7.349096696614e-01 7.355640445354e-01 7.362227670314e-01 7.368853421674e-01 7.375518553257e-01 7.382207920548e-01 7.388934545035e-01 7.395683036727e-01 7.402453013307e-01 7.409266283728e-01 7.416124273929e-01 7.423024169128e-01 7.429951668515e-01 7.436905937652e-01 7.443897249017e-01 7.450903884460e-01 7.457958445285e-01 7.465056160695e-01 7.472175881190e-01 7.479326547189e-01 7.486515967391e-01 7.493720883176e-01 7.500962293121e-01 7.508234023497e-01 7.515535867890e-01 7.522877912318e-01 7.530258013214e-01 7.537660183971e-01 7.545072027919e-01 7.552516350297e-01 7.559981526327e-01 7.567491203325e-01 7.575033891656e-01 7.582591982615e-01 7.590173319752e-01 7.597772090432e-01 7.605373265301e-01 7.613010557990e-01 7.620677992686e-01 7.628386297802e-01 7.636109684663e-01 7.643840331333e-01 7.651584344097e-01 7.659349281522e-01 7.667145030876e-01 7.674979089946e-01 7.682839377520e-01 7.690713419858e-01 7.698600141372e-01 7.706501696412e-01 7.714434268740e-01 7.722383705776e-01 7.730356145375e-01 7.738331154902e-01 7.746314256998e-01 7.754304812541e-01 7.762323206442e-01 7.770355000305e-01 7.778409802991e-01 7.786456900485e-01 7.794501302463e-01 7.802540460051e-01 7.810612098895e-01 7.818693729274e-01 7.826794112951e-01 7.834899600333e-01 7.842999369117e-01 7.851093501510e-01 7.859202440040e-01 7.867328364902e-01 7.875440170410e-01 7.883580201305e-01 7.891708733392e-01 7.899825746564e-01 7.907956962295e-01 7.916074181459e-01 7.924191932831e-01 7.932304023137e-01 7.940409940716e-01 7.948510662105e-01 7.956599188488e-01 7.964694087345e-01 7.972774112005e-01 7.980844563195e-01 7.988891287545e-01 7.996931989845e-01 8.004964196281e-01 8.012980381217e-01 8.020982167110e-01 8.028977039622e-01 8.036946992160e-01 8.044885671604e-01 8.052819651803e-01 8.060726746573e-01 8.068618437181e-01 8.076484552331e-01 8.084318738550e-01 8.092138190776e-01 8.099915752597e-01 8.107672229408e-01 8.115396153328e-01 8.123091577274e-01 8.130761260374e-01 8.138390027479e-01 8.145978525034e-01 8.153542569996e-01 8.161053570835e-01 8.168536473812e-01 8.175979399167e-01 8.183387634455e-01 8.190747169664e-01 8.198055058277e-01 8.205329847774e-01 8.212558646899e-01 8.219721062931e-01 8.226860159609e-01 8.233930113413e-01 8.240962468150e-01 8.247928510810e-01 8.254849772793e-01 8.261705702907e-01 8.268518081979e-01 8.275256832389e-01 8.281948288898e-01 8.288581255825e-01 8.295141084594e-01 8.301633254557e-01 8.308065693390e-01 8.314433955339e-01 8.320730443785e-01 8.326968387078e-01 8.333115267284e-01 8.339200193225e-01 8.345211060008e-01 8.351139324514e-01 8.356997270050e-01 8.362774862869e-01 8.368459468240e-01 8.374084519931e-01 8.379608549142e-01 8.385056174438e-01 8.390421222161e-01 8.395690548517e-01 8.400876871930e-01 8.405970405790e-01 8.410968655035e-01 8.415880274794e-01 8.420694919768e-01 8.425410361747e-01 8.430015403001e-01 8.434528491342e-01 8.438946980730e-01 8.443259770871e-01 8.447469836596e-01 8.451570246979e-01 8.455560027824e-01 8.459439571542e-01 8.463211738740e-01 8.466884232293e-01 8.470444177763e-01 8.473877411591e-01 8.477205934714e-01 8.480404705661e-01 8.483487876692e-01 8.486462298245e-01 8.489307440294e-01 8.492037845294e-01 8.494629835721e-01 8.497091424714e-01 8.499444501442e-01 8.501646754860e-01 8.503737629731e-01 8.505687238830e-01 8.507503192526e-01 8.509185336247e-01 8.510736346644e-01 8.512143636945e-01 8.513412882505e-01 8.514549002110e-01 8.515536757252e-01 8.516388708449e-01 8.517093178459e-01 8.517642720546e-01 8.518053719220e-01 8.518328167947e-01 8.518431758028e-01 8.518391690102e-01 8.518204645466e-01 8.517872892598e-01 8.517377428583e-01 8.516719775379e-01 8.515912063421e-01 8.514952762175e-01 8.513824782047e-01 8.512547775396e-01 8.511097905594e-01 8.509484086078e-01 8.507714952650e-01 8.505782567907e-01 8.503688779991e-01 8.501421130434e-01 8.498972500745e-01 8.496373146712e-01 8.493604554293e-01 8.490652075604e-01 8.487536248590e-01 8.484247867650e-01 8.480782331372e-01 8.477150316452e-01 8.473328933889e-01 8.469346011276e-01 8.465177986903e-01 8.460839426919e-01 8.456329880465e-01 8.451632082289e-01 8.446754290885e-01 8.441699698440e-01 8.436467659422e-01 8.431061276010e-01 8.425465819923e-01 8.419680884565e-01 8.413722589173e-01 8.407577806394e-01 8.401255202059e-01 8.394746504457e-01 8.388048139753e-01 8.381173514126e-01 8.374123002016e-01 8.366875926944e-01 8.359443977766e-01 8.351824069259e-01 8.344024071074e-01 8.336041131853e-01 8.327872680910e-01 8.319516782458e-01 8.310973814682e-01 8.302246629208e-01 8.293337351244e-01 8.284238741303e-01 8.274955206515e-01 8.265508252836e-01 8.255858823588e-01 8.246034792093e-01 8.236031072188e-01 8.225832918402e-01 8.215467365146e-01 8.204920531026e-01 8.194186862826e-01 8.183280203538e-01 8.172196288114e-01 8.160925283963e-01 8.149496495740e-01 8.137883249576e-01 8.126094837805e-01 8.114128138223e-01 8.101997483716e-01 8.089689148664e-01 8.077211306353e-01 8.064575699950e-01 8.051762886641e-01 8.038781836160e-01 8.025639928963e-01 8.012348231171e-01 7.998884682092e-01 7.985272228883e-01 7.971506213225e-01 7.957581232764e-01 7.943499822771e-01 7.929264987646e-01 7.914892921629e-01 7.900369640348e-01 7.885704370415e-01 7.870892567979e-01 7.855941338276e-01 7.840855844752e-01 7.825636376084e-01 7.810277418275e-01 7.794816094557e-01 7.779204095017e-01 7.763469928402e-01 7.747626626066e-01 7.731664125183e-01 7.715586705237e-01 7.699406685926e-01 7.683103384740e-01 7.666707657530e-01 7.650216323084e-01 7.633618060757e-01 7.616935814493e-01 7.600167223293e-01 7.583312907539e-01 7.566375407491e-01 7.549348694661e-01 7.532268717747e-01 7.515104464344e-01 7.497887276978e-01 7.480604982865e-01 7.463265670260e-01 7.445889065074e-01 7.428440234566e-01 7.410973837220e-01 7.393465567490e-01 7.375918338405e-01 7.358344121010e-01 7.340759657076e-01 7.323151028690e-01 7.305528565633e-01 7.287902637912e-01 7.270276052029e-01 7.252664692192e-01 7.235052169512e-01 7.217458736255e-01 7.199888749355e-01 7.182339180510e-01 7.164841144496e-01 7.147374767362e-01 7.129955472667e-01 7.112587346391e-01 7.095268449711e-01 7.078023734668e-01 7.060839486777e-01 7.043739768043e-01 7.026737352118e-01 7.009802970564e-01 6.992981444005e-01 6.976249027904e-01 6.959628230874e-01 6.943143838784e-01 6.926754614760e-01 6.910510729775e-01 6.894405360748e-01 6.878436544860e-01 6.862636964099e-01 6.846973509075e-01 6.831485974459e-01 6.816174594205e-01 6.801021702069e-01 6.786073993713e-01 6.771304783245e-01 6.756750832643e-01 6.742379007276e-01 6.728232552433e-01 6.714315910570e-01 6.700610366516e-01 6.687144721104e-01 6.673919263107e-01 6.660934455574e-01 6.648217735142e-01 6.635729803099e-01 6.623546358561e-01 6.611601644552e-01 6.599953367841e-01 6.588598496292e-01 6.577512581520e-01 6.566746747066e-01 6.556269052468e-01 6.546102732741e-01 6.536255152019e-01 6.526715670201e-01 6.517517978450e-01 6.508636662318e-01 6.500099021024e-01 6.491895525824e-01 6.484037756861e-01 6.476527915689e-01 6.469378885788e-01 6.462581299163e-01 6.456141996943e-01 6.450066261721e-01 6.444354451292e-01 6.439033668361e-01 6.434071743574e-01 6.429489007232e-01 6.425279468893e-01 6.421470946737e-01 6.418026241186e-01 6.414965260000e-01 6.412299362284e-01 6.410023720550e-01 6.408138018697e-01 6.406627506969e-01 6.405519043337e-01 6.404784253604e-01 6.404450456662e-01 6.404498150762e-01 6.404930796700e-01 6.405749899280e-01 6.406964556927e-01 6.408543619137e-01 6.410513518919e-01 6.412852159995e-01 6.415572430970e-01 6.418657542847e-01 6.422113216924e-01 6.425947161455e-01 6.430121651140e-01 6.434657758315e-01 6.439545439430e-01 6.444778384232e-01 6.450357524630e-01 6.456253553050e-01 6.462497901246e-01 6.469056321627e-01 6.475933972425e-01 6.483113858576e-01 6.490600792566e-01 6.498388736578e-01 6.506463445710e-01 6.514815966311e-01 6.523441650854e-01 6.532331411508e-01 6.541475443178e-01 6.550872101785e-01 6.560503647130e-01 6.570356339617e-01 6.580436687259e-01 6.590733670564e-01 6.601208398731e-01 6.611879692289e-01 6.622742131407e-01 6.633765793989e-01 6.644945328719e-01 6.656274157894e-01 6.667755557262e-01 6.679346842598e-01 6.691053307216e-01 6.702870404913e-01 6.714761133078e-01 6.726762768001e-01 6.738817412571e-01 6.750929349518e-01 6.763086924894e-01 6.775281760076e-01 6.787502183033e-01 6.799715022204e-01 6.811941525632e-01 6.824149553970e-01 6.836337699794e-01 6.848473509304e-01 6.860562246173e-01 6.872587554340e-01 6.884529877999e-01 6.896404823373e-01 6.908166856668e-01 6.919814743925e-01 6.931338038377e-01 6.942718378059e-01 6.953968005605e-01 6.965043661527e-01 6.975936040709e-01 6.986641950964e-01 6.997144120471e-01 7.007452082099e-01 7.017511893389e-01 7.027359671570e-01 7.036956753725e-01 7.046277850167e-01 7.055344940674e-01 7.064109737570e-01 7.072599904822e-01 7.080763081937e-01 7.088622631548e-01 7.096148198476e-01 7.103325388565e-01 7.110173557437e-01 7.116631893833e-01 7.122739342071e-01 7.128441434633e-01 7.133752013047e-01 7.138661976280e-01 7.143148434814e-01 7.147218266058e-01 7.150829645019e-01 7.154011795179e-01 7.156736260350e-01 7.158989691364e-01 7.160777384508e-01 7.162063093040e-01 7.162880428422e-01 7.163174519802e-01 7.162971475584e-01 7.162251695833e-01 7.160984227086e-01 7.159204520582e-01 7.156866876212e-01 7.153986138589e-01 7.150549917697e-01 7.146545304962e-01 7.141977836680e-01 7.136826551808e-01 7.131100702449e-01 7.124777475414e-01 7.117872012710e-01 7.110369984118e-01 7.102246148473e-01 7.093540101257e-01 7.084204161143e-01 7.074270276587e-01 7.063709872681e-01 7.052534536710e-01 7.040727035913e-01 7.028304980269e-01 7.015257753003e-01 7.001563803617e-01 6.987254037124e-01 6.972314964005e-01 6.956736982550e-01 6.940534845927e-01 6.923697778785e-01 6.906253932711e-01 6.888157461458e-01 6.869465361514e-01 6.850140100349e-01 6.830192853142e-01 6.809645584734e-01 6.788489060416e-01 6.766725901849e-01 6.744356852102e-01 6.721416985043e-01 6.697870777045e-01 6.673760665338e-01 6.649076017283e-01 6.623823310716e-01 6.598031634901e-01 6.571682993929e-01 6.544821025680e-01 6.517424791763e-01 6.489536589574e-01 6.461139602582e-01 6.432261996821e-01 6.402922978182e-01 6.373120215120e-01 6.342898223964e-01 6.312239184143e-01 6.281187619482e-01 6.249735789808e-01 6.217930513283e-01 6.185779580524e-01 6.153285526908e-01 6.120490095534e-01 6.087409784444e-01 6.054074573885e-01 6.020495567161e-01 5.986709113083e-01 5.952731658691e-01 5.918591050280e-01 5.884336339664e-01 5.849959454875e-01 5.815506051582e-01 5.781012925529e-01 5.746508464822e-01 5.712005181850e-01 5.677553321112e-01 5.643186284007e-01 5.608931464293e-01 5.574828861226e-01 5.540922596263e-01 5.507212927798e-01 5.473775761633e-01 5.440630829779e-01 5.407821541674e-01 5.375391808235e-01 5.343355051027e-01 5.311786555146e-01 5.280691388663e-01 5.250149823982e-01 5.220159814576e-01 5.190782435619e-01 5.162074770250e-01 5.134020515613e-01 5.106729827875e-01 5.080178883230e-01 5.054468029549e-01 5.029579978670e-01 5.005572027594e-01 4.982508406516e-01 4.960372775824e-01 4.939261192213e-01 4.919123504642e-01 4.900103239475e-01 4.882112250301e-01 4.865268690793e-01 4.849549041620e-01 4.834989704291e-01 4.821639369764e-01 4.809450862135e-01 4.798546956222e-01 4.788813383980e-01 4.780387880892e-01 4.773168913632e-01 4.767250057654e-01 4.762589818501e-01 4.759178743962e-01 4.757091639552e-01 4.756189969081e-01 4.756621272504e-01 4.758218404913e-01 4.761116149027e-01 4.765164625978e-01 4.770446215102e-01 4.776895090402e-01 4.784448692490e-01 4.793175734538e-01 4.802917828119e-01 4.813801317122e-01 4.825595388111e-01 4.838445934445e-01 4.852185522473e-01 4.866847264097e-01 4.882367874591e-01 4.898656509873e-01 4.915771836844e-01 4.933516033721e-01 4.952016765067e-01 4.971052636535e-01 4.990697695686e-01 5.010842010914e-01 5.031430949569e-01 5.052462902602e-01 5.073786543124e-01 5.095484703574e-01 5.117354833257e-01 5.139481468298e-01 5.161695409168e-01 5.184030488029e-01 5.206384603966e-01 5.228706397741e-01 5.250997919142e-01 5.273103245081e-01 5.295098621586e-01 5.316823609445e-01 5.338306404807e-01 5.359458462534e-01 5.380241423800e-01 5.400620723371e-01 5.420510435683e-01 5.439940615905e-01 5.458784273078e-01 5.477061704256e-01 5.494685921962e-01 5.511663145616e-01 5.527926868180e-01 5.543430424236e-01 5.558170778976e-01 5.572076004989e-01 5.585156498405e-01 5.597332520008e-01 5.608617919502e-01 5.618959159212e-01 5.628317580574e-01 5.636726144026e-01 5.644067430280e-01 5.650410382329e-01 5.655663128588e-01 5.659858714677e-01 5.662962572311e-01 5.664930523339e-01 5.665807238773e-01 5.665505389483e-01 5.664102505696e-01 5.661499585305e-01 5.657747386161e-01 5.652831723510e-01 5.646740554077e-01 5.639490259918e-01 5.631020615555e-01 5.621448383924e-01 5.610651913525e-01 5.598744460542e-01 5.585662976721e-01 5.571462643330e-01 5.556146419716e-01 5.539703765144e-01 5.522219526844e-01 5.503604887475e-01 5.484015732017e-01 5.463366058904e-01 5.441766714491e-01 5.419195681140e-01 5.395702099136e-01 5.371364155040e-01 5.346132684519e-01 5.320169008316e-01 5.293393729934e-01 5.265980938766e-01 5.237886182810e-01 5.209215234080e-01 5.180028035471e-01 5.150353001004e-01 5.120311869423e-01 5.089900382114e-01 5.059283276314e-01 5.028439629787e-01 4.997520464145e-01 4.966584154668e-01 4.935710296902e-01 4.905022681597e-01 4.874555976357e-01 4.844478506918e-01 4.814800250074e-01 4.785716482644e-01 4.757261574985e-01 4.729570159900e-01 4.702754748284e-01 4.676901448411e-01 4.652146729961e-01 4.628550301083e-01 4.606282864837e-01 4.585409656494e-01 4.566063083586e-01 4.548312098874e-01 4.532302479948e-01 4.518102759821e-01 4.505792187178e-01 4.495511150193e-01 4.487259084468e-01 4.481200209816e-01 4.477325114480e-01 4.475755774750e-01 4.476462524398e-01 4.479572547262e-01 4.485049911716e-01 4.492935599245e-01 4.503256192787e-01 4.515954261720e-01 4.531093946408e-01 4.548541977782e-01 4.568387490514e-01 4.590460657047e-01 4.614786684113e-01 4.641259417295e-01 4.669799780973e-01 4.700342997081e-01 4.732739759185e-01 4.766958969008e-01 4.802806133498e-01 4.840233074210e-01 4.879062795415e-01 4.919188525881e-01 4.960475987838e-01 5.002762765027e-01 5.045956396595e-01 5.089830095673e-01 5.134326390919e-01 5.179227854650e-01 5.224432309840e-01 5.269761368741e-01 5.315080805224e-01 5.360256678312e-01 5.405094175352e-01 5.449534661333e-01 5.493349958125e-01 5.536470978134e-01 5.578711188067e-01 5.619990682457e-01 5.660141514115e-01 5.699058369432e-01 5.736647628491e-01 5.772746078516e-01 5.807315614095e-01 5.840180197983e-01 5.871326824714e-01 5.900594350354e-01 5.927955487877e-01 5.953321585293e-01 5.976609144386e-01 5.997805140833e-01 6.016818539032e-01 6.033633124297e-01 6.048182517713e-01 6.060484407682e-01 6.070509821662e-01 6.078245545975e-01 6.083700475145e-01 6.086880237170e-01 6.087823541967e-01 6.086561190410e-01 6.083137227840e-01 6.077590571286e-01 6.070013810612e-01 6.060448789158e-01 6.049013441138e-01 6.035781217012e-01 6.020845776072e-01 6.004385342218e-01 5.986447921224e-01 5.967243494921e-01 5.946859923115e-01 5.925491742054e-01 5.903282560293e-01 5.880404492752e-01 5.857056288758e-01 5.833390927420e-01 5.809633884308e-01 5.785968296031e-01 5.762593311671e-01 5.739704458685e-01 5.717534291139e-01 5.696255287177e-01 5.676084459972e-01 5.657243195836e-01 5.639861724877e-01 5.624212018918e-01 5.610403353860e-01 5.598653198770e-01 5.589099859738e-01 5.581884048317e-01 5.577161280044e-01 5.575012650896e-01 5.575562988772e-01 5.578863754848e-01 5.585001304350e-01 5.593985895778e-01 5.605860950752e-01 5.620606719032e-01 5.638192617000e-01 5.658607727114e-01 5.681720232584e-01 5.707535607174e-01 5.735862184931e-01 5.766647774276e-01 5.799735807132e-01 5.834941431474e-01 5.872167633738e-01 5.911165153155e-01 5.951808979395e-01 5.993860017140e-01 6.037134285211e-01 6.081433137679e-01 6.126521111068e-01 6.172204130803e-01 6.218214730662e-01 6.264402384410e-01 6.310474772613e-01 6.356259139892e-01 6.401524738311e-01 6.446054038651e-01 6.489645879406e-01 6.532060263424e-01 6.573148477276e-01 6.612655057620e-01 6.650440712108e-01 6.686299537651e-01 6.720075715185e-01 6.751586758391e-01 6.780677732573e-01 6.807232154639e-01 6.831073549754e-01 6.852134469297e-01 6.870252110137e-01 6.885387778207e-01 6.897413143350e-01 6.906289900542e-01 6.911993464134e-01 6.914438105083e-01 6.913684354166e-01 6.909685360321e-01 6.902500067071e-01 6.892177515354e-01 6.878773276415e-01 6.862397394499e-01 6.843169273785e-01 6.821242137072e-01 6.796748456286e-01 6.769920684519e-01 6.740946527508e-01 6.710102151651e-01 6.677624243670e-01 6.643813459943e-01 6.608992739971e-01 6.573476639358e-01 6.537669115853e-01 6.501881584334e-01 6.466570421495e-01 6.432080029519e-01 6.398873948351e-01 6.367307036749e-01 6.337851574425e-01 6.310893258427e-01 6.286801798679e-01 6.266033102287e-01 6.248814442583e-01 6.235618587823e-01 6.226625473927e-01 6.222110152154e-01 6.222302170352e-01 6.227297001215e-01 6.237230374705e-01 6.252082847741e-01 6.271892084832e-01 6.296478621763e-01 6.325754250737e-01 6.359475891137e-01 6.397388603686e-01 6.439155768175e-01 6.484369088916e-01 6.532668877190e-01 6.583536747611e-01 6.636517121364e-01 6.691051189443e-01 6.746632205840e-01 6.802672188152e-01 6.858618435816e-01 6.913907497207e-01 6.967927721205e-01 7.020184347051e-01 7.070072700408e-01 7.117101722210e-01 7.160736074262e-01 7.200508828788e-01 7.235991285501e-01 7.266750144183e-01 7.292417560957e-01 7.312690488360e-01 7.327298843042e-01 7.335984834274e-01 7.338641049462e-01 7.335159757988e-01 7.325512850387e-01 7.309735387347e-01 7.287965082846e-01 7.260394224240e-01 7.227292827069e-01 7.189066924672e-01 7.146117986650e-01 7.099007711173e-01 7.048361731727e-01 6.994852096276e-01 6.939282520960e-01 6.882481361630e-01 6.825383845710e-01 6.768929312094e-01 6.714141249563e-01 6.661996543945e-01 6.613543136140e-01 6.569747278241e-01 6.531551802979e-01 6.499822079547e-01 6.475309371299e-01 6.458649319168e-01 6.450277672757e-01 6.450552764138e-01 6.459537949583e-01 6.477184954068e-01 6.503194915386e-01 6.537086414783e-01 6.578235119044e-01 6.625798917096e-01 6.678843565628e-01 6.736247585353e-01 6.796902800830e-01 6.859534954411e-01 6.922883324047e-01 6.985658002210e-01 7.046565697525e-01 7.104381433520e-01 7.157892245908e-01 7.205966806611e-01 7.247536224058e-01 7.281671532435e-01 7.307504703026e-01 7.324321714890e-01 7.331549221702e-01 7.328741481090e-01 7.315623141590e-01 7.292090358236e-01 7.258266462671e-01 7.214426939952e-01 7.161110282449e-01 7.099044684427e-01 7.029218206205e-01 6.952902702230e-01 6.871596858520e-01 6.787038017178e-01 6.701241246488e-01 6.616463364865e-01 6.535077261813e-01 6.459685410306e-01 6.392901148906e-01 6.337295369412e-01 6.295333958660e-01 6.269201577611e-01 6.260714441827e-01 6.271159514426e-01 6.301262440773e-01 6.351107740318e-01 6.420112170566e-01 6.507071820888e-01 6.610268399706e-01 6.727478570674e-01 6.856208115619e-01 6.993746385209e-01 7.137252080174e-01 7.283978265840e-01 7.431262704054e-01 7.576640105549e-01 7.717867872845e-01 7.853046480492e-01 7.980554364440e-01 8.099133376637e-01 8.207814513141e-01 8.306015779254e-01 8.393362904906e-01 8.450965423714e-01 8.495952893135e-01 8.531655050824e-01 8.562157316620e-01 8.591236451089e-01 8.621052250119e-01 8.651745848883e-01 8.681358696924e-01 8.706596099358e-01 8.723864554871e-01 8.730600817703e-01 8.725927058814e-01 8.711042497426e-01 8.688818676723e-01 8.662921606775e-01 8.636611604528e-01 8.611758958431e-01 8.588209284243e-01 8.563798403806e-01 8.535122615438e-01 8.498626585680e-01 8.451745375243e-01 8.393798125021e-01 8.326314256344e-01 8.252632930268e-01 8.177065145719e-01 8.103762716289e-01 8.035550607364e-01 7.973283335213e-01 7.915952606947e-01 7.861280426730e-01 7.806780259206e-01 7.751096300872e-01 7.694643056414e-01 7.639834223889e-01 7.590597905778e-01 7.551368193318e-01 7.525572964964e-01 7.514679446924e-01 7.517694655070e-01 7.531334373985e-01 7.550992563390e-01 7.572274796650e-01 7.592035692704e-01 7.609080026373e-01 7.624499693614e-01 7.640817840632e-01 7.660906828226e-01 7.686927943135e-01 7.719304223942e-01 7.756401189142e-01 7.795011525024e-01 7.831374825436e-01 7.862209121122e-01 7.885858969423e-01 7.902876984905e-01 7.915754660154e-01 7.928213056239e-01 7.944130705062e-01 7.966293955256e-01 7.995421552639e-01 8.030153745404e-01 8.067479801693e-01 8.103669525386e-01 8.135661261289e-01 8.162021326776e-01 8.183318605149e-01 8.202018176380e-01 8.221785925362e-01 8.246087528875e-01 8.277194113002e-01 8.315411709152e-01 8.358834447709e-01 8.403955096057e-01 8.446826554309e-01 8.484039539375e-01 8.513707032789e-01 8.535973131881e-01 8.552674415703e-01 8.566518428708e-01 8.580069353794e-01 8.594692175363e-01 8.609712589978e-01 8.622639200723e-01 8.629596198677e-01 8.626417332865e-01 8.609929553847e-01 8.579152300523e-01 8.535427935050e-01 8.481177699671e-01 8.418839831174e-01 8.309333776724e-01 7.930844755537e-01 7.436585780694e-01 7.041459184966e-01 6.954336492615e-01 7.235924555117e-01 7.748596029701e-01 8.262043070201e-01 8.577784202776e-01 8.585279961217e-01 8.275488289709e-01 7.743080585429e-01 7.178882685055e-01 6.827740860918e-01 6.869147629787e-01 7.282321924240e-01 7.865752052790e-01 8.383379622505e-01 8.666244926755e-01 8.641355972874e-01 8.332443563089e-01 7.852207697160e-01 7.382827822060e-01 7.120848236087e-01 7.177948913069e-01 7.506161538645e-01 7.939524286694e-01 8.300579257781e-01 8.470869991059e-01 8.412275278934e-01 8.163305136014e-01 7.823566561893e-01 7.522213529964e-01 7.368110527486e-01 7.396926739123e-01 7.556246862026e-01 7.745000587446e-01 7.869962629924e-01 7.882885503397e-01 7.790073292527e-01 7.643507208387e-01 7.516032249738e-01 7.468036401052e-01 7.517948543522e-01 7.635953583198e-01 7.764868837748e-01 7.851079475991e-01 7.867825335534e-01 7.822096469997e-01 7.748213548602e-01 7.689941468026e-01 7.679694345881e-01 7.723653686360e-01 7.801893062987e-01 7.882546197970e-01 7.939128929871e-01 7.962588931463e-01 7.961709375071e-01 7.955194456235e-01 7.958511380036e-01 7.974292028588e-01 7.991131029601e-01 7.991796915523e-01 7.965973034128e-01 7.918942249102e-01 7.872601519357e-01 7.854931691876e-01 7.884278468496e-01 7.955363052506e-01 8.038679761885e-01 8.093686298112e-01 8.089160005317e-01 8.021485879465e-01 7.922261480664e-01 7.851766932565e-01 7.873939760719e-01 8.022056336092e-01 8.274493986762e-01 8.560768716922e-01 8.791970743026e-01 8.894733517487e-01 8.835906444009e-01 8.633687550244e-01 8.356817781107e-01 8.106852839206e-01 7.981493284437e-01 8.027452788993e-01 8.214613711459e-01 8.455089267481e-01 8.649657910123e-01 8.728870335674e-01 8.672269608358e-01 8.509489727587e-01 8.304851456413e-01 8.130034421332e-01 8.031300830808e-01 8.008990445181e-01 8.024780089353e-01 8.031594680413e-01 8.007641327559e-01 7.973949021905e-01 7.988593829108e-01 8.114553971224e-01 8.376149836093e-01 8.732849324923e-01 9.095383765256e-01
 5.866501544169e-01 5.872156059041e-01 5.877379860267e-01 5.882686756643e-01 5.888628685777e-01 5.895401211002e-01 5.902681225352e-01 5.909874610052e-01 5.916519381635e-01 5.922463208617e-01 5.927786560312e-01 5.932752393781e-01 5.937774321396e-01 5.943317703615e-01 5.949629876612e-01 5.956541561445e-01 5.963597927188e-01 5.970200336464e-01 5.975900648051e-01 5.980675506742e-01 5.985044415060e-01 5.989833532635e-01 5.995697174535e-01 6.002685225338e-01 6.010197831934e-01 6.017422621619e-01 6.023704931673e-01 6.028883483310e-01 6.033383924260e-01 6.037987179535e-01 6.043483532393e-01 6.050198325818e-01 6.057774981319e-01 6.065380764530e-01 6.072199833274e-01 6.077856048773e-01 6.082619440086e-01 6.087185288279e-01 6.092352448525e-01 6.098549045951e-01 6.105633711137e-01 6.113024089116e-01 6.119984207773e-01 6.126030807917e-01 6.131126667159e-01 6.135682258547e-01 6.140382503020e-01 6.145813077707e-01 6.152207792090e-01 6.159298752858e-01 6.166443358514e-01 6.173001838011e-01 6.178585414440e-01 6.183310308979e-01 6.187756062837e-01 6.192678108027e-01 6.198633281134e-01 6.205566024108e-01 6.212828564272e-01 6.219519533884e-01 6.225098158042e-01 6.229714547102e-01 6.234063927182e-01 6.238871749194e-01 6.244439635084e-01 6.250482197147e-01 6.256427944537e-01 6.261907549476e-01 6.266966287079e-01 6.271831955079e-01 6.276599640686e-01 6.281142388713e-01 6.285403631775e-01 6.289598132106e-01 6.294163070169e-01 6.299417576153e-01 6.305240115286e-01 6.311007534583e-01 6.316019274637e-01 6.320087029923e-01 6.323722642076e-01 6.327768272453e-01 6.332713572487e-01 6.338436020177e-01 6.344301773151e-01 6.349740234946e-01 6.354550686561e-01 6.358963575530e-01 6.363352268952e-01 6.367824920501e-01 6.372282290738e-01 6.376699080956e-01 6.381343993765e-01 6.386491928135e-01 6.392083477323e-01 6.397652115827e-01 6.402521041379e-01 6.406388376565e-01 6.409636542464e-01 6.413180179871e-01 6.417856202861e-01 6.423666707180e-01 6.429840669296e-01 6.435328713273e-01 6.439538041745e-01 6.442732954622e-01 6.445787961665e-01 6.449587787634e-01 6.454411854051e-01 6.459801487446e-01 6.465001040787e-01 6.469516127341e-01 6.473401537562e-01 6.477099891055e-01 6.481059857540e-01 6.485381418321e-01 6.489857053930e-01 6.494160505342e-01 6.498187391462e-01 6.502218506055e-01 6.506560214744e-01 6.511298067490e-01 6.516142221400e-01 6.520589274353e-01 6.524256431792e-01 6.527257024567e-01 6.530230010582e-01 6.533937178286e-01 6.538732527356e-01 6.544233306698e-01 6.549554544075e-01 6.553793560270e-01 6.556684022917e-01 6.558888318111e-01 6.561552370161e-01 6.565557756240e-01 6.570919897901e-01 6.576836734479e-01 6.582150367627e-01 6.586056171431e-01 6.588691771875e-01 6.590908020508e-01 6.593724576135e-01 6.597700370443e-01 6.602718428003e-01 6.608088885903e-01 6.612921943295e-01 6.616735506500e-01 6.619609388290e-01 6.622120004573e-01 6.624974215474e-01 6.628684429205e-01 6.633224989149e-01 6.638111360180e-01 6.642693273352e-01 6.646620448221e-01 6.649897745714e-01 6.652869154523e-01 6.655953412385e-01 6.659477820211e-01 6.663480874158e-01 6.667840560498e-01 6.672276788603e-01 6.676562637883e-01 6.680480895143e-01 6.684017995050e-01 6.687376390371e-01 6.690857010610e-01 6.694688428423e-01 6.698913797922e-01 6.703365404242e-01 6.707752909462e-01 6.711873658395e-01 6.715654791525e-01 6.719214600804e-01 6.722740504550e-01 6.726456800304e-01 6.730473767011e-01 6.734729784184e-01 6.739007705200e-01 6.743097013039e-01 6.746894145988e-01 6.750442508185e-01 6.753958479690e-01 6.757639470221e-01 6.761513042984e-01 6.765479026467e-01 6.769358910627e-01 6.773048977391e-01 6.776599160622e-01 6.780152492904e-01 6.783840075922e-01 6.787674637623e-01 6.791525735727e-01 6.795287600156e-01 6.798957982903e-01 6.802609067019e-01 6.806415850453e-01 6.810460385405e-01 6.814619247453e-01 6.818734076413e-01 6.822683821762e-01 6.826552281389e-01 6.830489124180e-01 6.834600263023e-01 6.838863973588e-01 6.843075902897e-01 6.847110348774e-01 6.850988897761e-01 6.854838081975e-01 6.858792440448e-01 6.862874544386e-01 6.866974174023e-01 6.870945701328e-01 6.874783897705e-01 6.878605670369e-01 6.882566714446e-01 6.886692756181e-01 6.890902014035e-01 6.895065703370e-01 6.899150215443e-01 6.903232555743e-01 6.907434411863e-01 6.911791113218e-01 6.916215805917e-01 6.920588227117e-01 6.924860725551e-01 6.929082651696e-01 6.933359618726e-01 6.937733747430e-01 6.942145473966e-01 6.946506890856e-01 6.950803538068e-01 6.955080603024e-01 6.959412744989e-01 6.963819143867e-01 6.968296333070e-01 6.972752527144e-01 6.977207931935e-01 6.981681795531e-01 6.986242237971e-01 6.990885290518e-01 6.995570668246e-01 7.000214596159e-01 7.004828240384e-01 7.009450317623e-01 7.014151744986e-01 7.018906508325e-01 7.023655540306e-01 7.028393917452e-01 7.033104042709e-01 7.037839655364e-01 7.042651517186e-01 7.047526947571e-01 7.052405446929e-01 7.057304360961e-01 7.062240761265e-01 7.067211730501e-01 7.072235666613e-01 7.077296904665e-01 7.082333974896e-01 7.087390170950e-01 7.092476091038e-01 7.097626232807e-01 7.102807182886e-01 7.107993768566e-01 7.113200948593e-01 7.118421865611e-01 7.123712905525e-01 7.129042655256e-01 7.134395105639e-01 7.139774874859e-01 7.145189455233e-01 7.150652002396e-01 7.156157886671e-01 7.161700905056e-01 7.167230494416e-01 7.172774229055e-01 7.178348179434e-01 7.183981426447e-01 7.189649964805e-01 7.195363917844e-01 7.201126675542e-01 7.206911496072e-01 7.212730054854e-01 7.218589049415e-01 7.224453909563e-01 7.230344914472e-01 7.236274797334e-01 7.242251645567e-01 7.248278438705e-01 7.254350935488e-01 7.260437776432e-01 7.266548583692e-01 7.272682504921e-01 7.278851558355e-01 7.285061305223e-01 7.291316884006e-01 7.297611537690e-01 7.303941990671e-01 7.310319289329e-01 7.316729582764e-01 7.323144274901e-01 7.329598494982e-01 7.336091497562e-01 7.342622648261e-01 7.349196081059e-01 7.355806798483e-01 7.362451159269e-01 7.369133278648e-01 7.375837234521e-01 7.382574487566e-01 7.389352459922e-01 7.396168016400e-01 7.403026183595e-01 7.409916441173e-01 7.416842948142e-01 7.423793953993e-01 7.430776170556e-01 7.437807321364e-01 7.444875534913e-01 7.451971797866e-01 7.459111061331e-01 7.466276781743e-01 7.473464923532e-01 7.480700439870e-01 7.487954795343e-01 7.495254044302e-01 7.502594128302e-01 7.509974437368e-01 7.517375950154e-01 7.524787996041e-01 7.532241634944e-01 7.539719097318e-01 7.547242134767e-01 7.554806816737e-01 7.562390083916e-01 7.569988767725e-01 7.577611716918e-01 7.585245696918e-01 7.592919517127e-01 7.600631484429e-01 7.608375332702e-01 7.616152403723e-01 7.623930988013e-01 7.631724629076e-01 7.639543533192e-01 7.647413444128e-01 7.655318926202e-01 7.663240838813e-01 7.671183689287e-01 7.679147032514e-01 7.687136007460e-01 7.695160217222e-01 7.703204138308e-01 7.711268522648e-01 7.719358090444e-01 7.727440549646e-01 7.735542997827e-01 7.743673016924e-01 7.751829481479e-01 7.760000267263e-01 7.768180186038e-01 7.776358643617e-01 7.784545937569e-01 7.792762255110e-01 7.800991602766e-01 7.809250155285e-01 7.817520415282e-01 7.825787796924e-01 7.834063403630e-01 7.842352976196e-01 7.850652282027e-01 7.858963723764e-01 7.867290993122e-01 7.875618190573e-01 7.883947920666e-01 7.892283517422e-01 7.900621577408e-01 7.908963899745e-01 7.917305781688e-01 7.925652535198e-01 7.933994202355e-01 7.942352062653e-01 7.950687777888e-01 7.959032721981e-01 7.967364084956e-01 7.975682973660e-01 7.984012789588e-01 7.992334683078e-01 8.000646483709e-01 8.008947386333e-01 8.017247595984e-01 8.025529068642e-01 8.033791464959e-01 8.042046971993e-01 8.050284302609e-01 8.058517899519e-01 8.066727521275e-01 8.074919306416e-01 8.083093791156e-01 8.091250375970e-01 8.099374845690e-01 8.107487293222e-01 8.115563784930e-01 8.123623834656e-01 8.131656687263e-01 8.139659418265e-01 8.147636614532e-01 8.155590697050e-01 8.163498131067e-01 8.171374640031e-01 8.179226829102e-01 8.187038426236e-01 8.194807164232e-01 8.202554835346e-01 8.210254720082e-01 8.217906792875e-01 8.225520865343e-01 8.233102704152e-01 8.240634826473e-01 8.248110194651e-01 8.255554560820e-01 8.262945555316e-01 8.270285871857e-01 8.277564406743e-01 8.284800862704e-01 8.291984072491e-01 8.299116826084e-01 8.306187776163e-01 8.313191071995e-01 8.320146112627e-01 8.327046398247e-01 8.333875567353e-01 8.340632222130e-01 8.347330350735e-01 8.353961948544e-01 8.360522189306e-01 8.367017656360e-01 8.373440573306e-01 8.379782505028e-01 8.386061801659e-01 8.392265189309e-01 8.398380249479e-01 8.404428611478e-01 8.410393400944e-01 8.416266280017e-01 8.422057234847e-01 8.427770054569e-01 8.433395461824e-01 8.438932990345e-01 8.444384095590e-01 8.449733666742e-01 8.454996747124e-01 8.460156028813e-01 8.465231506214e-01 8.470213682780e-01 8.475080253007e-01 8.479855363085e-01 8.484527532675e-01 8.489101217550e-01 8.493563646622e-01 8.497932162051e-01 8.502182438124e-01 8.506327136422e-01 8.510361574993e-01 8.514277875429e-01 8.518085553181e-01 8.521769406793e-01 8.525350562007e-01 8.528810482187e-01 8.532141317199e-01 8.535353471441e-01 8.538439376789e-01 8.541407842552e-01 8.544249189510e-01 8.546952752602e-01 8.549535062244e-01 8.551998887425e-01 8.554315306680e-01 8.556504671291e-01 8.558561187403e-01 8.560473707585e-01 8.562263232333e-01 8.563897756168e-01 8.565395747932e-01 8.566764673538e-01 8.567976946662e-01 8.569038912520e-01 8.569972741494e-01 8.570740784160e-01 8.571381455832e-01 8.571846292177e-01 8.572169978155e-01 8.572350595766e-01 8.572379429344e-01 8.572239167815e-01 8.571947905096e-01 8.571499627663e-01 8.570890235985e-01 8.570134295775e-01 8.569196968720e-01 8.568104991074e-01 8.566853022536e-01 8.565418206811e-01 8.563838113119e-01 8.562088742865e-01 8.560151340125e-01 8.558071353657e-01 8.555808536260e-01 8.553380447646e-01 8.550768895348e-01 8.547983757476e-01 8.545035438390e-01 8.541907664348e-01 8.538602604461e-01 8.535123834290e-01 8.531455652455e-01 8.527625472676e-01 8.523602594938e-01 8.519407325584e-01 8.515029609626e-01 8.510475520352e-01 8.505735802009e-01 8.500815222894e-01 8.495702750522e-01 8.490411068824e-01 8.484931379294e-01 8.479268363203e-01 8.473426766996e-01 8.467395461738e-01 8.461165136301e-01 8.454759119588e-01 8.448161334186e-01 8.441368793389e-01 8.434410916615e-01 8.427246207873e-01 8.419899078116e-01 8.412366779950e-01 8.404632014818e-01 8.396718442061e-01 8.388613820296e-01 8.380321653501e-01 8.371840464130e-01 8.363164569541e-01 8.354310462983e-01 8.345266751294e-01 8.336027450105e-01 8.326603292005e-01 8.316998686046e-01 8.307207531661e-01 8.297236122423e-01 8.287064999964e-01 8.276707443423e-01 8.266186480677e-01 8.255466708272e-01 8.244564792334e-01 8.233484359422e-01 8.222222877416e-01 8.210768346574e-01 8.199139885649e-01 8.187337860214e-01 8.175364229877e-01 8.163200766147e-01 8.150863181167e-01 8.138364958045e-01 8.125685022261e-01 8.112831685225e-01 8.099816321540e-01 8.086627628596e-01 8.073281059566e-01 8.059760807720e-01 8.046093983335e-01 8.032245749804e-01 8.018256986206e-01 8.004107461607e-01 7.989795124330e-01 7.975341988873e-01 7.960732977901e-01 7.945972037441e-01 7.931070665875e-01 7.916021765618e-01 7.900829304648e-01 7.885506354059e-01 7.870048499693e-01 7.854458668606e-01 7.838736559461e-01 7.822884540631e-01 7.806918132138e-01 7.790826450229e-01 7.774609980568e-01 7.758302279950e-01 7.741867528837e-01 7.725316914076e-01 7.708680677198e-01 7.691935417804e-01 7.675098544577e-01 7.658169321735e-01 7.641147252514e-01 7.624034464973e-01 7.606858196173e-01 7.589600500304e-01 7.572263294710e-01 7.554862514342e-01 7.537395626486e-01 7.519886226499e-01 7.502314159113e-01 7.484684170077e-01 7.467024316755e-01 7.449313978447e-01 7.431575261856e-01 7.413803019370e-01 7.396014234675e-01 7.378197359932e-01 7.360371037464e-01 7.342538452011e-01 7.324697327686e-01 7.306875142280e-01 7.289044898828e-01 7.271234768884e-01 7.253446813657e-01 7.235681696672e-01 7.217950671423e-01 7.200264870752e-01 7.182618820680e-01 7.165019731901e-01 7.147477738451e-01 7.130010982228e-01 7.112600415170e-01 7.095276539215e-01 7.078040381739e-01 7.060873215528e-01 7.043828654804e-01 7.026874878239e-01 7.010019412728e-01 6.993292567987e-01 6.976686422408e-01 6.960211402882e-01 6.943872825868e-01 6.927684535883e-01 6.911644123867e-01 6.895760113011e-01 6.880051026115e-01 6.864508630964e-01 6.849143653357e-01 6.833962079725e-01 6.818986038919e-01 6.804210553131e-01 6.789634746632e-01 6.775269512818e-01 6.761145598614e-01 6.747227747473e-01 6.733568562145e-01 6.720139573932e-01 6.706969813544e-01 6.694042657401e-01 6.681371515985e-01 6.668990126076e-01 6.656871953079e-01 6.645048656077e-01 6.633497675347e-01 6.622256170020e-01 6.611299114135e-01 6.600662967753e-01 6.590348764495e-01 6.580343287693e-01 6.570657621527e-01 6.561304141032e-01 6.552281384624e-01 6.543607731418e-01 6.535272955989e-01 6.527288434589e-01 6.519660767111e-01 6.512390517959e-01 6.505484163451e-01 6.498946261257e-01 6.492770538561e-01 6.486972230857e-01 6.481551372672e-01 6.476512773293e-01 6.471858211126e-01 6.467589312958e-01 6.463702417222e-01 6.460201169624e-01 6.457096826238e-01 6.454377233866e-01 6.452059513791e-01 6.450134051796e-01 6.448597417716e-01 6.447463254661e-01 6.446719412058e-01 6.446357804024e-01 6.446413911254e-01 6.446852617490e-01 6.447679772882e-01 6.448891340628e-01 6.450495609064e-01 6.452489739698e-01 6.454856164854e-01 6.457601898626e-01 6.460728293727e-01 6.464235236261e-01 6.468103591996e-01 6.472324335937e-01 6.476921482957e-01 6.481859372079e-01 6.487163650590e-01 6.492807076720e-01 6.498780252527e-01 6.505098493931e-01 6.511726856657e-01 6.518696449380e-01 6.525963930891e-01 6.533536313730e-01 6.541414350873e-01 6.549577285474e-01 6.558026244060e-01 6.566742629040e-01 6.575722896322e-01 6.584973724720e-01 6.594461570069e-01 6.604187019616e-01 6.614153628044e-01 6.624327564154e-01 6.634713066386e-01 6.645292069963e-01 6.656068494806e-01 6.667024005901e-01 6.678150263915e-01 6.689435020898e-01 6.700856557019e-01 6.712429244636e-01 6.724101345485e-01 6.735909822083e-01 6.747802530198e-01 6.759793293001e-01 6.771862810966e-01 6.783984906046e-01 6.796176607432e-01 6.808398549137e-01 6.820652263313e-01 6.832924728467e-01 6.845199812179e-01 6.857477868980e-01 6.869718982992e-01 6.881938232463e-01 6.894112125019e-01 6.906220686012e-01 6.918276900036e-01 6.930231929539e-01 6.942094184540e-01 6.953845453274e-01 6.965491838396e-01 6.976998256670e-01 6.988338836346e-01 6.999550850209e-01 7.010563170437e-01 7.021409868834e-01 7.032052821243e-01 7.042483215832e-01 7.052709634947e-01 7.062678655802e-01 7.072423350393e-01 7.081889331533e-01 7.091106615172e-01 7.100032512236e-01 7.108651125173e-01 7.116990669583e-01 7.124980464429e-01 7.132662430679e-01 7.139979352119e-01 7.146957936692e-01 7.153580447618e-01 7.159808791654e-01 7.165670915168e-01 7.171111349516e-01 7.176161984257e-01 7.180785097700e-01 7.184979306335e-01 7.188740103206e-01 7.192037467126e-01 7.194891042912e-01 7.197256437188e-01 7.199152736385e-01 7.200568388934e-01 7.201469966225e-01 7.201882724900e-01 7.201763060163e-01 7.201126248928e-01 7.199953888345e-01 7.198243636697e-01 7.195985169233e-01 7.193164250142e-01 7.189798042247e-01 7.185837648002e-01 7.181318506894e-01 7.176215572702e-01 7.170511498693e-01 7.164229445247e-01 7.157333184994e-01 7.149843948241e-01 7.141736301409e-01 7.133015450061e-01 7.123679873375e-01 7.113714951128e-01 7.103130897465e-01 7.091909616357e-01 7.080065471569e-01 7.067577363616e-01 7.054467803644e-01 7.040723085768e-01 7.026321170837e-01 7.011310727514e-01 6.995634574950e-01 6.979340457781e-01 6.962391848313e-01 6.944820118168e-01 6.926621580414e-01 6.907776055336e-01 6.888321442734e-01 6.868231019883e-01 6.847527646474e-01 6.826193536924e-01 6.804268890820e-01 6.781718861743e-01 6.758589416156e-01 6.734860711292e-01 6.710543884427e-01 6.685673269935e-01 6.660198759141e-01 6.634198240834e-01 6.607634341702e-01 6.580543776621e-01 6.552929065124e-01 6.524792368406e-01 6.496173221516e-01 6.467055192691e-01 6.437483050020e-01 6.407428532135e-01 6.376952278895e-01 6.346050749243e-01 6.314740303789e-01 6.283058642636e-01 6.250985815154e-01 6.218590130944e-01 6.185849931751e-01 6.152816343880e-01 6.119493793803e-01 6.085915747371e-01 6.052114830097e-01 6.018089147931e-01 5.983892116040e-01 5.949541353219e-01 5.915064246346e-01 5.880490440698e-01 5.845852332164e-01 5.811173505475e-01 5.776478100318e-01 5.741820066792e-01 5.707221600157e-01 5.672714331094e-01 5.638338357866e-01 5.604128070550e-01 5.570110569966e-01 5.536336431388e-01 5.502835027347e-01 5.469656120524e-01 5.436819792344e-01 5.404385962315e-01 5.372373283269e-01 5.340835810844e-01 5.309821559517e-01 5.279336736485e-01 5.249479302727e-01 5.220222897480e-01 5.191668190598e-01 5.163806236896e-01 5.136711925945e-01 5.110410332335e-01 5.084934339318e-01 5.060355708834e-01 5.036639869699e-01 5.013911998361e-01 4.992139446540e-01 4.971419903332e-01 4.951720765718e-01 4.933113379389e-01 4.915624807703e-01 4.899246775799e-01 4.884077987195e-01 4.870034962267e-01 4.857261975335e-01 4.845655497671e-01 4.835345970331e-01 4.826261221212e-01 4.818441878768e-01 4.811926990156e-01 4.806636455870e-01 4.802708191522e-01 4.799983269885e-01 4.798601121235e-01 4.798435033877e-01 4.799573064613e-01 4.801935449890e-01 4.805522296461e-01 4.810368069118e-01 4.816332660810e-01 4.823549505906e-01 4.831818763891e-01 4.841274815724e-01 4.851750041716e-01 4.863300247278e-01 4.875848790363e-01 4.889328246603e-01 4.903794390311e-01 4.919053120583e-01 4.935244632981e-01 4.952132851285e-01 4.969844955816e-01 4.988196184833e-01 5.007199637009e-01 5.026814706352e-01 5.046927727126e-01 5.067587153677e-01 5.088602296413e-01 5.110079230316e-01 5.131795881924e-01 5.153854266849e-01 5.176090445845e-01 5.198486871375e-01 5.221013868897e-01 5.243555581909e-01 5.266156737341e-01 5.288658873827e-01 5.311086218961e-01 5.333339945622e-01 5.355400111870e-01 5.377210758681e-01 5.398695538726e-01 5.419857664725e-01 5.440590049204e-01 5.460909585150e-01 5.480707136451e-01 5.499989221119e-01 5.518684217520e-01 5.536753949274e-01 5.554174580863e-01 5.570882440660e-01 5.586878278278e-01 5.602066385116e-01 5.616465104146e-01 5.630010609928e-01 5.642688561396e-01 5.654466324677e-01 5.665290860133e-01 5.675183025483e-01 5.684053624221e-01 5.691928631631e-01 5.698770973766e-01 5.704532202611e-01 5.709243723013e-01 5.712812160940e-01 5.715316736671e-01 5.716658833319e-01 5.716874282620e-01 5.715934472642e-01 5.713821637031e-01 5.710559200881e-01 5.706093726004e-01 5.700496530956e-01 5.693665717696e-01 5.685703600124e-01 5.676531672431e-01 5.666196266077e-01 5.654713106384e-01 5.642032745741e-01 5.628261921175e-01 5.613308107011e-01 5.597303473518e-01 5.580138059633e-01 5.561942822084e-01 5.542675404186e-01 5.522384744095e-01 5.501113426987e-01 5.478858669255e-01 5.455711193691e-01 5.431622073026e-01 5.406740586961e-01 5.381012221805e-01 5.354554124507e-01 5.327379153562e-01 5.299542093618e-01 5.271143140357e-01 5.242151299765e-01 5.212750288927e-01 5.182890676840e-01 5.152736585539e-01 5.122309856224e-01 5.091678394552e-01 5.060976942246e-01 5.030225685382e-01 4.999586288403e-01 4.969057297247e-01 4.938846877731e-01 4.908959659972e-01 4.879514081309e-01 4.850642744395e-01 4.822431834170e-01 4.795006053646e-01 4.768423787762e-01 4.742876505732e-01 4.718395445332e-01 4.695140207639e-01 4.673182935103e-01 4.652677755060e-01 4.633701464700e-01 4.616348722428e-01 4.600775789257e-01 4.587006354995e-01 4.575211848084e-01 4.565394062755e-01 4.557738486320e-01 4.552213294729e-01 4.548964822055e-01 4.548013309416e-01 4.549409113374e-01 4.553207330881e-01 4.559398806124e-01 4.568077005006e-01 4.579127311078e-01 4.592682216997e-01 4.608606305465e-01 4.626955280528e-01 4.647638125788e-01 4.670613358834e-01 4.695851368261e-01 4.723218299714e-01 4.752718788025e-01 4.784153431516e-01 4.817522822152e-01 4.852641064507e-01 4.889441610179e-01 4.927795510623e-01 4.967517874555e-01 5.008563439058e-01 5.050700587264e-01 5.093881401087e-01 5.137868779014e-01 5.182575424876e-01 5.227833423343e-01 5.273477069164e-01 5.319400499449e-01 5.365381282976e-01 5.411350488747e-01 5.457083649863e-01 5.502503146877e-01 5.547399726360e-01 5.591689210377e-01 5.635196124515e-01 5.677786159713e-01 5.719377323645e-01 5.759774129670e-01 5.798907297476e-01 5.836615641643e-01 5.872842155339e-01 5.907443708801e-01 5.940342029937e-01 5.971432509601e-01 6.000634872777e-01 6.027870588164e-01 6.053061673346e-01 6.076181219495e-01 6.097128343754e-01 6.115895725267e-01 6.132427795150e-01 6.146687467212e-01 6.158681454395e-01 6.168383356043e-01 6.175802907242e-01 6.180924096211e-01 6.183806584260e-01 6.184445833560e-01 6.182906621003e-01 6.179207311182e-01 6.173443299611e-01 6.165678344383e-01 6.155968561927e-01 6.144455191024e-01 6.131171545465e-01 6.116305054058e-01 6.099909148814e-01 6.082172981411e-01 6.063210134045e-01 6.043172323368e-01 6.022238344574e-01 6.000539445337e-01 5.978292680532e-01 5.955661125631e-01 5.932842899781e-01 5.909993097718e-01 5.887365513367e-01 5.865106864318e-01 5.843446236234e-01 5.822592380161e-01 5.802720157447e-01 5.784070593389e-01 5.766781308578e-01 5.751090107823e-01 5.737140676812e-01 5.725123603210e-01 5.715209649048e-01 5.707514913905e-01 5.702204664556e-01 5.699376388026e-01 5.699149634849e-01 5.701596043285e-01 5.706785936139e-01 5.714766665151e-01 5.725564156766e-01 5.739199700157e-01 5.755615259922e-01 5.774843690771e-01 5.796762961397e-01 5.821355951206e-01 5.848509611019e-01 5.878096983703e-01 5.910036473753e-01 5.944126110679e-01 5.980286654413e-01 6.018287868508e-01 6.057994793354e-01 6.099202060776e-01 6.141695632282e-01 6.185299761338e-01 6.229787697969e-01 6.274977500601e-01 6.320601146684e-01 6.366475108636e-01 6.412366962448e-01 6.458052000719e-01 6.503338697095e-01 6.547956231667e-01 6.591762494315e-01 6.634474798235e-01 6.675945159834e-01 6.715925456329e-01 6.754247635103e-01 6.790724697964e-01 6.825159464931e-01 6.857405760184e-01 6.887264487850e-01 6.914635057034e-01 6.939312464468e-01 6.961236508829e-01 6.980233119979e-01 6.996228950825e-01 7.009162334485e-01 7.018879437296e-01 7.025432424794e-01 7.028705616355e-01 7.028715469016e-01 7.025455228742e-01 7.018960157998e-01 7.009255947153e-01 6.996412806320e-01 6.980541744060e-01 6.961734292436e-01 6.940149820197e-01 6.915913458576e-01 6.889266111508e-01 6.860381599704e-01 6.829527508101e-01 6.796955186126e-01 6.762948941759e-01 6.727870661447e-01 6.691994760948e-01 6.655745024907e-01 6.619439960463e-01 6.583524993641e-01 6.548367700700e-01 6.514415586020e-01 6.482077634893e-01 6.451759533125e-01 6.423941525139e-01 6.398920527612e-01 6.377217815143e-01 6.359093018561e-01 6.344915912027e-01 6.335028118226e-01 6.329611618867e-01 6.328957977321e-01 6.333144295983e-01 6.342338508051e-01 6.356534719930e-01 6.375743696018e-01 6.399853063225e-01 6.428715982405e-01 6.462136586686e-01 6.499817061285e-01 6.541465454197e-01 6.586652373221e-01 6.634986242888e-01 6.685973702718e-01 6.739126917865e-01 6.793896342727e-01 6.849742272586e-01 6.906073525992e-01 6.962302227269e-01 7.017884112227e-01 7.072155288583e-01 7.124624205302e-01 7.174665536997e-01 7.221753944039e-01 7.265380442212e-01 7.305027514722e-01 7.340246005958e-01 7.370619745108e-01 7.395777789521e-01 7.415376797877e-01 7.429183968880e-01 7.436922305188e-01 7.438478730725e-01 7.433763931392e-01 7.422749183480e-01 7.405528938886e-01 7.382192491873e-01 7.353029975677e-01 7.318285202267e-01 7.278389390612e-01 7.233820917385e-01 7.185158843666e-01 7.133058475710e-01 7.078254174216e-01 7.021564969623e-01 6.963892844323e-01 6.906186501769e-01 6.849437180918e-01 6.794697348195e-01 6.742976840263e-01 6.695344348557e-01 6.652786277623e-01 6.616237652776e-01 6.586588607813e-01 6.564518319651e-01 6.550694521090e-01 6.545488349812e-01 6.549186231170e-01 6.561837141139e-01 6.583269263063e-01 6.613159405012e-01 6.650948245509e-01 6.695931992122e-01 6.747194382224e-01 6.803745437565e-01 6.864410547831e-01 6.927997066681e-01 6.993229809235e-01 7.058784386945e-01 7.123370679891e-01 7.185658758981e-01 7.244407057502e-01 7.298391975560e-01 7.346512764151e-01 7.387710239467e-01 7.421041828818e-01 7.445707014822e-01 7.461020347667e-01 7.466453983424e-01 7.461609158826e-01 7.446315406432e-01 7.420541168812e-01 7.384478791987e-01 7.338550279264e-01 7.283383237459e-01 7.219889278684e-01 7.149184968946e-01 7.072663762548e-01 6.991981939620e-01 6.909080512719e-01 6.826091302695e-01 6.745367252565e-01 6.669416140958e-01 6.600818159837e-01 6.542212397718e-01 6.496053361626e-01 6.464662529194e-01 6.449961235747e-01 6.453454530107e-01 6.476074440632e-01 6.518139182696e-01 6.579317500225e-01 6.658660505500e-01 6.754630976530e-01 6.865228638489e-01 6.988082556627e-01 7.120538208808e-01 7.259858799258e-01 7.403283172951e-01 7.548124780444e-01 7.691851719340e-01 7.832227701628e-01 7.967220348088e-01 8.095167417686e-01 8.214673748592e-01 8.324778948632e-01 8.424721929080e-01 8.492523025360e-01 8.547757813916e-01 8.593672067340e-01 8.634312564745e-01 8.673381815376e-01 8.712977828373e-01 8.753148791548e-01 8.791827824986e-01 8.825671934982e-01 8.851095210904e-01 8.865543713797e-01 8.868239016835e-01 8.860472179791e-01 8.845221181907e-01 8.826237361534e-01 8.806816266845e-01 8.788793886433e-01 8.771942607007e-01 8.753959041431e-01 8.731343783277e-01 8.700363304354e-01 8.658363053944e-01 8.604515160489e-01 8.540250284416e-01 8.468843044649e-01 8.394488790645e-01 8.321201335189e-01 8.251716029790e-01 8.186753255099e-01 8.125211975054e-01 8.064756037056e-01 8.002901719611e-01 7.938320458737e-01 7.871606075671e-01 7.805403157951e-01 7.743947394199e-01 7.692145059164e-01 7.653873324162e-01 7.631080199704e-01 7.623193050280e-01 7.627232927368e-01 7.638819359892e-01 7.653664361874e-01 7.668658208293e-01 7.682642509245e-01 7.696693237286e-01 7.713373697482e-01 7.735509563060e-01 7.765130005176e-01 7.802536538322e-01 7.845847154052e-01 7.891540608972e-01 7.935531772697e-01 7.974284397686e-01 8.005865560255e-01 8.030642825429e-01 8.050997060641e-01 8.070549912934e-01 8.093120676942e-01 8.121418663729e-01 8.156094207676e-01 8.195685599613e-01 8.237058647755e-01 8.276361688053e-01 8.310433338962e-01 8.337708909759e-01 8.358707856894e-01 8.375892388404e-01 8.392952782740e-01 8.413441574498e-01 8.439815161500e-01 8.472548505516e-01 8.509980663635e-01 8.548806644764e-01 8.585302459197e-01 8.616280214936e-01 8.640108355749e-01 8.657198893771e-01 8.669692079396e-01 8.680634523229e-01 8.692885559503e-01 8.708118682050e-01 8.725882383759e-01 8.743787026234e-01 8.757984812145e-01 8.764154635384e-01 8.758838705617e-01 8.740752250460e-01 8.711634524357e-01 8.674216053516e-01 8.587066163757e-01 8.430158959357e-01 7.993134550734e-01 7.468131414020e-01 7.094483444087e-01 7.071475582090e-01 7.417468733717e-01 7.955233362103e-01 8.443506904055e-01 8.694464688443e-01 8.618115744633e-01 8.231492038746e-01 7.659298747185e-01 7.120912894074e-01 6.868169728356e-01 7.040143923490e-01 7.550513086855e-01 8.162668898973e-01 8.643951877226e-01 8.845829770322e-01 8.721030135875e-01 8.321578183212e-01 7.790198732048e-01 7.334499049689e-01 7.153701251914e-01 7.323682030883e-01 7.743608373933e-01 8.216946330220e-01 8.565441627290e-01 8.686155716604e-01 8.563078388401e-01 8.258995813023e-01 7.896142423101e-01 7.616978225557e-01 7.524249100571e-01 7.627168984522e-01 7.842413777991e-01 8.050542591266e-01 8.156151023160e-01 8.120041335615e-01 7.964126679629e-01 7.758808547867e-01 7.593997096853e-01 7.539434497484e-01 7.610383852374e-01 7.763605231507e-01 7.926157890089e-01 8.032996449519e-01 8.052481383510e-01 7.992583894903e-01 7.892936185970e-01 7.805252921440e-01 7.770191388977e-01 7.799738168794e-01 7.875858695126e-01 7.965009072196e-01 8.037153441458e-01 8.079194351285e-01 8.096197294645e-01 8.103797798054e-01 8.115522726063e-01 8.133539616893e-01 8.147693728767e-01 8.143324628701e-01 8.113172311302e-01 8.065227341390e-01 8.022605487898e-01 8.012522705973e-01 8.050506530204e-01 8.127586933911e-01 8.211192522819e-01 8.259471933616e-01 8.241715026394e-01 8.156225209968e-01 8.037379676605e-01 7.948558493337e-01 7.956558652916e-01 8.096628416900e-01 8.348000288298e-01 8.640331182254e-01 8.884891424983e-01 9.008872055641e-01 8.979442951892e-01 8.813614531798e-01 8.575712646097e-01 8.358475490590e-01 8.248628126261e-01 8.285974911294e-01 8.443374991430e-01 8.644860128292e-01 8.806245159981e-01 8.871329565790e-01 8.828360922275e-01 8.708604176483e-01 8.568160403346e-01 8.459764848565e-01 8.405282643880e-01 8.385324108196e-01 8.354874709983e-01 8.274364391838e-01 8.140131188780e-01 7.998019340611e-01 7.933062564897e-01 8.028324072408e-01 8.310559755002e-01 8.722633627776e-01 9.150478788606e-01
 5.812226582064e-01 5.818148404033e-01 5.823643343755e-01 5.829229744181e-01 5.835446364048e-01 5.842502773872e-01 5.850063910677e-01 5.857536291253e-01 5.864462760741e-01 5.870697838186e-01 5.876295513605e-01 5.881515418496e-01 5.886806335736e-01 5.892640433241e-01 5.899255600857e-01 5.906484483763e-01 5.913847471458e-01 5.920736800470e-01 5.926721738764e-01 5.931787990715e-01 5.936444828725e-01 5.941538249697e-01 5.947718441283e-01 5.955020302104e-01 5.962847634789e-01 5.970359985137e-01 5.976919382137e-01 5.982381697363e-01 5.987171534962e-01 5.992075992139e-01 5.997885816836e-01 6.004930491902e-01 6.012804722500e-01 6.020692038483e-01 6.027775093379e-01 6.033704152658e-01 6.038739766781e-01 6.043602801269e-01 6.049075381937e-01 6.055575726954e-01 6.062952980237e-01 6.070615050620e-01 6.077818436712e-01 6.084112924212e-01 6.089459389677e-01 6.094298761735e-01 6.099303838061e-01 6.105036085205e-01 6.111706480786e-01 6.119026817363e-01 6.126388909684e-01 6.133174817603e-01 6.139007681617e-01 6.144011309855e-01 6.148733920202e-01 6.153928364015e-01 6.160127496343e-01 6.167287360032e-01 6.174763161563e-01 6.181668957834e-01 6.187474665332e-01 6.192325097269e-01 6.196923905686e-01 6.201989793132e-01 6.207803923033e-01 6.214062807617e-01 6.220210622400e-01 6.225893865866e-01 6.231166955639e-01 6.236277788240e-01 6.241313730707e-01 6.246116002155e-01 6.250623114621e-01 6.255051033643e-01 6.259847269329e-01 6.265351107401e-01 6.271434738159e-01 6.277456216835e-01 6.282724554068e-01 6.287020586431e-01 6.290903517158e-01 6.295202571751e-01 6.300410296274e-01 6.306388595054e-01 6.312477556948e-01 6.318131134291e-01 6.323136923015e-01 6.327768274090e-01 6.332399530167e-01 6.337125766239e-01 6.341828714305e-01 6.346490328877e-01 6.351351229471e-01 6.356691622725e-01 6.362485262132e-01 6.368274375464e-01 6.373383923657e-01 6.377502641383e-01 6.380986159169e-01 6.384766000769e-01 6.389644291180e-01 6.395649757155e-01 6.402017374296e-01 6.407707031596e-01 6.412128387011e-01 6.415546112923e-01 6.418815388900e-01 6.422825001636e-01 6.427856647519e-01 6.433456800119e-01 6.438858861363e-01 6.443581382604e-01 6.447663190207e-01 6.451561309477e-01 6.455707580507e-01 6.460245002382e-01 6.464952769990e-01 6.469467048871e-01 6.473709207393e-01 6.477927975357e-01 6.482429317838e-01 6.487324485634e-01 6.492346584372e-01 6.497001013370e-01 6.500887740507e-01 6.504109123859e-01 6.507264665544e-01 6.511123619809e-01 6.516057695622e-01 6.521709840529e-01 6.527211571973e-01 6.531645921498e-01 6.534746541581e-01 6.537154478785e-01 6.539999130965e-01 6.544159547006e-01 6.549659584697e-01 6.555726065468e-01 6.561183009935e-01 6.565270210251e-01 6.568099334133e-01 6.570501688414e-01 6.573467408330e-01 6.577582635592e-01 6.582726502612e-01 6.588226102252e-01 6.593216414501e-01 6.597198961441e-01 6.600235081830e-01 6.602896246647e-01 6.605909989906e-01 6.609764052217e-01 6.614428680347e-01 6.619445705872e-01 6.624175933229e-01 6.628242157290e-01 6.631672462471e-01 6.634793628017e-01 6.638010137011e-01 6.641662896213e-01 6.645800879174e-01 6.650280151937e-01 6.654870242419e-01 6.659294696317e-01 6.663337712979e-01 6.666992054992e-01 6.670464201608e-01 6.674059179153e-01 6.678008255825e-01 6.682356079179e-01 6.686917970868e-01 6.691416081331e-01 6.695631603497e-01 6.699505922592e-01 6.703158543828e-01 6.706780203633e-01 6.710588109113e-01 6.714691957319e-01 6.719029424368e-01 6.723397285764e-01 6.727559811328e-01 6.731423117128e-01 6.735037461577e-01 6.738632144001e-01 6.742392000786e-01 6.746343326642e-01 6.750365992488e-01 6.754296225937e-01 6.758052422446e-01 6.761674918753e-01 6.765299177642e-01 6.769064684694e-01 6.772956683578e-01 6.776870153370e-01 6.780694844969e-01 6.784415154251e-01 6.788129436746e-01 6.792004419123e-01 6.796100823755e-01 6.800320432729e-01 6.804469897840e-01 6.808469492757e-01 6.812376782769e-01 6.816355000626e-01 6.820504381644e-01 6.824787239944e-01 6.829020342761e-01 6.833077945452e-01 6.836979111887e-01 6.840850932322e-01 6.844836043494e-01 6.848939802435e-01 6.853040816683e-01 6.857025615482e-01 6.860871394462e-01 6.864705008716e-01 6.868685609129e-01 6.872823464298e-01 6.877050124861e-01 6.881220905576e-01 6.885312862886e-01 6.889399411883e-01 6.893609792250e-01 6.897971039760e-01 6.902384665684e-01 6.906740801452e-01 6.911009718542e-01 6.915218352463e-01 6.919475526326e-01 6.923836179062e-01 6.928230094647e-01 6.932567318228e-01 6.936842242895e-01 6.941093856477e-01 6.945399338513e-01 6.949791444855e-01 6.954245844249e-01 6.958677117435e-01 6.963090347934e-01 6.967550082056e-01 6.972078527728e-01 6.976691317342e-01 6.981327734062e-01 6.985938427196e-01 6.990505737964e-01 6.995088012848e-01 6.999741838114e-01 7.004441242801e-01 7.009154190014e-01 7.013840048593e-01 7.018494397315e-01 7.023182598840e-01 7.027942626172e-01 7.032761802964e-01 7.037599063008e-01 7.042443726900e-01 7.047313664883e-01 7.052234786318e-01 7.057207711970e-01 7.062199444754e-01 7.067179865323e-01 7.072168413396e-01 7.077192297390e-01 7.082276952198e-01 7.087382585272e-01 7.092515100825e-01 7.097654467907e-01 7.102817489447e-01 7.108037548357e-01 7.113295488841e-01 7.118572348577e-01 7.123878617592e-01 7.129224372471e-01 7.134610494407e-01 7.140051846068e-01 7.145515192180e-01 7.150976322378e-01 7.156443636299e-01 7.161952396384e-01 7.167504589848e-01 7.173096825766e-01 7.178744920413e-01 7.184416789429e-01 7.190125977450e-01 7.195876696409e-01 7.201660740698e-01 7.207446252336e-01 7.213265416599e-01 7.219121283411e-01 7.225018937322e-01 7.230970382222e-01 7.236975006295e-01 7.242981029737e-01 7.249023632959e-01 7.255079286695e-01 7.261172391542e-01 7.267314671457e-01 7.273489089196e-01 7.279724848373e-01 7.285975581087e-01 7.292287630857e-01 7.298620049883e-01 7.304972885972e-01 7.311358393512e-01 7.317789108331e-01 7.324258904657e-01 7.330762250894e-01 7.337318569113e-01 7.343905749320e-01 7.350523417350e-01 7.357163799767e-01 7.363848839789e-01 7.370559227426e-01 7.377322572366e-01 7.384128266538e-01 7.390962570248e-01 7.397843059153e-01 7.404743173040e-01 7.411688456311e-01 7.418673580171e-01 7.425697391813e-01 7.432750000536e-01 7.439851166966e-01 7.446979985113e-01 7.454136506385e-01 7.461332537331e-01 7.468559045307e-01 7.475830536175e-01 7.483147137561e-01 7.490502582453e-01 7.497880057561e-01 7.505284099526e-01 7.512716663921e-01 7.520182973062e-01 7.527695622691e-01 7.535255614091e-01 7.542841482916e-01 7.550441891023e-01 7.558068754258e-01 7.565707277391e-01 7.573381853218e-01 7.581110610079e-01 7.588871315217e-01 7.596661868041e-01 7.604469054902e-01 7.612291358584e-01 7.620140597751e-01 7.628048293919e-01 7.635986942640e-01 7.643952204158e-01 7.651954211144e-01 7.659963206483e-01 7.668001574080e-01 7.676085691309e-01 7.684192066404e-01 7.692320591629e-01 7.700481398388e-01 7.708635608345e-01 7.716824172986e-01 7.725044018559e-01 7.733285894702e-01 7.741553340569e-01 7.749834101192e-01 7.758105211720e-01 7.766412745179e-01 7.774731671407e-01 7.783084654100e-01 7.791460412571e-01 7.799863607224e-01 7.808261686551e-01 7.816669028465e-01 7.825104884081e-01 7.833543498237e-01 7.842023998792e-01 7.850509439999e-01 7.859005142580e-01 7.867517274931e-01 7.876024536579e-01 7.884549080188e-01 7.893082397313e-01 7.901620753683e-01 7.910163895949e-01 7.918711726479e-01 7.927278662192e-01 7.935830625482e-01 7.944401161704e-01 7.952970307294e-01 7.961530129404e-01 7.970096423828e-01 7.978669570972e-01 7.987231029365e-01 7.995804822807e-01 8.004375075053e-01 8.012920384231e-01 8.021472713563e-01 8.030020395495e-01 8.038557201657e-01 8.047090215338e-01 8.055605740220e-01 8.064120778985e-01 8.072608559406e-01 8.081094599241e-01 8.089554404988e-01 8.098004936924e-01 8.106437186640e-01 8.114851781594e-01 8.123257394382e-01 8.131642454107e-01 8.139989340064e-01 8.148313778274e-01 8.156616930047e-01 8.164895260582e-01 8.173159226948e-01 8.181386937608e-01 8.189585431100e-01 8.197753699716e-01 8.205873887148e-01 8.213983707795e-01 8.222059020164e-01 8.230099054010e-01 8.238085954799e-01 8.246052605735e-01 8.253962362909e-01 8.261839674489e-01 8.269676544037e-01 8.277470712176e-01 8.285221247549e-01 8.292920393310e-01 8.300571198503e-01 8.308183615261e-01 8.315731789563e-01 8.323231269081e-01 8.330687616068e-01 8.338071394658e-01 8.345411097354e-01 8.352698121499e-01 8.359912056899e-01 8.367059934376e-01 8.374160172061e-01 8.381189410145e-01 8.388155875715e-01 8.395052242777e-01 8.401883219250e-01 8.408649597739e-01 8.415345142234e-01 8.421961126214e-01 8.428497982910e-01 8.434962770897e-01 8.441362732328e-01 8.447680138190e-01 8.453905449329e-01 8.460047626604e-01 8.466106770884e-01 8.472089239040e-01 8.477967824058e-01 8.483774793888e-01 8.489482840717e-01 8.495104059356e-01 8.500631122969e-01 8.506059346345e-01 8.511391109651e-01 8.516635224516e-01 8.521767942222e-01 8.526817742101e-01 8.531752999429e-01 8.536584603829e-01 8.541321918514e-01 8.545945927085e-01 8.550453893001e-01 8.554863847757e-01 8.559153478036e-01 8.563324038930e-01 8.567384480389e-01 8.571342331944e-01 8.575163582859e-01 8.578868804716e-01 8.582450997129e-01 8.585913726616e-01 8.589259255838e-01 8.592472997429e-01 8.595557208804e-01 8.598520210646e-01 8.601335718454e-01 8.604039487402e-01 8.606602201757e-01 8.609028381721e-01 8.611328306050e-01 8.613465851812e-01 8.615476825747e-01 8.617366724714e-01 8.619087025198e-01 8.620682251269e-01 8.622119050147e-01 8.623414235242e-01 8.624575806109e-01 8.625570719461e-01 8.626418900081e-01 8.627119221085e-01 8.627663976159e-01 8.628047618449e-01 8.628281676287e-01 8.628353550734e-01 8.628282459226e-01 8.628039582818e-01 8.627620066119e-01 8.627056225234e-01 8.626318613297e-01 8.625420978012e-01 8.624364039705e-01 8.623127395577e-01 8.621734432430e-01 8.620156990578e-01 8.618411567766e-01 8.616498949870e-01 8.614411505608e-01 8.612151699337e-01 8.609726078469e-01 8.607115789192e-01 8.604329077928e-01 8.601357340315e-01 8.598206945714e-01 8.594889095749e-01 8.591383880539e-01 8.587703216698e-01 8.583835702924e-01 8.579775451802e-01 8.575541506951e-01 8.571122655503e-01 8.566513881150e-01 8.561719659720e-01 8.556740229586e-01 8.551565945975e-01 8.546217505307e-01 8.540672161012e-01 8.534924886788e-01 8.529007106961e-01 8.522884157017e-01 8.516574601885e-01 8.510082877488e-01 8.503384583082e-01 8.496495206022e-01 8.489421377518e-01 8.482162064608e-01 8.474698174927e-01 8.467048119439e-01 8.459205572353e-01 8.451161612973e-01 8.442935066859e-01 8.434521788178e-01 8.425920141113e-01 8.417107809825e-01 8.408112180025e-01 8.398917180083e-01 8.389542305084e-01 8.379967549093e-01 8.370204707474e-01 8.360258949553e-01 8.350111289837e-01 8.339770021403e-01 8.329253331327e-01 8.318546724595e-01 8.307647901749e-01 8.296573500378e-01 8.285301819948e-01 8.273847112348e-01 8.262207122854e-01 8.250386281947e-01 8.238390498385e-01 8.226210894157e-01 8.213855377706e-01 8.201316685703e-01 8.188601484654e-01 8.175723541151e-01 8.162657810514e-01 8.149428964042e-01 8.136020962379e-01 8.122443445189e-01 8.108710169990e-01 8.094803329467e-01 8.080740313639e-01 8.066503988830e-01 8.052120956514e-01 8.037582595967e-01 8.022880791181e-01 8.008025478916e-01 7.993032343976e-01 7.977887560898e-01 7.962595453553e-01 7.947166815218e-01 7.931590388055e-01 7.915884259072e-01 7.900048460264e-01 7.884070995071e-01 7.867974145336e-01 7.851750993364e-01 7.835405971812e-01 7.818940527104e-01 7.802364460422e-01 7.785691604940e-01 7.768887831232e-01 7.751989367663e-01 7.734988086460e-01 7.717902344763e-01 7.700726626385e-01 7.683447540273e-01 7.666096591220e-01 7.648658367695e-01 7.631147383507e-01 7.613567383833e-01 7.595923266429e-01 7.578215757277e-01 7.560453133031e-01 7.542627717777e-01 7.524767114278e-01 7.506867350465e-01 7.488920621561e-01 7.470948792242e-01 7.452951132145e-01 7.434929580171e-01 7.416898356648e-01 7.398851245539e-01 7.380801385647e-01 7.362755011449e-01 7.344708685894e-01 7.326684504830e-01 7.308669606493e-01 7.290680513085e-01 7.272722363647e-01 7.254808181385e-01 7.236938127797e-01 7.219105821243e-01 7.201342340038e-01 7.183637548225e-01 7.165988137889e-01 7.148437726638e-01 7.130956942126e-01 7.113573791274e-01 7.096288041333e-01 7.079094825269e-01 7.062022977921e-01 7.045057879098e-01 7.028228816490e-01 7.011518724380e-01 6.994956577324e-01 6.978538825284e-01 6.962264256822e-01 6.946155779058e-01 6.930220332781e-01 6.914450451394e-01 6.898874331296e-01 6.883462916250e-01 6.868264152701e-01 6.853266995969e-01 6.838467145254e-01 6.823907345636e-01 6.809557058407e-01 6.795443422331e-01 6.781571268360e-01 6.767938044136e-01 6.754567702432e-01 6.741444620090e-01 6.728597548082e-01 6.716026147579e-01 6.703728538155e-01 6.691710467938e-01 6.679993908739e-01 6.668570122724e-01 6.657471011420e-01 6.646660790383e-01 6.636175335378e-01 6.626014325681e-01 6.616174772117e-01 6.606689214976e-01 6.597519316881e-01 6.588707923777e-01 6.580250869224e-01 6.572144668819e-01 6.564403200686e-01 6.557020310676e-01 6.550000818063e-01 6.543356834502e-01 6.537077966777e-01 6.531198459556e-01 6.525698572385e-01 6.520576446275e-01 6.515849345535e-01 6.511500289470e-01 6.507559207122e-01 6.504000024664e-01 6.500851937027e-01 6.498087173066e-01 6.495730196898e-01 6.493777651709e-01 6.492216185359e-01 6.491059792703e-01 6.490306541572e-01 6.489947859866e-01 6.489990032376e-01 6.490423818924e-01 6.491269222041e-01 6.492502187423e-01 6.494114504014e-01 6.496130988366e-01 6.498530057074e-01 6.501327492608e-01 6.504487590300e-01 6.508024697629e-01 6.511943455473e-01 6.516227307803e-01 6.520884870492e-01 6.525883214903e-01 6.531248410603e-01 6.536963521534e-01 6.543011125905e-01 6.549405486794e-01 6.556112693840e-01 6.563163442628e-01 6.570525502087e-01 6.578186822634e-01 6.586154266068e-01 6.594402518971e-01 6.602949014909e-01 6.611763650194e-01 6.620840014542e-01 6.630184851794e-01 6.639766505473e-01 6.649605255750e-01 6.659662072176e-01 6.669943246005e-01 6.680427983548e-01 6.691114749325e-01 6.701996006733e-01 6.713033818993e-01 6.724258372939e-01 6.735634206166e-01 6.747144805763e-01 6.758806684701e-01 6.770567349733e-01 6.782460522621e-01 6.794433933978e-01 6.806497731214e-01 6.818649117002e-01 6.830836589165e-01 6.843093810481e-01 6.855375206676e-01 6.867690091925e-01 6.880017770326e-01 6.892329282982e-01 6.904659031754e-01 6.916928466010e-01 6.929179842049e-01 6.941369363099e-01 6.953500800999e-01 6.965551239937e-01 6.977510487807e-01 6.989374353827e-01 7.001107181903e-01 7.012728191231e-01 7.024186115903e-01 7.035495184366e-01 7.046646975615e-01 7.057611962626e-01 7.068391362409e-01 7.078941271411e-01 7.089300155329e-01 7.099416966292e-01 7.109277125280e-01 7.118892187568e-01 7.128235419252e-01 7.137300674637e-01 7.146068204610e-01 7.154534260609e-01 7.162685584227e-01 7.170480973580e-01 7.177957304633e-01 7.185064789392e-01 7.191820917202e-01 7.198196728096e-01 7.204167624547e-01 7.209759142571e-01 7.214932907599e-01 7.219689328837e-01 7.224003753536e-01 7.227889567533e-01 7.231316884156e-01 7.234261068661e-01 7.236753354432e-01 7.238750568499e-01 7.240265262585e-01 7.241269747219e-01 7.241758855117e-01 7.241730201493e-01 7.241165127049e-01 7.240082899773e-01 7.238429784268e-01 7.236235236478e-01 7.233473942445e-01 7.230148733399e-01 7.226254997907e-01 7.221755870995e-01 7.216685647940e-01 7.211005594163e-01 7.204735765187e-01 7.197861451076e-01 7.190353911818e-01 7.182251023551e-01 7.173511574540e-01 7.164153640701e-01 7.154152213184e-01 7.143529605671e-01 7.132263020156e-01 7.120359691576e-01 7.107809912520e-01 7.094618300732e-01 7.080796899243e-01 7.066318256076e-01 7.051204038981e-01 7.035439459985e-01 7.019010693086e-01 7.001964897118e-01 6.984254337279e-01 6.965914997120e-01 6.946938977205e-01 6.927328273856e-01 6.907073790107e-01 6.886201645289e-01 6.864704877945e-01 6.842578961062e-01 6.819855823494e-01 6.796521010183e-01 6.772597945325e-01 6.748072705565e-01 6.722973220781e-01 6.697311233244e-01 6.671072027097e-01 6.644296315872e-01 6.616956449640e-01 6.589112231234e-01 6.560745220316e-01 6.531873994521e-01 6.502522182153e-01 6.472675857792e-01 6.442401372434e-01 6.411662171009e-01 6.380507603259e-01 6.348939738985e-01 6.317000991268e-01 6.284688831911e-01 6.252029495415e-01 6.219057138361e-01 6.185762770488e-01 6.152217069775e-01 6.118403836268e-01 6.084362977712e-01 6.050118023721e-01 6.015702581387e-01 5.981135866667e-01 5.946454004846e-01 5.911692725599e-01 5.876851110888e-01 5.841997216743e-01 5.807145398374e-01 5.772341580655e-01 5.737598522367e-01 5.702965270575e-01 5.668481168266e-01 5.634175324234e-01 5.600084355927e-01 5.566260810299e-01 5.532722156090e-01 5.499515595644e-01 5.466684008138e-01 5.434266910235e-01 5.402314220575e-01 5.370821387639e-01 5.339904031752e-01 5.309530391194e-01 5.279802564808e-01 5.250719610691e-01 5.222330086871e-01 5.194705680036e-01 5.167829395139e-01 5.141820391052e-01 5.116628492007e-01 5.092369466552e-01 5.069023377911e-01 5.046666098239e-01 5.025316512814e-01 5.005004365410e-01 4.985798825873e-01 4.967641033800e-01 4.950685016729e-01 4.934828424585e-01 4.920213082941e-01 4.906770020032e-01 4.894580592394e-01 4.883631815496e-01 4.873920293728e-01 4.865545082459e-01 4.858374605743e-01 4.852570150443e-01 4.848003414079e-01 4.844787188813e-01 4.842823041723e-01 4.842151394549e-01 4.842788739074e-01 4.844634190282e-01 4.847804747037e-01 4.852135802126e-01 4.857750845137e-01 4.864489324005e-01 4.872431089424e-01 4.881494030340e-01 4.891639324090e-01 4.902905357288e-01 4.915125877554e-01 4.928424463225e-01 4.942587677172e-01 4.957737008492e-01 4.973686616888e-01 4.990494512960e-01 5.008070446969e-01 5.026325002741e-01 5.045301379156e-01 5.064830853514e-01 5.085004194125e-01 5.105610857078e-01 5.126733465724e-01 5.148221151963e-01 5.170083824636e-01 5.192242619987e-01 5.214617674068e-01 5.237216405220e-01 5.259895599909e-01 5.282700885237e-01 5.305498869706e-01 5.328287983839e-01 5.350983956448e-01 5.373543113723e-01 5.395926241383e-01 5.418053404590e-01 5.439917262460e-01 5.461416629495e-01 5.482562776618e-01 5.503252312059e-01 5.523479193657e-01 5.543177630674e-01 5.562303388500e-01 5.580824824664e-01 5.598694446053e-01 5.615877454955e-01 5.632331665806e-01 5.648020410325e-01 5.662906990529e-01 5.676947633248e-01 5.690141170460e-01 5.702409088205e-01 5.713759394096e-01 5.724146891886e-01 5.733542289413e-01 5.741941478217e-01 5.749266935985e-01 5.755579675400e-01 5.760764144106e-01 5.764889759834e-01 5.767883585650e-01 5.769735828211e-01 5.770458769959e-01 5.770008895915e-01 5.768426070590e-01 5.765616889853e-01 5.761681072722e-01 5.756523344896e-01 5.750202179153e-01 5.742684415760e-01 5.733971630808e-01 5.724113341213e-01 5.713027953688e-01 5.700839818528e-01 5.687429487784e-01 5.672938247161e-01 5.657287935504e-01 5.640539957076e-01 5.622707172877e-01 5.603801147322e-01 5.583905287360e-01 5.562943780642e-01 5.541059340949e-01 5.518201626360e-01 5.494456180626e-01 5.469857709655e-01 5.444429038387e-01 5.418272063323e-01 5.391337861058e-01 5.363805065039e-01 5.335608363359e-01 5.306915471529e-01 5.277713842753e-01 5.248103667286e-01 5.218168458599e-01 5.187942597606e-01 5.157572381614e-01 5.127044879217e-01 5.096554848577e-01 5.066095208208e-01 5.035819206422e-01 5.005805606541e-01 4.976134819543e-01 4.946962156052e-01 4.918302494378e-01 4.890373139690e-01 4.863168554572e-01 4.836889618190e-01 4.811602404586e-01 4.787446687426e-01 4.764511315960e-01 4.742904399388e-01 4.722770062025e-01 4.704170924603e-01 4.687273995900e-01 4.672101619150e-01 4.658851575004e-01 4.647524977525e-01 4.638280396130e-01 4.631163271832e-01 4.626247365044e-01 4.623631242524e-01 4.623313837019e-01 4.625437128153e-01 4.629923982423e-01 4.636905641438e-01 4.646310980258e-01 4.658216262267e-01 4.672569878683e-01 4.689356476171e-01 4.708584383423e-01 4.730132279612e-01 4.754058008336e-01 4.780178097821e-01 4.808512809807e-01 4.838912428249e-01 4.871313538422e-01 4.905615771892e-01 4.941678622395e-01 4.979428131003e-01 5.018658766388e-01 5.059339596512e-01 5.101236906420e-01 5.144269078229e-01 5.188277037685e-01 5.233094986746e-01 5.278605516167e-01 5.324590896360e-01 5.370992552391e-01 5.417557227916e-01 5.464215294015e-01 5.510758296363e-01 5.557071451895e-01 5.602985750436e-01 5.648348860674e-01 5.693060124506e-01 5.736911620216e-01 5.779842420243e-01 5.821661058350e-01 5.862287236681e-01 5.901566472846e-01 5.939390387434e-01 5.975668952620e-01 6.010271211183e-01 6.043141845996e-01 6.074135947426e-01 6.103234970904e-01 6.130301318849e-01 6.155313765493e-01 6.178195176288e-01 6.198893214605e-01 6.217382007527e-01 6.233609261828e-01 6.247575718300e-01 6.259225559625e-01 6.268609180219e-01 6.275688360189e-01 6.280501842740e-01 6.283060231257e-01 6.283416347496e-01 6.281598108208e-01 6.277670388722e-01 6.271707545220e-01 6.263760314842e-01 6.253966268393e-01 6.242367793749e-01 6.229119952174e-01 6.214307695233e-01 6.198065753256e-01 6.180562987344e-01 6.161895414941e-01 6.142261043367e-01 6.121795622779e-01 6.100682349767e-01 6.079093745515e-01 6.057232003075e-01 6.035251193205e-01 6.013383812977e-01 5.991797815194e-01 5.970693137526e-01 5.950294712324e-01 5.930749743586e-01 5.912316021123e-01 5.895144945715e-01 5.879422886001e-01 5.865374542936e-01 5.853100652354e-01 5.842840275749e-01 5.834677511735e-01 5.828796154766e-01 5.825298489232e-01 5.824302086620e-01 5.825890911400e-01 5.830131091688e-01 5.837105623452e-01 5.846819773895e-01 5.859321618354e-01 5.874570390314e-01 5.892584169545e-01 5.913288501693e-01 5.936624640357e-01 5.962563246096e-01 5.990926030564e-01 6.021687202285e-01 6.054640985483e-01 6.089682755379e-01 6.126667892449e-01 6.165375518815e-01 6.205691918419e-01 6.247369245140e-01 6.290256774531e-01 6.334113246472e-01 6.378752774606e-01 6.423957289358e-01 6.469491471114e-01 6.515187751926e-01 6.560750690439e-01 6.606027249862e-01 6.650741722094e-01 6.694727566245e-01 6.737738393362e-01 6.779573102823e-01 6.820034741578e-01 6.858890090148e-01 6.895983768747e-01 6.931105548011e-01 6.964090095014e-01 6.994738532848e-01 7.022929067125e-01 7.048486454613e-01 7.071271028907e-01 7.091205021989e-01 7.108089313101e-01 7.121932019631e-01 7.132563814992e-01 7.139982252662e-01 7.144107470589e-01 7.144933581368e-01 7.142469017423e-01 7.136685494551e-01 7.127664922690e-01 7.115420860451e-01 7.100091084786e-01 7.081732423705e-01 7.060532221875e-01 7.036602134203e-01 7.010159849447e-01 6.981409393075e-01 6.950587547032e-01 6.917971220792e-01 6.883812311548e-01 6.848493809462e-01 6.812286071846e-01 6.775613408958e-01 6.738825199898e-01 6.702323064230e-01 6.666529086457e-01 6.631845258194e-01 6.598756965982e-01 6.567599176856e-01 6.538905317386e-01 6.512994144391e-01 6.490328326925e-01 6.471299094091e-01 6.456172694785e-01 6.445361227509e-01 6.439055021625e-01 6.437535039387e-01 6.440923645664e-01 6.449363555950e-01 6.462897376262e-01 6.481502193426e-01 6.505099428612e-01 6.533546273329e-01 6.566640526597e-01 6.604079694119e-01 6.645579990081e-01 6.690702450664e-01 6.739054425981e-01 6.790133911119e-01 6.843420929684e-01 6.898387502028e-01 6.954435546383e-01 7.011034476021e-01 7.067492287521e-01 7.123294727483e-01 7.177770410416e-01 7.230350460826e-01 7.280471249516e-01 7.327536558213e-01 7.371048440305e-01 7.410464740817e-01 7.445348870604e-01 7.475211910690e-01 7.499749790189e-01 7.518563496773e-01 7.531416464938e-01 7.538106800530e-01 7.538441591884e-01 7.532392184243e-01 7.519911416476e-01 7.501139722054e-01 7.476176573953e-01 7.445336993128e-01 7.408910961110e-01 7.367339316278e-01 7.321135181578e-01 7.270932462232e-01 7.217417928460e-01 7.161372256116e-01 7.103684819252e-01 7.045241172814e-01 6.987081760185e-01 6.930207341059e-01 6.875722962104e-01 6.824673128257e-01 6.778097813015e-01 6.737075780196e-01 6.702457876816e-01 6.675176935628e-01 6.655885222757e-01 6.645181457426e-01 6.643438312533e-01 6.650852832070e-01 6.667415557140e-01 6.692904738990e-01 6.726904623182e-01 6.768777585503e-01 6.817758426657e-01 6.872856494653e-01 6.933023899192e-01 6.997056174117e-01 7.063650986563e-01 7.131543296992e-01 7.199343885253e-01 7.265757484494e-01 7.329434113076e-01 7.389123657504e-01 7.443623204633e-01 7.491805888848e-01 7.532639217422e-01 7.565225237703e-01 7.588794324461e-01 7.602674699000e-01 7.606429299538e-01 7.599729700157e-01 7.582461247524e-01 7.554712027293e-01 7.516771391711e-01 7.469186748693e-01 7.412709815549e-01 7.348395324388e-01 7.277503542945e-01 7.201619282678e-01 7.122532347982e-01 7.042302690468e-01 6.963207124259e-01 6.887659218884e-01 6.818240033395e-01 6.757530465103e-01 6.708051563322e-01 6.672150474749e-01 6.651870239931e-01 6.648873391612e-01 6.664286039050e-01 6.698643997152e-01 6.751880330450e-01 6.823258322548e-01 6.911487058041e-01 7.014755182496e-01 7.130841625992e-01 7.257241953875e-01 7.391269501896e-01 7.530219144070e-01 7.671385031827e-01 7.812256020141e-01 7.950498930698e-01 8.084065745899e-01 8.211199832702e-01 8.330476937556e-01 8.440815177969e-01 8.517402928485e-01 8.581728064043e-01 8.636945511351e-01 8.687031442921e-01 8.735612391403e-01 8.784681651084e-01 8.834171310233e-01 8.881902231454e-01 8.924438744482e-01 8.958155420411e-01 8.980523344787e-01 8.990820133215e-01 8.990463738825e-01 8.982525250064e-01 8.970885632983e-01 8.958886781527e-01 8.948323334515e-01 8.938931025096e-01 8.928303407305e-01 8.912796898912e-01 8.888581036259e-01 8.852868842169e-01 8.804736389506e-01 8.745552777534e-01 8.678478312865e-01 8.607591231549e-01 8.536772926245e-01 8.468601868571e-01 8.403631562412e-01 8.340577762761e-01 8.276985129278e-01 8.210267078712e-01 8.139086337407e-01 8.064076576215e-01 7.988019963124e-01 7.915453072426e-01 7.851597260255e-01 7.800780819867e-01 7.765426119626e-01 7.745394794199e-01 7.738099247915e-01 7.739455335554e-01 7.745348893561e-01 7.752842073904e-01 7.760875430016e-01 7.770608654647e-01 7.784728448241e-01 7.806097267969e-01 7.836716176088e-01 7.876780961004e-01 7.924240757832e-01 7.975278893019e-01 8.025506764978e-01 8.071104222137e-01 8.109874012882e-01 8.141985103915e-01 8.169680793528e-01 8.196475476278e-01 8.226099859678e-01 8.261182928334e-01 8.302277099756e-01 8.347794480361e-01 8.394477490349e-01 8.438332438379e-01 8.476048574995e-01 8.505937527897e-01 8.528415580231e-01 8.545893621062e-01 8.562041806916e-01 8.580489839706e-01 8.603741530368e-01 8.632437759452e-01 8.665054320305e-01 8.698525505212e-01 8.729278345006e-01 8.754399936597e-01 8.772501250779e-01 8.784321452454e-01 8.792326397582e-01 8.799947877216e-01 8.810432176131e-01 8.825816312550e-01 8.845949707989e-01 8.868617019689e-01 8.890046618490e-01 8.905812548080e-01 8.912040248672e-01 8.907063254980e-01 8.894451633280e-01 8.893040429779e-01 8.762232608388e-01 8.545203355999e-01 8.055505819875e-01 7.511747586596e-01 7.169702829706e-01 7.211406418314e-01 7.611325798316e-01 8.159717234985e-01 8.611211351923e-01 8.791691019674e-01 8.632835735194e-01 8.178251089242e-01 7.582485222050e-01 7.089918634914e-01 6.947953055571e-01 7.243626742800e-01 7.829964093154e-01 8.448506968548e-01 8.876922799281e-01 8.988891415739e-01 8.762995710155e-01 8.279947013555e-01 7.712594308955e-01 7.291081526976e-01 7.207806000073e-01 7.492108774543e-01 7.991404262477e-01 8.487532142675e-01 8.807889900092e-01 8.867740121381e-01 8.674305210726e-01 8.315524720476e-01 7.936710489062e-01 7.692028627444e-01 7.673538103171e-01 7.859502680128e-01 8.135313802897e-01 8.365567509973e-01 8.454482881585e-01 8.372264769959e-01 8.155591712110e-01 7.892248964828e-01 7.688601364380e-01 7.623829338057e-01 7.710838125863e-01 7.894207669325e-01 8.086806151942e-01 8.213456248051e-01 8.238067298588e-01 8.168890215177e-01 8.049211950255e-01 7.936580139249e-01 7.878022699536e-01 7.890760709542e-01 7.959276030273e-01 8.049863151322e-01 8.130541061160e-01 8.185432013078e-01 8.216661350723e-01 8.237100690215e-01 8.258071335750e-01 8.280804616455e-01 8.295738082913e-01 8.290104850333e-01 8.259135941895e-01 8.212935221921e-01 8.175432262787e-01 8.172830054694e-01 8.218084769113e-01 8.299447618493e-01 8.382417373600e-01 8.424885058259e-01 8.397178344347e-01 8.299173667051e-01 8.166583264965e-01 8.063461954502e-01 8.056701251010e-01 8.181988331907e-01 8.420142000727e-01 8.703669088552e-01 8.947474545451e-01 9.082360283805e-01 9.078079899291e-01 8.951430156676e-01 8.761788238895e-01 8.590911891947e-01 8.510738337308e-01 8.549788339481e-01 8.680511996365e-01 8.838095273081e-01 8.955591042778e-01 8.994140182216e-01 8.955230109029e-01 8.875275800202e-01 8.803813872807e-01 8.774678531339e-01 8.784000487824e-01 8.790294088740e-01 8.737930495221e-01 8.589624600585e-01 8.354648371591e-01 8.100402929922e-01 7.939283014129e-01 7.979652876480e-01 8.257960290359e-01 8.705455950611e-01 9.185375752686e-01
 5.757288650409e-01 5.763489413384e-01 5.769265550726e-01 5.775121839691e-01 5.781611530138e-01 5.788953300583e-01 5.796805802624e-01 5.804558470876e-01 5.811775646804e-01 5.818296022126e-01 5.824168196954e-01 5.829654013619e-01 5.835217890815e-01 5.841343647821e-01 5.848273154925e-01 5.855829800350e-01 5.863499977275e-01 5.870684915453e-01 5.876954482444e-01 5.882304206827e-01 5.887250838871e-01 5.892650682597e-01 5.899158754063e-01 5.906786311336e-01 5.914929978671e-01 5.922733686662e-01 5.929574764342e-01 5.935320817835e-01 5.940396345700e-01 5.945609362328e-01 5.951756900699e-01 5.959123548869e-01 5.967295566646e-01 5.975461885856e-01 5.982811983068e-01 5.989014094692e-01 5.994338188576e-01 5.999501182373e-01 6.005282587623e-01 6.012082014380e-01 6.019756077089e-01 6.027682219003e-01 6.035141191182e-01 6.041682058935e-01 6.047289953655e-01 6.052422595246e-01 6.057723667195e-01 6.063760410561e-01 6.070708615359e-01 6.078269796323e-01 6.085865090569e-01 6.092879509907e-01 6.098958699909e-01 6.104238699983e-01 6.109245570210e-01 6.114714090698e-01 6.121161769622e-01 6.128561980454e-01 6.136255976148e-01 6.143371446723e-01 6.149401692651e-01 6.154496288647e-01 6.159347933711e-01 6.164681078082e-01 6.170743350806e-01 6.177238193046e-01 6.183599733185e-01 6.189489963138e-01 6.194989111177e-01 6.200351377231e-01 6.205653955913e-01 6.210726344536e-01 6.215497028612e-01 6.220169469475e-01 6.225207318113e-01 6.230965707276e-01 6.237306682451e-01 6.243593053017e-01 6.249116280122e-01 6.253664695994e-01 6.257802640288e-01 6.262354868049e-01 6.267832572857e-01 6.274057427002e-01 6.280396675776e-01 6.286269331345e-01 6.291488204923e-01 6.296348323539e-01 6.301222473108e-01 6.306205647706e-01 6.311162608852e-01 6.316086980841e-01 6.321172431605e-01 6.326719727866e-01 6.332726613107e-01 6.338735617990e-01 6.344099638112e-01 6.348466288167e-01 6.352202453868e-01 6.356222946359e-01 6.361311335873e-01 6.367520143788e-01 6.374092891046e-01 6.379998319452e-01 6.384653009493e-01 6.388296980880e-01 6.391787666953e-01 6.396020609515e-01 6.401261314193e-01 6.407072831679e-01 6.412698358688e-01 6.417644685058e-01 6.421931576198e-01 6.426022685500e-01 6.430372193165e-01 6.435137194985e-01 6.440081153512e-01 6.444834520421e-01 6.449309301305e-01 6.453720427102e-01 6.458390719271e-01 6.463447005904e-01 6.468661367245e-01 6.473531955470e-01 6.477655128780e-01 6.481093164728e-01 6.484442120473e-01 6.488479376864e-01 6.493562477033e-01 6.499383931942e-01 6.505075380385e-01 6.509716459982e-01 6.513038230746e-01 6.515659631012e-01 6.518692165782e-01 6.523021835278e-01 6.528692488324e-01 6.534904832059e-01 6.540528658243e-01 6.544805470700e-01 6.547825524041e-01 6.550414394411e-01 6.553557736946e-01 6.557827826990e-01 6.563113133404e-01 6.568754268634e-01 6.573916768123e-01 6.578068747999e-01 6.581279495354e-01 6.584123960881e-01 6.587305300288e-01 6.591304988659e-01 6.596122957855e-01 6.601277557529e-01 6.606165101507e-01 6.610386155319e-01 6.613985586212e-01 6.617263709379e-01 6.620636174397e-01 6.624422557653e-01 6.628699046950e-01 6.633312461251e-01 6.638066122913e-01 6.642639099134e-01 6.646826180657e-01 6.650613218381e-01 6.654227775408e-01 6.657948784049e-01 6.662029395259e-01 6.666501528405e-01 6.671186348341e-01 6.675815033234e-01 6.680127515116e-01 6.684114645077e-01 6.687871947145e-01 6.691599092243e-01 6.695519219366e-01 6.699736794358e-01 6.704173372178e-01 6.708630031843e-01 6.712866199940e-01 6.716804044728e-01 6.720511631891e-01 6.724199624457e-01 6.728041496304e-01 6.732080383521e-01 6.736173769383e-01 6.740180925470e-01 6.744018808948e-01 6.747722932607e-01 6.751432063240e-01 6.755277015088e-01 6.759243864665e-01 6.763229528876e-01 6.767132649878e-01 6.770914338098e-01 6.774707787777e-01 6.778665904147e-01 6.782835763895e-01 6.787116445169e-01 6.791311118231e-01 6.795370868513e-01 6.799330576245e-01 6.803363069159e-01 6.807572187901e-01 6.811893148256e-01 6.816158804956e-01 6.820245028514e-01 6.824168321388e-01 6.828071678524e-01 6.832091199665e-01 6.836225909370e-01 6.840340532635e-01 6.844340816397e-01 6.848212436643e-01 6.852084915807e-01 6.856091219307e-01 6.860266300460e-01 6.864516443559e-01 6.868704362506e-01 6.872799270222e-01 6.876909911022e-01 6.881138071710e-01 6.885515168136e-01 6.889934217865e-01 6.894293139647e-01 6.898549170085e-01 6.902757602025e-01 6.907012703648e-01 6.911361715026e-01 6.915742449043e-01 6.920059600532e-01 6.924322244926e-01 6.928567033348e-01 6.932858055264e-01 6.937237663241e-01 6.941660097222e-01 6.946088963419e-01 6.950472010614e-01 6.954911143740e-01 6.959419033394e-01 6.964007857290e-01 6.968611358581e-01 6.973188579214e-01 6.977717353347e-01 6.982260497369e-01 6.986885202324e-01 6.991541185092e-01 6.996207206627e-01 7.000846886444e-01 7.005452820060e-01 7.010092696470e-01 7.014819829017e-01 7.019592638556e-01 7.024377925591e-01 7.029172147205e-01 7.033993028750e-01 7.038856064802e-01 7.043775610031e-01 7.048709848076e-01 7.053628795343e-01 7.058551741805e-01 7.063523094498e-01 7.068536407799e-01 7.073592908043e-01 7.078666820768e-01 7.083731973566e-01 7.088822298923e-01 7.093980378300e-01 7.099166741419e-01 7.104374576332e-01 7.109616875921e-01 7.114888635839e-01 7.120206308991e-01 7.125574803003e-01 7.130960651979e-01 7.136339119932e-01 7.141721071682e-01 7.147156542396e-01 7.152632224784e-01 7.158146242045e-01 7.163713345087e-01 7.169308175250e-01 7.174932735418e-01 7.180617941239e-01 7.186317539809e-01 7.192022009310e-01 7.197744129047e-01 7.203529356744e-01 7.209349951245e-01 7.215226712402e-01 7.221140459667e-01 7.227065364620e-01 7.233025066152e-01 7.239008756795e-01 7.245029087890e-01 7.251078991130e-01 7.257172725325e-01 7.263324501889e-01 7.269507997727e-01 7.275737029256e-01 7.281980963916e-01 7.288265746885e-01 7.294577129574e-01 7.300923129456e-01 7.307311890440e-01 7.313742706502e-01 7.320221547462e-01 7.326733735700e-01 7.333277065592e-01 7.339855415120e-01 7.346467653270e-01 7.353107997853e-01 7.359804882089e-01 7.366543493574e-01 7.373309882765e-01 7.380122377458e-01 7.386964864441e-01 7.393842860208e-01 7.400758882800e-01 7.407718292131e-01 7.414721586542e-01 7.421752755207e-01 7.428828289186e-01 7.435943766717e-01 7.443087273093e-01 7.450269887613e-01 7.457490330718e-01 7.464755001696e-01 7.472068692578e-01 7.479406903397e-01 7.486781504024e-01 7.494186967770e-01 7.501611174260e-01 7.509089282147e-01 7.516619655471e-01 7.524173263649e-01 7.531752678003e-01 7.539359055418e-01 7.546984743843e-01 7.554646616470e-01 7.562356981729e-01 7.570112039138e-01 7.577900491354e-01 7.585700996233e-01 7.593525923917e-01 7.601381333583e-01 7.609290832123e-01 7.617238277367e-01 7.625228353995e-01 7.633246837326e-01 7.641273628701e-01 7.649340295245e-01 7.657455691361e-01 7.665595028918e-01 7.673771114810e-01 7.681964795573e-01 7.690169648556e-01 7.698406927972e-01 7.706676718969e-01 7.714971740920e-01 7.723309534927e-01 7.731653098500e-01 7.739999755097e-01 7.748376333359e-01 7.756779903122e-01 7.765226634764e-01 7.773692408635e-01 7.782183934180e-01 7.790691897213e-01 7.799206445505e-01 7.807751850184e-01 7.816318061987e-01 7.824906281210e-01 7.833519271494e-01 7.842153220142e-01 7.850791974966e-01 7.859448604232e-01 7.868113750578e-01 7.876789170277e-01 7.885495626648e-01 7.894198788583e-01 7.902930997156e-01 7.911659870802e-01 7.920405633248e-01 7.929163602977e-01 7.937925294122e-01 7.946688055744e-01 7.955457736006e-01 7.964247567593e-01 7.973026074179e-01 7.981818351921e-01 7.990615235381e-01 7.999409064859e-01 8.008206045707e-01 8.016993508325e-01 8.025786036376e-01 8.034577738992e-01 8.043375877886e-01 8.052161249609e-01 8.060937717471e-01 8.069706836019e-01 8.078474470387e-01 8.087226542728e-01 8.095975911924e-01 8.104712279502e-01 8.113434331922e-01 8.122141555828e-01 8.130830435559e-01 8.139501898412e-01 8.148164243775e-01 8.156808735920e-01 8.165436523730e-01 8.174037687799e-01 8.182612457906e-01 8.191176622481e-01 8.199694893990e-01 8.208204763101e-01 8.216691369056e-01 8.225145647022e-01 8.233562515665e-01 8.241970503831e-01 8.250321116364e-01 8.258647333216e-01 8.266943045055e-01 8.275200542112e-01 8.283420613604e-01 8.291605424348e-01 8.299743881683e-01 8.307839497889e-01 8.315895744568e-01 8.323909313616e-01 8.331878190257e-01 8.339795793372e-01 8.347665250051e-01 8.355489026066e-01 8.363254910118e-01 8.370967937033e-01 8.378637589823e-01 8.386232826391e-01 8.393780277817e-01 8.401273436779e-01 8.408697859502e-01 8.416069005496e-01 8.423369712161e-01 8.430598188646e-01 8.437770768711e-01 8.444871384378e-01 8.451898365472e-01 8.458869384203e-01 8.465756859850e-01 8.472568625244e-01 8.479303953726e-01 8.485955089921e-01 8.492535154315e-01 8.499043446529e-01 8.505457488565e-01 8.511785230250e-01 8.518034912129e-01 8.524196051188e-01 8.530257590853e-01 8.536250833232e-01 8.542136095841e-01 8.547933149176e-01 8.553637716349e-01 8.559238075973e-01 8.564756795958e-01 8.570160864911e-01 8.575463688494e-01 8.580676815056e-01 8.585771014816e-01 8.590757892187e-01 8.595638049408e-01 8.600414254381e-01 8.605077721669e-01 8.609631409419e-01 8.614061385516e-01 8.618381479530e-01 8.622590737173e-01 8.626668803851e-01 8.630630089491e-01 8.634478885125e-01 8.638197170650e-01 8.641790276453e-01 8.645256710540e-01 8.648586901393e-01 8.651802810904e-01 8.654869684631e-01 8.657822919339e-01 8.660619600503e-01 8.663288840624e-01 8.665822636735e-01 8.668215765469e-01 8.670462673838e-01 8.672576753799e-01 8.674538940267e-01 8.676361297454e-01 8.678039516899e-01 8.679568230129e-01 8.680939393494e-01 8.682162244560e-01 8.683227227549e-01 8.684160296456e-01 8.684915884221e-01 8.685507047637e-01 8.685957570396e-01 8.686241586146e-01 8.686372097672e-01 8.686333973858e-01 8.686127544270e-01 8.685768105513e-01 8.685238394577e-01 8.684528024330e-01 8.683660687602e-01 8.682624821959e-01 8.681411256297e-01 8.680033818299e-01 8.678482192186e-01 8.676744981781e-01 8.674840769745e-01 8.672752420582e-01 8.670501546124e-01 8.668063010341e-01 8.665440827156e-01 8.662640263748e-01 8.659658921316e-01 8.656489730092e-01 8.653140712308e-01 8.649604411864e-01 8.645882367879e-01 8.641975210038e-01 8.637880049992e-01 8.633597026362e-01 8.629118534786e-01 8.624449799619e-01 8.619603477997e-01 8.614558862860e-01 8.609324901156e-01 8.603890699617e-01 8.598260727924e-01 8.592446087096e-01 8.586431262728e-01 8.580232313623e-01 8.573828150722e-01 8.567233775525e-01 8.560444517568e-01 8.553453011371e-01 8.546266216623e-01 8.538893927414e-01 8.531316454947e-01 8.523543256966e-01 8.515577863921e-01 8.507416002260e-01 8.499063843521e-01 8.490496793561e-01 8.481746964815e-01 8.472810739353e-01 8.463655738463e-01 8.454311785937e-01 8.444779868546e-01 8.435040094671e-01 8.425115667468e-01 8.414997181402e-01 8.404668864861e-01 8.394162946870e-01 8.383462707635e-01 8.372574294852e-01 8.361496980792e-01 8.350223810959e-01 8.338770495067e-01 8.327114260348e-01 8.315277365555e-01 8.303254911953e-01 8.291053351100e-01 8.278676677910e-01 8.266104041214e-01 8.253350722964e-01 8.240422098252e-01 8.227303134506e-01 8.214029464916e-01 8.200567429937e-01 8.186936403977e-01 8.173129931416e-01 8.159151721969e-01 8.145010381769e-01 8.130709107542e-01 8.116247500022e-01 8.101614168825e-01 8.086827154265e-01 8.071883648960e-01 8.056795015275e-01 8.041546953124e-01 8.026140697936e-01 8.010611779464e-01 7.994917346345e-01 7.979093639963e-01 7.963129153048e-01 7.947024956097e-01 7.930801285381e-01 7.914436571636e-01 7.897959322721e-01 7.881360340189e-01 7.864640194418e-01 7.847798048295e-01 7.830848041882e-01 7.813790812569e-01 7.796631963594e-01 7.779386262796e-01 7.762029822385e-01 7.744589797449e-01 7.727053039974e-01 7.709436695489e-01 7.691753644503e-01 7.673990648225e-01 7.656158925099e-01 7.638252511288e-01 7.620299372710e-01 7.602286906490e-01 7.584223330120e-01 7.566126499647e-01 7.547976895985e-01 7.529791573950e-01 7.511590580025e-01 7.493350069496e-01 7.475095178617e-01 7.456840818462e-01 7.438572242515e-01 7.420301241020e-01 7.402034527938e-01 7.383782441045e-01 7.365539317095e-01 7.347334813259e-01 7.329155475513e-01 7.310997988518e-01 7.292905195382e-01 7.274851363270e-01 7.256833083566e-01 7.238903495736e-01 7.221034334202e-01 7.203237758343e-01 7.185525368918e-01 7.167903744985e-01 7.150374406032e-01 7.132958842282e-01 7.115639684463e-01 7.098449584644e-01 7.081374832802e-01 7.064437649082e-01 7.047632321417e-01 7.030991516055e-01 7.014476664444e-01 6.998149391201e-01 6.981984238117e-01 6.965981110261e-01 6.950174098118e-01 6.934554368252e-01 6.919136958339e-01 6.903916203807e-01 6.888906614595e-01 6.874125839595e-01 6.859572162054e-01 6.845244981097e-01 6.831166086015e-01 6.817333933783e-01 6.803758218319e-01 6.790445103113e-01 6.777399336292e-01 6.764630897064e-01 6.752153605960e-01 6.739954158913e-01 6.728068376170e-01 6.716472758503e-01 6.705199421889e-01 6.694225585749e-01 6.683585430821e-01 6.673274067040e-01 6.663282428540e-01 6.653644816612e-01 6.644347223478e-01 6.635400317080e-01 6.626817879185e-01 6.618578362983e-01 6.610727561202e-01 6.603227934368e-01 6.596104195939e-01 6.589365398085e-01 6.583000697386e-01 6.577030605887e-01 6.571432901519e-01 6.566246434450e-01 6.561434479182e-01 6.557030727624e-01 6.553033552183e-01 6.549422012334e-01 6.546228733147e-01 6.543430076984e-01 6.541029898091e-01 6.539052389059e-01 6.537466735022e-01 6.536300900671e-01 6.535535042606e-01 6.535163175867e-01 6.535212945314e-01 6.535649256112e-01 6.536499711525e-01 6.537744760716e-01 6.539390442402e-01 6.541448825117e-01 6.543869309632e-01 6.546696622191e-01 6.549900288653e-01 6.553496554895e-01 6.557469810723e-01 6.561812644169e-01 6.566533323016e-01 6.571599494550e-01 6.577038468614e-01 6.582809001405e-01 6.588936790943e-01 6.595413088024e-01 6.602205523517e-01 6.609334953437e-01 6.616773804423e-01 6.624530726820e-01 6.632597676094e-01 6.640939140807e-01 6.649582147850e-01 6.658486026786e-01 6.667669186359e-01 6.677110855763e-01 6.686794677929e-01 6.696730247381e-01 6.706883311818e-01 6.717268935891e-01 6.727853897684e-01 6.738629306620e-01 6.749610507154e-01 6.760753615253e-01 6.772070108234e-01 6.783521010409e-01 6.795128940273e-01 6.806869260434e-01 6.818721941458e-01 6.830696951886e-01 6.842743966162e-01 6.854891511311e-01 6.867092297289e-01 6.879361073319e-01 6.891684393223e-01 6.904007347436e-01 6.916378716155e-01 6.928746894890e-01 6.941111196493e-01 6.953452297122e-01 6.965761546374e-01 6.978027505888e-01 6.990219344116e-01 7.002357035555e-01 7.014404529803e-01 7.026351285017e-01 7.038183826483e-01 7.049895379786e-01 7.061480406038e-01 7.072893558210e-01 7.084159730102e-01 7.095243347463e-01 7.106130971749e-01 7.116826107962e-01 7.127296111572e-01 7.137541411993e-01 7.147527740014e-01 7.157277317523e-01 7.166745840021e-01 7.175932670148e-01 7.184851113361e-01 7.193429991366e-01 7.201710053857e-01 7.209651711099e-01 7.217248574143e-01 7.224502204774e-01 7.231375246210e-01 7.237882690233e-01 7.243978856961e-01 7.249700103481e-01 7.254997857606e-01 7.259860790517e-01 7.264304693505e-01 7.268286454143e-01 7.271814313671e-01 7.274880980895e-01 7.277466391559e-01 7.279560263113e-01 7.281152992131e-01 7.282244316932e-01 7.282818005740e-01 7.282873446607e-01 7.282377242893e-01 7.281350564754e-01 7.279770838198e-01 7.277618204108e-01 7.274912354727e-01 7.271624285821e-01 7.267761027701e-01 7.263298465744e-01 7.258231866752e-01 7.252583234557e-01 7.246304216038e-01 7.239417804246e-01 7.231906403665e-01 7.223784051950e-01 7.215008358945e-01 7.205611536009e-01 7.195586342184e-01 7.184904351282e-01 7.173585349050e-01 7.161614939045e-01 7.148996552010e-01 7.135722218343e-01 7.121802596878e-01 7.107237781328e-01 7.091998847406e-01 7.076112545755e-01 7.059581645389e-01 7.042389458166e-01 7.024553149784e-01 7.006051726139e-01 6.986922010565e-01 6.967141308431e-01 6.946722305303e-01 6.925666809460e-01 6.903999963780e-01 6.881683805784e-01 6.858763016088e-01 6.835224331724e-01 6.811081233426e-01 6.786363098528e-01 6.761036151626e-01 6.735148551072e-01 6.708678535923e-01 6.681657762204e-01 6.654095565828e-01 6.625989172871e-01 6.597376725444e-01 6.568249212594e-01 6.538642661673e-01 6.508555232340e-01 6.478021543631e-01 6.447020035312e-01 6.415606276923e-01 6.383799525010e-01 6.351599465555e-01 6.319042795147e-01 6.286123237949e-01 6.252903121363e-01 6.219378765068e-01 6.185590816453e-01 6.151540341353e-01 6.117268382313e-01 6.082805715779e-01 6.048167222082e-01 6.013405376069e-01 5.978519404094e-01 5.943565738986e-01 5.908554785328e-01 5.873532508391e-01 5.838532944916e-01 5.803583151835e-01 5.768719225042e-01 5.733985496425e-01 5.699410865648e-01 5.665035258075e-01 5.630887600307e-01 5.597025975833e-01 5.563475997426e-01 5.530256786006e-01 5.497468704250e-01 5.465086518468e-01 5.433192481348e-01 5.401805426671e-01 5.370996400015e-01 5.340788458766e-01 5.311201263095e-01 5.282343675676e-01 5.254156835630e-01 5.226784133239e-01 5.200200924034e-01 5.174482788726e-01 5.149643718298e-01 5.125720031007e-01 5.102804173257e-01 5.080825446654e-01 5.059957605688e-01 5.040106865955e-01 5.021391252271e-01 5.003780179678e-01 4.987351094239e-01 4.972104632273e-01 4.958050017087e-01 4.945279705749e-01 4.933687217096e-01 4.923441837974e-01 4.914409841855e-01 4.906725628507e-01 4.900317507579e-01 4.895216488323e-01 4.891445571546e-01 4.888931189843e-01 4.887791870997e-01 4.887870772850e-01 4.889308284875e-01 4.891945554770e-01 4.895887189871e-01 4.901045195520e-01 4.907407893251e-01 4.914986262326e-01 4.923656318642e-01 4.933538391874e-01 4.944431014828e-01 4.956459001274e-01 4.969430922063e-01 4.983428945888e-01 4.998355210225e-01 5.014139612566e-01 5.030822635573e-01 5.048245785939e-01 5.066469056249e-01 5.085334602082e-01 5.104895082668e-01 5.125004028965e-01 5.145678469883e-01 5.166829099820e-01 5.188393651678e-01 5.210372724813e-01 5.232617446230e-01 5.255193728252e-01 5.277913647451e-01 5.300837270333e-01 5.323838066651e-01 5.346888780992e-01 5.369936154667e-01 5.392915462753e-01 5.415787589907e-01 5.438476686618e-01 5.460963162967e-01 5.483166711387e-01 5.505059030670e-01 5.526569056525e-01 5.547676392191e-01 5.568309848766e-01 5.588440501167e-01 5.608013853828e-01 5.626993449804e-01 5.645336139065e-01 5.662990472431e-01 5.679923194638e-01 5.696115955828e-01 5.711494403095e-01 5.726060268869e-01 5.739751354258e-01 5.752546115664e-01 5.764423932629e-01 5.775319279865e-01 5.785274141853e-01 5.794168206463e-01 5.802059789112e-01 5.808869187520e-01 5.814618158483e-01 5.819260480053e-01 5.822768555947e-01 5.825179850625e-01 5.826397367913e-01 5.826500573271e-01 5.825387038598e-01 5.823134466839e-01 5.819671469378e-01 5.815018914627e-01 5.809201291334e-01 5.802134633756e-01 5.793928940048e-01 5.784485043247e-01 5.773904529979e-01 5.762124599126e-01 5.749182130684e-01 5.735108762275e-01 5.719854465841e-01 5.703532735678e-01 5.686068276309e-01 5.667580455258e-01 5.648012215206e-01 5.627446774067e-01 5.605892660055e-01 5.583377624926e-01 5.559971924821e-01 5.535659583856e-01 5.510570913054e-01 5.484661115308e-01 5.458063013509e-01 5.430754521735e-01 5.402855518901e-01 5.374408380282e-01 5.345440722837e-01 5.316102111660e-01 5.286361301607e-01 5.256406325521e-01 5.226218341895e-01 5.195957339134e-01 5.165668723459e-01 5.135428906586e-01 5.105404014645e-01 5.075585350822e-01 5.046193885520e-01 5.017211254363e-01 4.988848081523e-01 4.961139651323e-01 4.934242081667e-01 4.908243193864e-01 4.883251545921e-01 4.859428166609e-01 4.836810071917e-01 4.815598511271e-01 4.795828995538e-01 4.777663222130e-01 4.761165491689e-01 4.746499905591e-01 4.733726280788e-01 4.722940894656e-01 4.714250368915e-01 4.707712498754e-01 4.703448020128e-01 4.701449040126e-01 4.701862667813e-01 4.704649678127e-01 4.709911517181e-01 4.717655278418e-01 4.727870152744e-01 4.740613046047e-01 4.755785621517e-01 4.773479838553e-01 4.793564830800e-01 4.816067700442e-01 4.840885004401e-01 4.867973266642e-01 4.897229449555e-01 4.928578027110e-01 4.961958574932e-01 4.997166529390e-01 5.034205040498e-01 5.072850387206e-01 5.113034005640e-01 5.154576666722e-01 5.197375306136e-01 5.241272902746e-01 5.286082195878e-01 5.331733995917e-01 5.377973808190e-01 5.424728543507e-01 5.471789202386e-01 5.519035946400e-01 5.566294633207e-01 5.613397055007e-01 5.660235740150e-01 5.706606464192e-01 5.752415363102e-01 5.797465619774e-01 5.841667317822e-01 5.884839711325e-01 5.926883049988e-01 5.967668476082e-01 6.007056888672e-01 6.044957933449e-01 6.081228285875e-01 6.115827255350e-01 6.148601357092e-01 6.179501573314e-01 6.208419622324e-01 6.235305143369e-01 6.260100566349e-01 6.282712779057e-01 6.303148483018e-01 6.321321592278e-01 6.337238221688e-01 6.350862517442e-01 6.362201117016e-01 6.371227220233e-01 6.377988728165e-01 6.382466957445e-01 6.384725115611e-01 6.384806811770e-01 6.382725071813e-01 6.378593929862e-01 6.372429158522e-01 6.364376769310e-01 6.354483570474e-01 6.342864558691e-01 6.329675607665e-01 6.314966351336e-01 6.298931479880e-01 6.281661674931e-01 6.263359219146e-01 6.244153022378e-01 6.224214073802e-01 6.203712223128e-01 6.182834067906e-01 6.161763949595e-01 6.140678144282e-01 6.119795086075e-01 6.099264118309e-01 6.079351386352e-01 6.060190960130e-01 6.041989481323e-01 6.024969371853e-01 6.009247712522e-01 5.995096915674e-01 5.982613993905e-01 5.972008826516e-01 5.963402334559e-01 5.956950215241e-01 5.952804325999e-01 5.951018659189e-01 5.951764179768e-01 5.955069306279e-01 5.961014691115e-01 5.969640252159e-01 5.980988010679e-01 5.995056546380e-01 6.011829243892e-01 6.031308324540e-01 6.053378357432e-01 6.078054874926e-01 6.105184923212e-01 6.134695094383e-01 6.166488589940e-01 6.200379618092e-01 6.236287334914e-01 6.273982623480e-01 6.313361030546e-01 6.354186912488e-01 6.396306699869e-01 6.439507961952e-01 6.483567847010e-01 6.528326199049e-01 6.573500653656e-01 6.618940091456e-01 6.664387020794e-01 6.709621384504e-01 6.754431258199e-01 6.798584671699e-01 6.841899998882e-01 6.884088024633e-01 6.925023134268e-01 6.964433438523e-01 7.002144531637e-01 7.037960136363e-01 7.071694114721e-01 7.103165692229e-01 7.132199195572e-01 7.158658949839e-01 7.182352489402e-01 7.203211883532e-01 7.221054555160e-01 7.235830981406e-01 7.247414738538e-01 7.255742389803e-01 7.260784448013e-01 7.262455839957e-01 7.260807446072e-01 7.255784554852e-01 7.247470423165e-01 7.235883370449e-01 7.221124559653e-01 7.203274962686e-01 7.182481609204e-01 7.158898481275e-01 7.132699736028e-01 7.104108855639e-01 7.073339666519e-01 7.040714053600e-01 7.006443587643e-01 6.970912260196e-01 6.934429226274e-01 6.897349934759e-01 6.860099385758e-01 6.823030278957e-01 6.786614151939e-01 6.751215004483e-01 6.717362442180e-01 6.685399128372e-01 6.655817053304e-01 6.629035496888e-01 6.605418660713e-01 6.585455067840e-01 6.569381772349e-01 6.557646911221e-01 6.550446037446e-01 6.548039814047e-01 6.550616574381e-01 6.558296291367e-01 6.571151319535e-01 6.589129004389e-01 6.612217513874e-01 6.640210767707e-01 6.672960669019e-01 6.710129521629e-01 6.751452058380e-01 6.796500858113e-01 6.844817162773e-01 6.895957641885e-01 6.949351584464e-01 7.004472855511e-01 7.060687677280e-01 7.117465118292e-01 7.174117467301e-01 7.230059025839e-01 7.284680111420e-01 7.337323701752e-01 7.387434738180e-01 7.434374841215e-01 7.477693650404e-01 7.516761763879e-01 7.551171094834e-01 7.580457389436e-01 7.604228546481e-01 7.622157942650e-01 7.633961735506e-01 7.639453977457e-01 7.638480285897e-01 7.630992915000e-01 7.616968798811e-01 7.596542953045e-01 7.569912893251e-01 7.537323746591e-01 7.499175649818e-01 7.455917543744e-01 7.408108205223e-01 7.356391122793e-01 7.301538664202e-01 7.244348128205e-01 7.185754821375e-01 7.126706457100e-01 7.068262061858e-01 7.011486202377e-01 6.957467458619e-01 6.907347445908e-01 6.862136242513e-01 6.822906542541e-01 6.790559253629e-01 6.765956622006e-01 6.749763632895e-01 6.742498062603e-01 6.744515287136e-01 6.755923682575e-01 6.776682839378e-01 6.806461569967e-01 6.844797634443e-01 6.890945424764e-01 6.944084963956e-01 7.003191468991e-01 7.067067346441e-01 7.134539392337e-01 7.204234475670e-01 7.274839729763e-01 7.344949533006e-01 7.413219280581e-01 7.478327517006e-01 7.538981866971e-01 7.594003914942e-01 7.642278545481e-01 7.682810168165e-01 7.714701675570e-01 7.737248118039e-01 7.749829926257e-01 7.752075661876e-01 7.743728439138e-01 7.724753323671e-01 7.695363704314e-01 7.655958502274e-01 7.607227121625e-01 7.550043584111e-01 7.485613839151e-01 7.415357484058e-01 7.340989113414e-01 7.264466270135e-01 7.187954721673e-01 7.113809151279e-01 7.044530534253e-01 6.982667096032e-01 6.930733837962e-01 6.891121976540e-01 6.865967170047e-01 6.857039289433e-01 6.865617466790e-01 6.892482719551e-01 6.937746484060e-01 7.000947904323e-01 7.081016793808e-01 7.176329681241e-01 7.284888951093e-01 7.404280480144e-01 7.531981209162e-01 7.665289473105e-01 7.801582197714e-01 7.938322729996e-01 8.073147772674e-01 8.204006634648e-01 8.329047355321e-01 8.446848365102e-01 8.530231222078e-01 8.601931432600e-01 8.665008236626e-01 8.723344607822e-01 8.780459784979e-01 8.838245568448e-01 8.896470269884e-01 8.952802816533e-01 9.003715279537e-01 9.045519175363e-01 9.075650543193e-01 9.093476503152e-01 9.100501125090e-01 9.099917053638e-01 9.095707156496e-01 9.091281666878e-01 9.088445708286e-01 9.086910440333e-01 9.084169602898e-01 9.076474962370e-01 9.059861971578e-01 9.031488278413e-01 8.990333372444e-01 8.937706402516e-01 8.876683172421e-01 8.811242216157e-01 8.745114016689e-01 8.680698083222e-01 8.618341425429e-01 8.556528989888e-01 8.492596016739e-01 8.423834326822e-01 8.348737937312e-01 8.267938110190e-01 8.184293127065e-01 8.102467759212e-01 8.027985379336e-01 7.965515684676e-01 7.917881492269e-01 7.885406954522e-01 7.865893990294e-01 7.855588497017e-01 7.850652747961e-01 7.848361453338e-01 7.847893890473e-01 7.850568218385e-01 7.859227374709e-01 7.876914603024e-01 7.905691908427e-01 7.945746312910e-01 7.994900872274e-01 8.049107143004e-01 8.103692582126e-01 8.154577819422e-01 8.199288701257e-01 8.237772752802e-01 8.272152869594e-01 8.305804696507e-01 8.342385955311e-01 8.384433064866e-01 8.432386756737e-01 8.484533009137e-01 8.537459661987e-01 8.587000812038e-01 8.629695541963e-01 8.663707377144e-01 8.689358834677e-01 8.708935219631e-01 8.726062509759e-01 8.744388175556e-01 8.766418820471e-01 8.792867697371e-01 8.822341814639e-01 8.851873466125e-01 8.878075248522e-01 8.898233316736e-01 8.911254927304e-01 8.918146681827e-01 8.921794984863e-01 8.926000581838e-01 8.934448207380e-01 8.949568410812e-01 8.971561580694e-01 8.998438390791e-01 9.026532401496e-01 9.051294359564e-01 9.068168462865e-01 9.073292566747e-01 9.063275623811e-01 9.028399825259e-01 8.975670433003e-01 8.661083245571e-01 8.117945042437e-01 7.566229245376e-01 7.265861212352e-01 7.372750618174e-01 7.817006411625e-01 8.363530617559e-01 8.768911330892e-01 8.875366947004e-01 8.637380372354e-01 8.125520777084e-01 7.523373146764e-01 7.094719658643e-01 7.069673316023e-01 7.475621783885e-01 8.114501922610e-01 8.718076626237e-01 9.079254555285e-01 9.094862394336e-01 8.769539500628e-01 8.212898709047e-01 7.627550010666e-01 7.261551221276e-01 7.288746876046e-01 7.683546184629e-01 8.246714629290e-01 8.748018590381e-01 9.025691164383e-01 9.015028616815e-01 8.747025784934e-01 8.335174391299e-01 7.947762336424e-01 7.748339852576e-01 7.813255595024e-01 8.086528474807e-01 8.423748263917e-01 8.677015195142e-01 8.752234452399e-01 8.629181480105e-01 8.358087725136e-01 8.042186859820e-01 7.802238910704e-01 7.725790173229e-01 7.823743842014e-01 8.030332936247e-01 8.246792547497e-01 8.389963613420e-01 8.420339120352e-01 8.346235907400e-01 8.213154888281e-01 8.082169488342e-01 8.004380921143e-01 8.000727551270e-01 8.058178781152e-01 8.144015835578e-01 8.225871291189e-01 8.286671539326e-01 8.326659575055e-01 8.356524618200e-01 8.385601611821e-01 8.413983626607e-01 8.432283295834e-01 8.429015730299e-01 8.401231617924e-01 8.360302938333e-01 8.330174641551e-01 8.335437551773e-01 8.386644986712e-01 8.469982111395e-01 8.550452426251e-01 8.587096672022e-01 8.552215829011e-01 8.447374307088e-01 8.308461724967e-01 8.197756583116e-01 8.179099459750e-01 8.286108725216e-01 8.500899872219e-01 8.760982789767e-01 8.988414848084e-01 9.121146906074e-01 9.134297472715e-01 9.046092016486e-01 8.910897073591e-01 8.797677013019e-01 8.760374194851e-01 8.812283607653e-01 8.921907652423e-01 9.033684786893e-01 9.098618467926e-01 9.098426874197e-01 9.052133279312e-01 9.005365134447e-01 9.003380420671e-01 9.061430437685e-01 9.149375383868e-01 9.202457066532e-01 9.152028190638e-01 8.959245234675e-01 8.641370305135e-01 8.282193264650e-01 8.018427738784e-01 7.985631999522e-01 8.236492788292e-01 8.697422367656e-01 9.212824939091e-01
 5.701805433495e-01 5.708293663496e-01 5.714341161444e-01 5.720467120957e-01 5.727244268175e-01 5.734882953978e-01 5.743019971467e-01 5.751053654089e-01 5.758558248839e-01 5.765359399885e-01 5.771509067455e-01 5.777269771149e-01 5.783102095564e-01 5.789531032904e-01 5.796785000608e-01 5.804663901333e-01 5.812637625701e-01 5.820118534238e-01 5.826680349810e-01 5.832317236912e-01 5.837564411407e-01 5.843285899632e-01 5.850122961212e-01 5.858075606578e-01 5.866520655400e-01 5.874622884471e-01 5.881754635585e-01 5.887785362807e-01 5.893151047739e-01 5.898674678767e-01 5.905160136053e-01 5.912848143155e-01 5.921333408306e-01 5.929781368405e-01 5.937394271906e-01 5.943870548531e-01 5.949484629268e-01 5.954949670582e-01 5.961041836048e-01 5.968157555131e-01 5.976125463598e-01 5.984318178416e-01 5.992031460114e-01 5.998813670071e-01 6.004687308912e-01 6.010104770187e-01 6.015713709142e-01 6.022065652811e-01 6.029299353431e-01 6.037111768776e-01 6.044927448969e-01 6.052152618873e-01 6.058484664032e-01 6.064043352946e-01 6.069347762915e-01 6.075103777942e-01 6.081813219739e-01 6.089436386535e-01 6.097349248061e-01 6.104686505681e-01 6.110953585015e-01 6.116308409149e-01 6.121422717429e-01 6.127023929323e-01 6.133335888432e-01 6.140071134421e-01 6.146646780070e-01 6.152752077739e-01 6.158487745730e-01 6.164114389716e-01 6.169683213473e-01 6.175033573477e-01 6.180071374133e-01 6.185002222217e-01 6.190291553020e-01 6.196311985922e-01 6.202913633441e-01 6.209476883142e-01 6.215250946006e-01 6.220061941180e-01 6.224458386239e-01 6.229273451438e-01 6.235027551671e-01 6.241510259814e-01 6.248105397961e-01 6.254199430187e-01 6.259638604079e-01 6.264730327407e-01 6.269853641759e-01 6.275105577346e-01 6.280340391293e-01 6.285515456240e-01 6.290836154472e-01 6.296606548926e-01 6.302832053159e-01 6.309068492744e-01 6.314684179737e-01 6.319320693325e-01 6.323330281003e-01 6.327593277001e-01 6.332909637351e-01 6.339329532648e-01 6.346119180941e-01 6.352250786910e-01 6.357136100295e-01 6.361008410580e-01 6.364735274814e-01 6.369195267674e-01 6.374662322471e-01 6.380699944841e-01 6.386558273576e-01 6.391727665112e-01 6.396239502609e-01 6.400539473597e-01 6.405110699031e-01 6.410103273805e-01 6.415289328717e-01 6.420300134606e-01 6.425010038561e-01 6.429615764627e-01 6.434466539244e-01 6.439699573155e-01 6.445111682370e-01 6.450212066945e-01 6.454583137183e-01 6.458253803697e-01 6.461816559790e-01 6.466034946854e-01 6.471281219402e-01 6.477275482937e-01 6.483164149781e-01 6.488029323170e-01 6.491582621964e-01 6.494427392904e-01 6.497671738066e-01 6.502179472449e-01 6.508015966932e-01 6.514388292354e-01 6.520190495768e-01 6.524671092539e-01 6.527898838317e-01 6.530693159295e-01 6.534036428198e-01 6.538465110375e-01 6.543901972446e-01 6.549713257154e-01 6.555042504089e-01 6.559371422988e-01 6.562783117617e-01 6.565821232485e-01 6.569175642140e-01 6.573325424256e-01 6.578314716603e-01 6.583631402366e-01 6.588680222338e-01 6.593076369412e-01 6.596850186113e-01 6.600288617655e-01 6.603831014206e-01 6.607781914231e-01 6.612213485406e-01 6.616995977085e-01 6.621904810895e-01 6.626636963674e-01 6.630985161523e-01 6.634922973310e-01 6.638668798270e-01 6.642531660949e-01 6.646753048354e-01 6.651365210277e-01 6.656197157669e-01 6.660957526446e-01 6.665389132372e-01 6.669501039121e-01 6.673369444164e-01 6.677215835113e-01 6.681256645311e-01 6.685596358715e-01 6.690150402475e-01 6.694695633772e-01 6.699036025770e-01 6.703078516623e-01 6.706881094441e-01 6.710668758440e-01 6.714618713885e-01 6.718752705515e-01 6.722945757053e-01 6.727038532370e-01 6.730955819029e-01 6.734747124883e-01 6.738558335836e-01 6.742506977285e-01 6.746572646723e-01 6.750638128937e-01 6.754622230881e-01 6.758496753411e-01 6.762381574689e-01 6.766426318314e-01 6.770685920161e-01 6.775032289120e-01 6.779305410942e-01 6.783423212546e-01 6.787450544614e-01 6.791545610255e-01 6.795817207557e-01 6.800193048705e-01 6.804504437909e-01 6.808623439906e-01 6.812588962488e-01 6.816547025775e-01 6.820609430954e-01 6.824780214128e-01 6.828944258010e-01 6.832978606157e-01 6.836880738156e-01 6.840800527427e-01 6.844839676804e-01 6.849053666952e-01 6.853333777068e-01 6.857552826172e-01 6.861676392679e-01 6.865813049737e-01 6.870075847822e-01 6.874474733795e-01 6.878909055974e-01 6.883282437234e-01 6.887534288746e-01 6.891743109846e-01 6.896013559128e-01 6.900364079121e-01 6.904738376610e-01 6.909057988476e-01 6.913312313041e-01 6.917549091343e-01 6.921835985033e-01 6.926219541621e-01 6.930635753198e-01 6.935043203913e-01 6.939428063871e-01 6.943855565561e-01 6.948349754807e-01 6.952912941809e-01 6.957503105620e-01 6.962042754712e-01 6.966541782371e-01 6.971061246255e-01 6.975655286813e-01 6.980284046226e-01 6.984902993186e-01 6.989499448908e-01 6.994075156863e-01 6.998681691895e-01 7.003363169963e-01 7.008101248547e-01 7.012837927875e-01 7.017579004235e-01 7.022358313737e-01 7.027173993566e-01 7.032039914490e-01 7.036923306315e-01 7.041786684735e-01 7.046658685585e-01 7.051583431910e-01 7.056533624647e-01 7.061521587921e-01 7.066524140602e-01 7.071531112522e-01 7.076562930204e-01 7.081664468385e-01 7.086785178247e-01 7.091919293550e-01 7.097090987253e-01 7.102290497980e-01 7.107540650051e-01 7.112824675334e-01 7.118135156815e-01 7.123442337984e-01 7.128750720212e-01 7.134102674914e-01 7.139498661403e-01 7.144943198432e-01 7.150424103313e-01 7.155944275432e-01 7.161488616881e-01 7.167082803463e-01 7.172694600728e-01 7.178320555318e-01 7.183972012229e-01 7.189663486624e-01 7.195398275170e-01 7.201192085930e-01 7.207008012014e-01 7.212861975171e-01 7.218728680333e-01 7.224626439410e-01 7.230562342544e-01 7.236519113763e-01 7.242539195571e-01 7.248591841261e-01 7.254692712859e-01 7.260827391547e-01 7.266995450893e-01 7.273181564648e-01 7.279405724068e-01 7.285675786406e-01 7.291977869661e-01 7.298327114529e-01 7.304717040354e-01 7.311138486274e-01 7.317598778820e-01 7.324096962652e-01 7.330618303779e-01 7.337184559821e-01 7.343800710899e-01 7.350454035146e-01 7.357146035341e-01 7.363874460019e-01 7.370633059921e-01 7.377434783656e-01 7.384285133906e-01 7.391170114599e-01 7.398092535688e-01 7.405053752742e-01 7.412066242774e-01 7.419100910207e-01 7.426174808670e-01 7.433288235652e-01 7.440442669880e-01 7.447656924613e-01 7.454912289306e-01 7.462187295018e-01 7.469491526487e-01 7.476838655790e-01 7.484211523935e-01 7.491641465475e-01 7.499127560704e-01 7.506637490025e-01 7.514173015753e-01 7.521732426856e-01 7.529311054673e-01 7.536941116267e-01 7.544624045938e-01 7.552344006250e-01 7.560101433027e-01 7.567875710838e-01 7.575671884936e-01 7.583504683660e-01 7.591398300558e-01 7.599339173515e-01 7.607323200850e-01 7.615324854166e-01 7.623345671456e-01 7.631423189066e-01 7.639535597396e-01 7.647684494536e-01 7.655870936574e-01 7.664071308204e-01 7.672298920619e-01 7.680556777971e-01 7.688847619652e-01 7.697176124004e-01 7.705546269302e-01 7.713920378847e-01 7.722317240880e-01 7.730726410148e-01 7.739189702437e-01 7.747689598811e-01 7.756215659421e-01 7.764766624975e-01 7.773335522754e-01 7.781931338070e-01 7.790549595108e-01 7.799203105209e-01 7.807872495226e-01 7.816579327820e-01 7.825311417016e-01 7.834041267247e-01 7.842814408859e-01 7.851595812806e-01 7.860399017916e-01 7.869225780173e-01 7.878052777210e-01 7.886918876344e-01 7.895792054447e-01 7.904689921226e-01 7.913590413968e-01 7.922503043953e-01 7.931425307831e-01 7.940370879919e-01 7.949323821441e-01 7.958295306079e-01 7.967275315172e-01 7.976259600614e-01 7.985260538624e-01 7.994259636697e-01 8.003257517497e-01 8.012272951576e-01 8.021290743210e-01 8.030318789425e-01 8.039329552778e-01 8.048364943995e-01 8.057384739752e-01 8.066408162869e-01 8.075419974117e-01 8.084428160930e-01 8.093448632755e-01 8.102462838765e-01 8.111453825064e-01 8.120440617125e-01 8.129430645559e-01 8.138406968212e-01 8.147360339056e-01 8.156309600324e-01 8.165248021939e-01 8.174170826433e-01 8.183077794206e-01 8.191966764345e-01 8.200831620191e-01 8.209687489846e-01 8.218512950702e-01 8.227334102621e-01 8.236114802262e-01 8.244867502437e-01 8.253607722194e-01 8.262320527717e-01 8.271004006967e-01 8.279660119459e-01 8.288273081278e-01 8.296860006401e-01 8.305418939325e-01 8.313936696319e-01 8.322420925754e-01 8.330860195044e-01 8.339269526693e-01 8.347636870689e-01 8.355956481174e-01 8.364233095763e-01 8.372471254760e-01 8.380651709175e-01 8.388786761198e-01 8.396865343545e-01 8.404913858575e-01 8.412900328349e-01 8.420833713734e-01 8.428705199982e-01 8.436516627930e-01 8.444285022305e-01 8.451980509133e-01 8.459623223713e-01 8.467198530690e-01 8.474704274419e-01 8.482144847670e-01 8.489522857428e-01 8.496823518718e-01 8.504052600583e-01 8.511210227262e-01 8.518297162471e-01 8.525304661119e-01 8.532234893910e-01 8.539082206464e-01 8.545856912802e-01 8.552552270518e-01 8.559162995570e-01 8.565676661618e-01 8.572102810724e-01 8.578449685075e-01 8.584716032528e-01 8.590875171054e-01 8.596943919696e-01 8.602916448450e-01 8.608791000229e-01 8.614567523348e-01 8.620256775043e-01 8.625818534911e-01 8.631292899924e-01 8.636663296889e-01 8.641911611579e-01 8.647063312524e-01 8.652108773315e-01 8.657031283610e-01 8.661851395885e-01 8.666550326619e-01 8.671127283907e-01 8.675596088204e-01 8.679931237243e-01 8.684161409456e-01 8.688260639199e-01 8.692219529272e-01 8.696076966860e-01 8.699787452259e-01 8.703382804955e-01 8.706842013703e-01 8.710157773349e-01 8.713352515115e-01 8.716407451002e-01 8.719324030286e-01 8.722101246319e-01 8.724739881824e-01 8.727225784389e-01 8.729570638709e-01 8.731787410416e-01 8.733838064798e-01 8.735748623305e-01 8.737499734982e-01 8.739098743227e-01 8.740549861987e-01 8.741845038042e-01 8.742988479498e-01 8.743967802949e-01 8.744789102001e-01 8.745456691931e-01 8.745959556932e-01 8.746280196862e-01 8.746462906399e-01 8.746469098283e-01 8.746300624989e-01 8.745967489687e-01 8.745470434105e-01 8.744799017094e-01 8.743962191974e-01 8.742936562342e-01 8.741745507851e-01 8.740378089007e-01 8.738835002380e-01 8.737115195840e-01 8.735214439633e-01 8.733120873807e-01 8.730852157820e-01 8.728402377561e-01 8.725772030678e-01 8.722951751850e-01 8.719942321811e-01 8.716754758862e-01 8.713364011948e-01 8.709790305287e-01 8.706028344274e-01 8.702071916756e-01 8.697932779484e-01 8.693587184187e-01 8.689046511590e-01 8.684322258235e-01 8.679400361261e-01 8.674278052424e-01 8.668978580851e-01 8.663460358533e-01 8.657751011713e-01 8.651853262601e-01 8.645749143104e-01 8.639454114380e-01 8.632952894321e-01 8.626252349229e-01 8.619363873926e-01 8.612266979890e-01 8.604958367596e-01 8.597459715455e-01 8.589767222906e-01 8.581869044129e-01 8.573757017516e-01 8.565461280138e-01 8.556962866428e-01 8.548240137618e-01 8.539344608559e-01 8.530247229726e-01 8.520939143064e-01 8.511436938725e-01 8.501729428696e-01 8.491833234811e-01 8.481737086716e-01 8.471431931963e-01 8.460945940154e-01 8.450251177502e-01 8.439371841920e-01 8.428288636679e-01 8.417013402786e-01 8.405548253195e-01 8.393883190318e-01 8.382032206853e-01 8.369985045714e-01 8.357757850636e-01 8.345335501523e-01 8.332727815840e-01 8.319938295840e-01 8.306954881076e-01 8.293800445866e-01 8.280462637481e-01 8.266946528373e-01 8.253256439454e-01 8.239380611633e-01 8.225344294612e-01 8.211124863580e-01 8.196743196827e-01 8.182198604965e-01 8.167479426819e-01 8.152606691598e-01 8.137556952859e-01 8.122356723015e-01 8.107003055533e-01 8.091505555192e-01 8.075847279446e-01 8.060039515300e-01 8.044083486336e-01 8.027996853480e-01 8.011772908316e-01 7.995405673716e-01 7.978911569866e-01 7.962294041235e-01 7.945546013014e-01 7.928671747315e-01 7.911671112566e-01 7.894573578573e-01 7.877366692174e-01 7.860034213211e-01 7.842619027093e-01 7.825083216062e-01 7.807463344805e-01 7.789764284707e-01 7.771964874133e-01 7.754094074339e-01 7.736141106349e-01 7.718113749822e-01 7.700022631368e-01 7.681862580972e-01 7.663656748338e-01 7.645392155994e-01 7.627079474694e-01 7.608726848782e-01 7.590326754098e-01 7.571910920620e-01 7.553464598710e-01 7.534990559344e-01 7.516517619641e-01 7.498012444926e-01 7.479520639777e-01 7.461036095470e-01 7.442545144848e-01 7.424080554295e-01 7.405633341022e-01 7.387226993676e-01 7.368839939544e-01 7.350502195844e-01 7.332217528175e-01 7.313965555957e-01 7.295801957698e-01 7.277701748067e-01 7.259669665844e-01 7.241715224032e-01 7.223843104114e-01 7.206086348138e-01 7.188429251073e-01 7.170871359612e-01 7.153446825059e-01 7.136132770192e-01 7.118954504841e-01 7.101918145922e-01 7.085032835572e-01 7.068299915567e-01 7.051730177628e-01 7.035330031798e-01 7.019102977126e-01 7.003061563698e-01 6.987218724353e-01 6.971576982215e-01 6.956143634423e-01 6.940913916420e-01 6.925919915816e-01 6.911146791583e-01 6.896615351683e-01 6.882325833649e-01 6.868299397989e-01 6.854518339377e-01 6.841003398130e-01 6.827777514448e-01 6.814815439159e-01 6.802147340459e-01 6.789767144475e-01 6.777709455454e-01 6.765939802910e-01 6.754497331643e-01 6.743364541762e-01 6.732570094438e-01 6.722100923830e-01 6.711967323239e-01 6.702188219097e-01 6.692743190043e-01 6.683676709258e-01 6.674957166422e-01 6.666606013327e-01 6.658620827238e-01 6.651011129765e-01 6.643797862165e-01 6.636959609293e-01 6.630504475021e-01 6.624440087602e-01 6.618765206377e-01 6.613503003919e-01 6.608635625719e-01 6.604162989501e-01 6.600114387203e-01 6.596459411746e-01 6.593217432809e-01 6.590379176373e-01 6.587950957688e-01 6.585950163362e-01 6.584348769125e-01 6.583168341207e-01 6.582381990637e-01 6.582019045157e-01 6.582066803691e-01 6.582520031113e-01 6.583389001256e-01 6.584664415200e-01 6.586343498618e-01 6.588405824892e-01 6.590877261462e-01 6.593742388944e-01 6.596992724603e-01 6.600647610313e-01 6.604669132469e-01 6.609070548049e-01 6.613848708078e-01 6.618988422266e-01 6.624499258568e-01 6.630347336961e-01 6.636560012534e-01 6.643116009544e-01 6.649989538805e-01 6.657204661449e-01 6.664732056865e-01 6.672581184239e-01 6.680732937279e-01 6.689180317430e-01 6.697920628335e-01 6.706926032834e-01 6.716215294619e-01 6.725749001734e-01 6.735530222168e-01 6.745561149261e-01 6.755812520403e-01 6.766296360333e-01 6.776973717566e-01 6.787862377952e-01 6.798917648360e-01 6.810154050362e-01 6.821567072268e-01 6.833106572387e-01 6.844819373350e-01 6.856628309711e-01 6.868570773177e-01 6.880610037111e-01 6.892737809627e-01 6.904956547494e-01 6.917222256637e-01 6.929547822042e-01 6.941909264234e-01 6.954289413418e-01 6.966706458355e-01 6.979106955253e-01 6.991501337928e-01 7.003858009766e-01 7.016184971555e-01 7.028459361490e-01 7.040661569290e-01 7.052797664677e-01 7.064821617324e-01 7.076751381425e-01 7.088560127884e-01 7.100232580224e-01 7.111759572258e-01 7.123114888174e-01 7.134311210994e-01 7.145304707870e-01 7.156115239077e-01 7.166697269811e-01 7.177050012180e-01 7.187180413033e-01 7.197034094063e-01 7.206635333740e-01 7.215944852191e-01 7.224973280532e-01 7.233690772926e-01 7.242075939422e-01 7.250164890699e-01 7.257879160205e-01 7.265252106553e-01 7.272246327196e-01 7.278863677842e-01 7.285103071074e-01 7.290917532401e-01 7.296331615426e-01 7.301300245661e-01 7.305844458833e-01 7.309928506792e-01 7.313557938727e-01 7.316722032481e-01 7.319390878117e-01 7.321573542565e-01 7.323258797375e-01 7.324424300730e-01 7.325074439089e-01 7.325187787738e-01 7.324766245024e-01 7.323783765097e-01 7.322256755892e-01 7.320149134344e-01 7.317473419317e-01 7.314218939653e-01 7.310363505872e-01 7.305922700263e-01 7.300862502784e-01 7.295211875771e-01 7.288929983151e-01 7.282022279910e-01 7.274504178598e-01 7.266332173651e-01 7.257530538736e-01 7.248085414412e-01 7.238007227481e-01 7.227261235164e-01 7.215874539929e-01 7.203837501640e-01 7.191126452860e-01 7.177768058047e-01 7.163741626776e-01 7.149051027189e-01 7.133707277847e-01 7.117688148136e-01 7.101016884703e-01 7.083683880750e-01 7.065688583888e-01 7.047037387754e-01 7.027741523324e-01 7.007780409731e-01 6.987193385099e-01 6.965955866333e-01 6.944080419408e-01 6.921569733288e-01 6.898433640328e-01 6.874699650255e-01 6.850330065170e-01 6.825386342001e-01 6.799825322567e-01 6.773698001729e-01 6.747003165615e-01 6.719735125794e-01 6.691923275223e-01 6.663569997170e-01 6.634699841767e-01 6.605321571636e-01 6.575459896431e-01 6.545113198253e-01 6.514307282908e-01 6.483067154329e-01 6.451395402003e-01 6.419332015428e-01 6.386876907034e-01 6.354055417963e-01 6.320904168861e-01 6.287429807691e-01 6.253660072089e-01 6.219633328304e-01 6.185351458267e-01 6.150856417111e-01 6.116177228088e-01 6.081332192593e-01 6.046364276248e-01 6.011295161886e-01 5.976164545343e-01 5.940990258468e-01 5.905824399998e-01 5.870679579020e-01 5.835618459384e-01 5.800644657812e-01 5.765819993749e-01 5.731176366078e-01 5.696735363216e-01 5.662564159373e-01 5.628678756627e-01 5.595141971086e-01 5.561952740949e-01 5.529198110203e-01 5.496909685025e-01 5.465099897029e-01 5.433870839675e-01 5.403179854512e-01 5.373166884739e-01 5.343787591572e-01 5.315139595309e-01 5.287240455270e-01 5.260143477129e-01 5.233902600304e-01 5.208501298816e-01 5.184066736685e-01 5.160528525187e-01 5.138036869167e-01 5.116540754187e-01 5.096134936608e-01 5.076820492319e-01 5.058621450493e-01 5.041621379864e-01 5.025752095837e-01 5.011160463522e-01 4.997744336593e-01 4.985632598109e-01 4.974748301621e-01 4.965194550998e-01 4.956934084105e-01 4.949947279471e-01 4.944347963521e-01 4.939985227891e-01 4.937029358318e-01 4.935309699958e-01 4.934963227046e-01 4.935878986145e-01 4.938094840901e-01 4.941605428300e-01 4.946320808736e-01 4.952341127880e-01 4.959490159686e-01 4.967897787598e-01 4.977384130052e-01 4.988039449777e-01 4.999756063266e-01 5.012512840469e-01 5.026298444219e-01 5.041001883129e-01 5.056677428359e-01 5.073160649540e-01 5.090528919247e-01 5.108619961468e-01 5.127461438609e-01 5.146972105964e-01 5.167080779240e-01 5.187794008472e-01 5.208971676149e-01 5.230660551958e-01 5.252685612675e-01 5.275110159574e-01 5.297802451975e-01 5.320739215832e-01 5.343842092761e-01 5.367071509658e-01 5.390381079405e-01 5.413684000739e-01 5.436959242171e-01 5.460129803025e-01 5.483167718752e-01 5.505985465599e-01 5.528555805090e-01 5.550826046962e-01 5.572735888392e-01 5.594258208506e-01 5.615321444682e-01 5.635896952474e-01 5.655926700453e-01 5.675371939861e-01 5.694200017400e-01 5.712340580473e-01 5.729778986925e-01 5.746466738683e-01 5.762369839329e-01 5.777462039120e-01 5.791669951670e-01 5.805005576150e-01 5.817401758617e-01 5.828865919307e-01 5.839325340347e-01 5.848791417703e-01 5.857225129525e-01 5.864571512244e-01 5.870884781496e-01 5.876046721530e-01 5.880137517287e-01 5.883051807245e-01 5.884855443123e-01 5.885459824532e-01 5.884902549103e-01 5.883166584531e-01 5.880209175683e-01 5.876102795713e-01 5.870747730684e-01 5.864224788473e-01 5.856473756953e-01 5.847534592816e-01 5.837415478285e-01 5.826076148732e-01 5.813613098136e-01 5.799940258229e-01 5.785171647896e-01 5.769232983872e-01 5.752206661772e-01 5.734100237341e-01 5.714914597868e-01 5.694731885903e-01 5.673519367999e-01 5.651381166106e-01 5.628282700643e-01 5.604332686298e-01 5.579521487224e-01 5.553935781266e-01 5.527617875061e-01 5.500587136018e-01 5.472977338042e-01 5.444758130399e-01 5.416087150746e-01 5.386966812010e-01 5.357510219424e-01 5.327769998900e-01 5.297830944656e-01 5.267813575615e-01 5.237723455237e-01 5.207764768453e-01 5.177925108640e-01 5.148404657919e-01 5.119204535443e-01 5.090513235890e-01 5.062398542157e-01 5.034956058465e-01 5.008350242515e-01 4.982630240164e-01 4.957986998752e-01 4.934461864340e-01 4.912248032001e-01 4.891383656407e-01 4.872038825842e-01 4.854301612980e-01 4.838276064559e-01 4.824096327940e-01 4.811827323901e-01 4.801618768921e-01 4.793473994294e-01 4.787579827091e-01 4.783925133858e-01 4.782629394873e-01 4.783729655254e-01 4.787260990260e-01 4.793299175933e-01 4.801808379384e-01 4.812885510340e-01 4.826430977961e-01 4.842527955729e-01 4.861078288108e-01 4.882100107893e-01 4.905527508388e-01 4.931266470872e-01 4.959323378986e-01 4.989508883915e-01 5.021845241650e-01 5.056129601114e-01 5.092334837257e-01 5.130267883918e-01 5.169854073413e-01 5.210959420510e-01 5.253373518293e-01 5.297067459461e-01 5.341764089941e-01 5.387426164062e-01 5.433813886453e-01 5.480826955990e-01 5.528275017261e-01 5.575999485717e-01 5.623869889943e-01 5.671687590372e-01 5.719351660344e-01 5.766634374742e-01 5.813454357193e-01 5.859622380849e-01 5.904996857064e-01 5.949467308921e-01 5.992866860581e-01 6.035086813095e-01 6.075963264370e-01 6.115437643097e-01 6.153337543074e-01 6.189607202402e-01 6.224113849615e-01 6.256775865756e-01 6.287509524015e-01 6.316236581262e-01 6.342914060673e-01 6.367428192536e-01 6.389770953481e-01 6.409883841316e-01 6.427755175475e-01 6.443327842555e-01 6.456616952296e-01 6.467601228627e-01 6.476292644797e-01 6.482719481265e-01 6.486883961881e-01 6.488855447757e-01 6.488643368499e-01 6.486362841073e-01 6.482013832780e-01 6.475712734180e-01 6.467568004177e-01 6.457613896535e-01 6.446030416931e-01 6.432894529537e-01 6.418358897461e-01 6.402542736179e-01 6.385577454799e-01 6.367669374777e-01 6.348920073486e-01 6.329539601598e-01 6.309685857012e-01 6.289547144127e-01 6.269283175048e-01 6.249134902851e-01 6.229228683744e-01 6.209798262826e-01 6.191045258907e-01 6.173111159933e-01 6.156251568578e-01 6.140580565691e-01 6.126337097143e-01 6.113659775890e-01 6.102720073517e-01 6.093700385677e-01 6.086691886037e-01 6.081887555926e-01 6.079347514330e-01 6.079235743781e-01 6.081593037415e-01 6.086511101572e-01 6.094055264395e-01 6.104230836336e-01 6.117119003605e-01 6.132628329551e-01 6.150837959648e-01 6.171633190684e-01 6.195006911371e-01 6.220877362610e-01 6.249124669819e-01 6.279712153037e-01 6.312417939024e-01 6.347209595778e-01 6.383862680870e-01 6.422251581389e-01 6.462202273796e-01 6.503512157375e-01 6.546022851499e-01 6.589479622051e-01 6.633739443491e-01 6.678556654713e-01 6.723719059615e-01 6.769008680040e-01 6.814192466504e-01 6.859085351972e-01 6.903401351955e-01 6.946987338607e-01 6.989568048031e-01 7.030951839725e-01 7.070925817634e-01 7.109273080706e-01 7.145792660187e-01 7.180293118489e-01 7.212601534482e-01 7.242500722105e-01 7.269882647840e-01 7.294531991549e-01 7.316352256753e-01 7.335182530267e-01 7.350922865836e-01 7.363498184970e-01 7.372764230255e-01 7.378738658907e-01 7.381316665147e-01 7.380522777415e-01 7.376320443432e-01 7.368743189228e-01 7.357846213635e-01 7.343702945209e-01 7.326405672199e-01 7.306060571071e-01 7.282855849585e-01 7.256939887510e-01 7.228566365101e-01 7.197888588189e-01 7.165262271038e-01 7.130915449196e-01 7.095191399456e-01 7.058435983306e-01 7.020990215398e-01 6.983298728383e-01 6.945677849304e-01 6.908648162085e-01 6.872564903630e-01 6.837924622014e-01 6.805160476460e-01 6.774687058690e-01 6.747022946327e-01 6.722466153370e-01 6.701543142859e-01 6.684552205618e-01 6.671852575448e-01 6.663747229098e-01 6.660457068208e-01 6.662221679724e-01 6.669098548423e-01 6.681249876029e-01 6.698593154161e-01 6.721134011321e-01 6.748660340629e-01 6.781025920575e-01 6.817931830797e-01 6.859025480027e-01 6.903959959707e-01 6.952227127173e-01 7.003378545983e-01 7.056833038557e-01 7.112074281125e-01 7.168429737956e-01 7.225318699471e-01 7.282112869159e-01 7.338136002534e-01 7.392808221289e-01 7.445430407474e-01 7.495444422966e-01 7.542212306067e-01 7.585191677282e-01 7.623845386338e-01 7.657669189350e-01 7.686241475537e-01 7.709142766879e-01 7.726077882905e-01 7.736721249467e-01 7.740923641346e-01 7.738530469781e-01 7.729492676554e-01 7.713875581383e-01 7.691742941328e-01 7.663376490686e-01 7.629030996802e-01 7.589147562421e-01 7.544202828535e-01 7.494810432229e-01 7.441659479794e-01 7.385542235133e-01 7.327328612471e-01 7.267975625464e-01 7.208497533139e-01 7.149977742199e-01 7.093526463180e-01 7.040261907895e-01 6.991325085580e-01 6.947780466123e-01 6.910665167715e-01 6.880918983350e-01 6.859314637724e-01 6.846547107151e-01 6.843044299314e-01 6.849129370332e-01 6.864824613655e-01 6.890037690515e-01 6.924356992496e-01 6.967205267667e-01 7.017862705704e-01 7.075308245999e-01 7.138534707458e-01 7.206270625184e-01 7.277267724934e-01 7.350135926810e-01 7.423503284208e-01 7.495981881773e-01 7.566160000811e-01 7.632731997721e-01 7.694404224074e-01 7.749995390792e-01 7.798418757554e-01 7.838703784637e-01 7.869999235597e-01 7.891635726519e-01 7.903085778373e-01 7.904005152084e-01 7.894253482128e-01 7.873922823864e-01 7.843296573739e-01 7.802919602646e-01 7.753595935123e-01 7.696367881364e-01 7.632582315590e-01 7.563811600273e-01 7.491885385817e-01 7.418909548167e-01 7.347122535759e-01 7.278945370345e-01 7.216867945997e-01 7.163404204116e-01 7.120936563883e-01 7.091649413101e-01 7.077396953359e-01 7.079652598988e-01 7.099310845952e-01 7.136715059316e-01 7.191643748114e-01 7.263229325342e-01 7.350122968051e-01 7.450435007367e-01 7.562004528213e-01 7.682361096536e-01 7.808955101925e-01 7.939171515026e-01 8.070508276595e-01 8.200645190717e-01 8.327445261465e-01 8.449118894160e-01 8.536797073876e-01 8.613643408265e-01 8.682600767994e-01 8.747460149910e-01 8.811617366630e-01 8.876850792242e-01 8.942767901798e-01 9.006861378034e-01 9.065455322182e-01 9.114751959238e-01 9.152156705113e-01 9.177072249796e-01 9.191093929301e-01 9.197535068874e-01 9.200482072674e-01 9.203433489547e-01 9.208234601526e-01 9.214541675133e-01 9.219823350806e-01 9.220195176742e-01 9.211636379605e-01 9.191204284568e-01 9.157860060486e-01 9.112841025738e-01 9.059188034772e-01 9.000775313989e-01 8.941213655276e-01 8.882686808457e-01 8.825331097148e-01 8.767363101079e-01 8.705882384673e-01 8.637924612384e-01 8.561841804539e-01 8.478117117831e-01 8.389622380693e-01 8.301070401984e-01 8.218107793266e-01 8.145732508886e-01 8.087060352794e-01 8.042773422714e-01 8.011094548941e-01 7.988603170933e-01 7.971755361867e-01 7.958115306130e-01 7.947131044111e-01 7.940366714290e-01 7.940941505935e-01 7.952169542915e-01 7.976268913768e-01 8.013507307481e-01 8.061662609558e-01 8.116546025236e-01 8.173247459125e-01 8.227416531472e-01 8.276351837084e-01 8.319792374818e-01 8.359704572621e-01 8.399366036188e-01 8.442334430912e-01 8.491052842007e-01 8.545851976025e-01 8.604874841953e-01 8.664552156177e-01 8.720567346586e-01 8.769245504145e-01 8.808631204686e-01 8.838917405644e-01 8.862275813762e-01 8.882242123193e-01 8.902423465980e-01 8.925274954595e-01 8.951521927255e-01 8.979801522106e-01 9.007222592759e-01 9.030503495444e-01 9.047119207171e-01 9.056180092036e-01 9.058994090078e-01 9.058830577719e-01 9.059889405007e-01 9.066264823765e-01 9.080815294599e-01 9.104094752939e-01 9.134348418020e-01 9.168081676777e-01 9.200640233407e-01 9.226828312559e-01 9.240652988099e-01 9.231089722588e-01 9.177011578603e-01 9.148706617136e-01 8.762443061642e-01 8.176007376859e-01 7.629518707427e-01 7.381426946763e-01 7.553889137995e-01 8.033780385752e-01 8.567840948965e-01 8.919803786229e-01 8.950687613690e-01 8.638819914803e-01 8.082069529363e-01 7.491271252474e-01 7.141741796977e-01 7.233321424175e-01 7.731372013503e-01 8.398912852387e-01 8.967886084510e-01 9.249821134187e-01 9.165117618064e-01 8.744719527943e-01 8.127384339291e-01 7.544209135204e-01 7.254330717318e-01 7.400121473809e-01 7.896368771227e-01 8.505875289914e-01 8.995303767262e-01 9.217672583284e-01 9.129280974241e-01 8.784896552241e-01 8.323432292124e-01 7.935137870089e-01 7.789604995504e-01 7.942355937922e-01 8.301636516826e-01 8.696751290568e-01 8.971430549291e-01 9.035512457698e-01 8.878481545446e-01 8.562744287999e-01 8.204357313921e-01 7.935220229227e-01 7.848609229701e-01 7.953051571676e-01 8.174746380951e-01 8.406658728227e-01 8.560610632972e-01 8.595387614042e-01 8.519552197207e-01 8.379792694811e-01 8.238497873964e-01 8.148175651183e-01 8.131381471283e-01 8.176817642935e-01 8.253346323651e-01 8.329717364957e-01 8.389078559067e-01 8.431108118453e-01 8.465224088650e-01 8.499291154278e-01 8.532463534834e-01 8.555395661353e-01 8.557494113322e-01 8.536891390306e-01 8.505273087658e-01 8.485493471386e-01 8.499668081842e-01 8.555681525463e-01 8.638364491995e-01 8.713634804281e-01 8.743323606486e-01 8.703119800389e-01 8.596801430082e-01 8.459808325461e-01 8.350388274392e-01 8.325985456580e-01 8.414987388432e-01 8.599514996544e-01 8.823258405590e-01 9.018414623729e-01 9.133920913597e-01 9.153664931357e-01 9.099530166731e-01 9.021464963986e-01 8.974260552943e-01 8.991210156398e-01 9.067160470895e-01 9.163160416261e-01 9.230278734939e-01 9.236782941339e-01 9.186795370417e-01 9.120763765091e-01 9.097658777461e-01 9.161335196590e-01 9.309414475311e-01 9.485496697428e-01 9.601170732543e-01 9.573709118460e-01 9.360234263700e-01 8.982131753310e-01 8.534362579613e-01 8.172575051417e-01 8.057324059776e-01 8.261562511855e-01 8.714180339896e-01 9.246300393161e-01
 5.645910787827e-01 5.652676199029e-01 5.658994536399e-01 5.665397016609e-01 5.672469552479e-01 5.680397820440e-01 5.688807800552e-01 5.697126878192e-01 5.704924449388e-01 5.712018508908e-01 5.718453157553e-01 5.724482207315e-01 5.730585665332e-01 5.737319216023e-01 5.744902704497e-01 5.753099277727e-01 5.761385426749e-01 5.769160624635e-01 5.776013334272e-01 5.781934956113e-01 5.787492032678e-01 5.793534494930e-01 5.800698447396e-01 5.808975835257e-01 5.817733397444e-01 5.826135140916e-01 5.833553656772e-01 5.839868072916e-01 5.845532478372e-01 5.851378643670e-01 5.858198612876e-01 5.866213424355e-01 5.875009654050e-01 5.883729084637e-01 5.891610394762e-01 5.898364270288e-01 5.904273131392e-01 5.910044976746e-01 5.916454283333e-01 5.923882282708e-01 5.932131172339e-01 5.940594181741e-01 5.948561556948e-01 5.955597360218e-01 5.961740668387e-01 5.967444289693e-01 5.973369746033e-01 5.980033211144e-01 5.987542686975e-01 5.995601727884e-01 6.003635809505e-01 6.011095932180e-01 6.017696108878e-01 6.023544104450e-01 6.029139324453e-01 6.035169027756e-01 6.042134629507e-01 6.049986788563e-01 6.058124182596e-01 6.065701331969e-01 6.072214225716e-01 6.077817691430e-01 6.083195569210e-01 6.089053900625e-01 6.095630419873e-01 6.102611789674e-01 6.109419901156e-01 6.115762035485e-01 6.121738554882e-01 6.127619435882e-01 6.133468086292e-01 6.139107280014e-01 6.144417566984e-01 6.149611927672e-01 6.155167353344e-01 6.161446658006e-01 6.168320182929e-01 6.175155496844e-01 6.181192062693e-01 6.186268234370e-01 6.190926703644e-01 6.196021583885e-01 6.202043265931e-01 6.208802217474e-01 6.215648952549e-01 6.221974057333e-01 6.227643260104e-01 6.232973507977e-01 6.238357574103e-01 6.243881919431e-01 6.249404165115e-01 6.254842922911e-01 6.260412677111e-01 6.266413796424e-01 6.272859922477e-01 6.279342871858e-01 6.285212168800e-01 6.290120144233e-01 6.294403840741e-01 6.298918013536e-01 6.304476297478e-01 6.311116040806e-01 6.318121538826e-01 6.324478024018e-01 6.329602865447e-01 6.333725298473e-01 6.337700709623e-01 6.342390449638e-01 6.348093567457e-01 6.354376074677e-01 6.360472925033e-01 6.365879207965e-01 6.370616970127e-01 6.375137068560e-01 6.379930484485e-01 6.385162113771e-01 6.390608039432e-01 6.395884032061e-01 6.400831267902e-01 6.405665806884e-01 6.410701494424e-01 6.416125666497e-01 6.421738857488e-01 6.427079938648e-01 6.431699046256e-01 6.435618311979e-01 6.439408327000e-01 6.443815077517e-01 6.449239188989e-01 6.455416950432e-01 6.461509181943e-01 6.466608905414e-01 6.470410661920e-01 6.473489861835e-01 6.476954370416e-01 6.481664810442e-01 6.487665099300e-01 6.494219840894e-01 6.500219779001e-01 6.504899149190e-01 6.508349722084e-01 6.511368825350e-01 6.514908957768e-01 6.519508482942e-01 6.525118353575e-01 6.531094087582e-01 6.536596518233e-01 6.541137710267e-01 6.544764644800e-01 6.547998075025e-01 6.551532840657e-01 6.555877552170e-01 6.561033147158e-01 6.566523308608e-01 6.571749313278e-01 6.576337224116e-01 6.580298990488e-01 6.583918735129e-01 6.587635378765e-01 6.591757947062e-01 6.596348384913e-01 6.601322234177e-01 6.606396496324e-01 6.611310736432e-01 6.615819945149e-01 6.619909032577e-01 6.623808429265e-01 6.627833106833e-01 6.632213057065e-01 6.636988180442e-01 6.641974218679e-01 6.646863850239e-01 6.651451678274e-01 6.655687752735e-01 6.659684670104e-01 6.663668512933e-01 6.667843279544e-01 6.672307927938e-01 6.676991075364e-01 6.681652524501e-01 6.686110803012e-01 6.690261670848e-01 6.694174923277e-01 6.698077087214e-01 6.702147224838e-01 6.706387874091e-01 6.710681877774e-01 6.714878316404e-01 6.718898630788e-01 6.722798442230e-01 6.726729075353e-01 6.730792847270e-01 6.734966557346e-01 6.739135588141e-01 6.743204722357e-01 6.747180069922e-01 6.751167901025e-01 6.755315458927e-01 6.759673535923e-01 6.764101014974e-01 6.768469023777e-01 6.772657814852e-01 6.776764377662e-01 6.780943760796e-01 6.785281701152e-01 6.789727815519e-01 6.794096627733e-01 6.798269788227e-01 6.802296692738e-01 6.806309865595e-01 6.810433018098e-01 6.814657922541e-01 6.818872839736e-01 6.822946033443e-01 6.826893903477e-01 6.830859374555e-01 6.834970382789e-01 6.839235190277e-01 6.843559775426e-01 6.847821385814e-01 6.851991262407e-01 6.856163024746e-01 6.860462226725e-01 6.864900491534e-01 6.869366240584e-01 6.873755661273e-01 6.878025812521e-01 6.882252391916e-01 6.886536392701e-01 6.890899254468e-01 6.895283670067e-01 6.899614405722e-01 6.903882655597e-01 6.908113666749e-01 6.912414904151e-01 6.916798527775e-01 6.921234008136e-01 6.925623543925e-01 6.930004032284e-01 6.934429313765e-01 6.938922430283e-01 6.943476027624e-01 6.948055697839e-01 6.952573028823e-01 6.957053897880e-01 6.961554138092e-01 6.966120199097e-01 6.970723598559e-01 6.975322509756e-01 6.979892185060e-01 6.984432009126e-01 6.989015128946e-01 6.993653478461e-01 6.998357860120e-01 7.003061284564e-01 7.007776845233e-01 7.012507835868e-01 7.017281599901e-01 7.022113572868e-01 7.026942618374e-01 7.031751839586e-01 7.036575960948e-01 7.041431768081e-01 7.046340258949e-01 7.051276593600e-01 7.056220759594e-01 7.061183446946e-01 7.066153386234e-01 7.071186379596e-01 7.076243705866e-01 7.081312610690e-01 7.086413786504e-01 7.091549454261e-01 7.096738000358e-01 7.101945646627e-01 7.107182641146e-01 7.112397723355e-01 7.117642768658e-01 7.122921641336e-01 7.128241927089e-01 7.133609549297e-01 7.139008047003e-01 7.144440608007e-01 7.149909571496e-01 7.155425155020e-01 7.160946307495e-01 7.166489434221e-01 7.172062861273e-01 7.177659844029e-01 7.183307021574e-01 7.189007906957e-01 7.194740791784e-01 7.200503128294e-01 7.206285695033e-01 7.212098520606e-01 7.217933832483e-01 7.223802285768e-01 7.229728779438e-01 7.235693807494e-01 7.241704184350e-01 7.247737652659e-01 7.253814371058e-01 7.259908375228e-01 7.266040333066e-01 7.272216751158e-01 7.278423858489e-01 7.284678315024e-01 7.290969066857e-01 7.297305853584e-01 7.303674213346e-01 7.310083985694e-01 7.316507216596e-01 7.322982580981e-01 7.329504375520e-01 7.336058134604e-01 7.342664919188e-01 7.349307476786e-01 7.355973015546e-01 7.362684569136e-01 7.369448833748e-01 7.376239973694e-01 7.383066107152e-01 7.389945260570e-01 7.396875617663e-01 7.403822154092e-01 7.410817731549e-01 7.417852106652e-01 7.424924194559e-01 7.432054638413e-01 7.439222456216e-01 7.446422412085e-01 7.453659279394e-01 7.460932982370e-01 7.468242814349e-01 7.475610417828e-01 7.483009845010e-01 7.490451869163e-01 7.497925602494e-01 7.505424796908e-01 7.512941072985e-01 7.520510076563e-01 7.528140006011e-01 7.535803630190e-01 7.543505768719e-01 7.551237205825e-01 7.558989580781e-01 7.566785037220e-01 7.574639381043e-01 7.582536862191e-01 7.590473672377e-01 7.598450974512e-01 7.606453568716e-01 7.614499304710e-01 7.622580302646e-01 7.630712056132e-01 7.638876274512e-01 7.647063492437e-01 7.655282567076e-01 7.663527404086e-01 7.671817771147e-01 7.680153644389e-01 7.688517501180e-01 7.696903288357e-01 7.705313104300e-01 7.713737245806e-01 7.722228862458e-01 7.730740760148e-01 7.739290340986e-01 7.747887724748e-01 7.756487903780e-01 7.765129790751e-01 7.773791287273e-01 7.782484200347e-01 7.791220360318e-01 7.799986921518e-01 7.808771355952e-01 7.817584454431e-01 7.826422216006e-01 7.835280181637e-01 7.844168293514e-01 7.853086624393e-01 7.862006021522e-01 7.870961115908e-01 7.879951523264e-01 7.888941892423e-01 7.897956572787e-01 7.907004687883e-01 7.916054721760e-01 7.925140091272e-01 7.934223777650e-01 7.943331697105e-01 7.952462708176e-01 7.961603285533e-01 7.970759568482e-01 7.979920177172e-01 7.989103598712e-01 7.998291846253e-01 8.007497306310e-01 8.016711777257e-01 8.025924569085e-01 8.035158025582e-01 8.044392365634e-01 8.053618964519e-01 8.062872327241e-01 8.072115072282e-01 8.081356889263e-01 8.090613627920e-01 8.099866772799e-01 8.109110938738e-01 8.118365445284e-01 8.127603269374e-01 8.136836806517e-01 8.146076044488e-01 8.155303695711e-01 8.164534579015e-01 8.173741666256e-01 8.182939052444e-01 8.192131489168e-01 8.201320739046e-01 8.210483486211e-01 8.219651049861e-01 8.228779899230e-01 8.237900641445e-01 8.247005677148e-01 8.256081281612e-01 8.265140616379e-01 8.274198390755e-01 8.283208275418e-01 8.292201444022e-01 8.301172448072e-01 8.310109090331e-01 8.319018032718e-01 8.327900882407e-01 8.336749282213e-01 8.345564081284e-01 8.354350834541e-01 8.363093929757e-01 8.371804069536e-01 8.380462596398e-01 8.389100301276e-01 8.397693945964e-01 8.406232086774e-01 8.414732603942e-01 8.423191703837e-01 8.431605440192e-01 8.439971062576e-01 8.448274300332e-01 8.456518175127e-01 8.464726262656e-01 8.472875785613e-01 8.480972844935e-01 8.489000273944e-01 8.496959047853e-01 8.504872520015e-01 8.512714893361e-01 8.520496980891e-01 8.528218349531e-01 8.535863520499e-01 8.543438916733e-01 8.550933362722e-01 8.558382658341e-01 8.565740619647e-01 8.573030702159e-01 8.580246705686e-01 8.587376919593e-01 8.594416742405e-01 8.601383955623e-01 8.608270814249e-01 8.615068517267e-01 8.621779199638e-01 8.628402118045e-01 8.634920255636e-01 8.641356264392e-01 8.647696533850e-01 8.653940871069e-01 8.660089565845e-01 8.666135810866e-01 8.672083655154e-01 8.677933167312e-01 8.683666252778e-01 8.689313438717e-01 8.694841281465e-01 8.700254489396e-01 8.705571129789e-01 8.710757143537e-01 8.715846453878e-01 8.720811228439e-01 8.725647621160e-01 8.730381227430e-01 8.734991222294e-01 8.739467010041e-01 8.743829056493e-01 8.748056878296e-01 8.752167333495e-01 8.756142278123e-01 8.759983103379e-01 8.763696307098e-01 8.767275620317e-01 8.770709895781e-01 8.774012886803e-01 8.777182868898e-01 8.780197076850e-01 8.783078453005e-01 8.785817661877e-01 8.788405029415e-01 8.790844600012e-01 8.793133059633e-01 8.795277244021e-01 8.797262676012e-01 8.799092183426e-01 8.800779899634e-01 8.802300217650e-01 8.803652399268e-01 8.804871203602e-01 8.805906708762e-01 8.806785744846e-01 8.807514332090e-01 8.808062788350e-01 8.808451996066e-01 8.808662136780e-01 8.808709006319e-01 8.808591151990e-01 8.808299813932e-01 8.807818919678e-01 8.807176298093e-01 8.806347407606e-01 8.805343268868e-01 8.804170853581e-01 8.802805092517e-01 8.801271747126e-01 8.799547300319e-01 8.797628998729e-01 8.795533999002e-01 8.793250261390e-01 8.790779879446e-01 8.788125554080e-01 8.785277316971e-01 8.782239429670e-01 8.779007117648e-01 8.775581580340e-01 8.771966293120e-01 8.768148425930e-01 8.764141107367e-01 8.759947222687e-01 8.755547994997e-01 8.750950310413e-01 8.746148265636e-01 8.741145984301e-01 8.735958330771e-01 8.730573503856e-01 8.724976919906e-01 8.719175608807e-01 8.713179473979e-01 8.706972466604e-01 8.700580197789e-01 8.693978614051e-01 8.687172715590e-01 8.680146466662e-01 8.672927858727e-01 8.665505117102e-01 8.657878195004e-01 8.650044058660e-01 8.642000393080e-01 8.633751761551e-01 8.625305717310e-01 8.616647990222e-01 8.607788021867e-01 8.598728602427e-01 8.589466803850e-01 8.580002534303e-01 8.570328047452e-01 8.560447119387e-01 8.550371191214e-01 8.540085879855e-01 8.529609657353e-01 8.518923521893e-01 8.508044141204e-01 8.496948960426e-01 8.485678016847e-01 8.474196165470e-01 8.462511725574e-01 8.450645923559e-01 8.438578093613e-01 8.426314659469e-01 8.413862611357e-01 8.401215846801e-01 8.388383680777e-01 8.375360839966e-01 8.362158205879e-01 8.348757069312e-01 8.335182058217e-01 8.321427186867e-01 8.307487322325e-01 8.293363344384e-01 8.279079858845e-01 8.264622125063e-01 8.249976486597e-01 8.235162588087e-01 8.220187262400e-01 8.205054076319e-01 8.189752665910e-01 8.174284479438e-01 8.158674834493e-01 8.142903430733e-01 8.126970217815e-01 8.110896806873e-01 8.094679825624e-01 8.078313699892e-01 8.061810385695e-01 8.045175821779e-01 8.028406605010e-01 8.011505230786e-01 7.994482197053e-01 7.977331440554e-01 7.960069333251e-01 7.942695850988e-01 7.925192818299e-01 7.907599744063e-01 7.889907189392e-01 7.872107798602e-01 7.854216278328e-01 7.836238833220e-01 7.818173521047e-01 7.800016763855e-01 7.781802590742e-01 7.763510601287e-01 7.745151908424e-01 7.726741315958e-01 7.708262905878e-01 7.689738552187e-01 7.671178917010e-01 7.652567406883e-01 7.633929059282e-01 7.615260701816e-01 7.596567843904e-01 7.577857147505e-01 7.559138368893e-01 7.540423407404e-01 7.521693227002e-01 7.502986679203e-01 7.484294117120e-01 7.465597893999e-01 7.446954164908e-01 7.428320739210e-01 7.409752172294e-01 7.391230146712e-01 7.372747447584e-01 7.354327257514e-01 7.335984753519e-01 7.317699368064e-01 7.299519049365e-01 7.281411401812e-01 7.263411884262e-01 7.245502147985e-01 7.227707990800e-01 7.210028689243e-01 7.192486373959e-01 7.175073228619e-01 7.157796984463e-01 7.140681180353e-01 7.123699711102e-01 7.106899497859e-01 7.090265406380e-01 7.073806399373e-01 7.057548919867e-01 7.041476250167e-01 7.025603987193e-01 7.009941610689e-01 6.994503733731e-01 6.979281092153e-01 6.964291278397e-01 6.949546874008e-01 6.935055605019e-01 6.920822406277e-01 6.906838290801e-01 6.893135956326e-01 6.879697010631e-01 6.866559576944e-01 6.853700405884e-01 6.841157905968e-01 6.828907088972e-01 6.816971470347e-01 6.805358671631e-01 6.794059348023e-01 6.783113634637e-01 6.772486746430e-01 6.762219925982e-01 6.752290713369e-01 6.742716900732e-01 6.733510109731e-01 6.724667246141e-01 6.716195661930e-01 6.708105463489e-01 6.700389374228e-01 6.693072643859e-01 6.686130950931e-01 6.679594209973e-01 6.673447869071e-01 6.667694060865e-01 6.662360191630e-01 6.657428775034e-01 6.652915743763e-01 6.648795873414e-01 6.645085385101e-01 6.641813032169e-01 6.638937125239e-01 6.636493749204e-01 6.634454692218e-01 6.632832313652e-01 6.631651529432e-01 6.630863923694e-01 6.630505547289e-01 6.630554484921e-01 6.631032098972e-01 6.631927985255e-01 6.633208488658e-01 6.634917953818e-01 6.637035570538e-01 6.639542336642e-01 6.642448043258e-01 6.645758821047e-01 6.649455598995e-01 6.653530611663e-01 6.657992608790e-01 6.662838833004e-01 6.668049155031e-01 6.673630644434e-01 6.679577039914e-01 6.685865312378e-01 6.692492234099e-01 6.699462376199e-01 6.706774774799e-01 6.714378670488e-01 6.722333017923e-01 6.730570405081e-01 6.739121496727e-01 6.747956555793e-01 6.757056109504e-01 6.766444432735e-01 6.776066556050e-01 6.785967059727e-01 6.796092608561e-01 6.806444852669e-01 6.817016660349e-01 6.827784733061e-01 6.838773677144e-01 6.849925973227e-01 6.861262879658e-01 6.872749639485e-01 6.884392068308e-01 6.896180119435e-01 6.908065888195e-01 6.920085879442e-01 6.932198303413e-01 6.944387851697e-01 6.956668199097e-01 6.968979683540e-01 6.981370485482e-01 6.993782307299e-01 7.006212322986e-01 7.018652084136e-01 7.031077050992e-01 7.043500546860e-01 7.055866750605e-01 7.068206002462e-01 7.080482980950e-01 7.092680731903e-01 7.104796128283e-01 7.116788054178e-01 7.128696252371e-01 7.140447132270e-01 7.152072976680e-01 7.163529050974e-01 7.174814888934e-01 7.185926594027e-01 7.196808398180e-01 7.207523617592e-01 7.217977306331e-01 7.228215637880e-01 7.238197792615e-01 7.247898033307e-01 7.257344495755e-01 7.266466317797e-01 7.275312192894e-01 7.283826573944e-01 7.292011153223e-01 7.299857600927e-01 7.307321417292e-01 7.314440417759e-01 7.321157030529e-01 7.327508956253e-01 7.333440521414e-01 7.338935979412e-01 7.344025509629e-01 7.348651803216e-01 7.352833584506e-01 7.356557155237e-01 7.359796698657e-01 7.362552468833e-01 7.364811744384e-01 7.366579053069e-01 7.367795666916e-01 7.368514010962e-01 7.368686888093e-01 7.368309405000e-01 7.367380016310e-01 7.365875300236e-01 7.363819178042e-01 7.361161531088e-01 7.357916849909e-01 7.354084034680e-01 7.349632068895e-01 7.344586703047e-01 7.338906961689e-01 7.332622040442e-01 7.325687148215e-01 7.318132824689e-01 7.309929098153e-01 7.301076830350e-01 7.291583845239e-01 7.281426966017e-01 7.270624200672e-01 7.259134572064e-01 7.247012853019e-01 7.234197824354e-01 7.220732540922e-01 7.206601833573e-01 7.191779855165e-01 7.176305687801e-01 7.160151743298e-01 7.143341061416e-01 7.125849836054e-01 7.107699326599e-01 7.088875033459e-01 7.069408681592e-01 7.049278244882e-01 7.028482996630e-01 7.007048580923e-01 6.984957208627e-01 6.962262152245e-01 6.938909635953e-01 6.914933792138e-01 6.890354946766e-01 6.865151361134e-01 6.839371714322e-01 6.812986288579e-01 6.786037819350e-01 6.758528829184e-01 6.730466134494e-01 6.701860119952e-01 6.672729790419e-01 6.643102844315e-01 6.612973673309e-01 6.582377003894e-01 6.551301637692e-01 6.519798582475e-01 6.487871635947e-01 6.455542195639e-01 6.422835124465e-01 6.389767037710e-01 6.356351342408e-01 6.322632138215e-01 6.288631865802e-01 6.254367521104e-01 6.219868207990e-01 6.185157364929e-01 6.150272455567e-01 6.115228825259e-01 6.080066914957e-01 6.044830286858e-01 6.009532924914e-01 5.974207377773e-01 5.938903607249e-01 5.903650639086e-01 5.868469918016e-01 5.833417701521e-01 5.798509443253e-01 5.763811644446e-01 5.729350540478e-01 5.695159295329e-01 5.661285395816e-01 5.627760721110e-01 5.594658119006e-01 5.561966551023e-01 5.529799341809e-01 5.498122644430e-01 5.467042090012e-01 5.436560797911e-01 5.406740400421e-01 5.377624411483e-01 5.349222281365e-01 5.321659419707e-01 5.294859576083e-01 5.268986555402e-01 5.243976832633e-01 5.219939245842e-01 5.196886427820e-01 5.174837168333e-01 5.153885736086e-01 5.133973379505e-01 5.115259284029e-01 5.097628516937e-01 5.081254077176e-01 5.066036672800e-01 5.052089989339e-01 5.039403765208e-01 5.027966933464e-01 5.017870280813e-01 5.009018542729e-01 5.001563686860e-01 4.995352187608e-01 4.990549026553e-01 4.987025228896e-01 4.984849106388e-01 4.984013600876e-01 4.984464001434e-01 4.986278885344e-01 4.989311005810e-01 4.993696041462e-01 4.999257034558e-01 5.006118862141e-01 5.014141800249e-01 5.023345309023e-01 5.033712178993e-01 5.045134116683e-01 5.057702471740e-01 5.071218063578e-01 5.085794831739e-01 5.101254611337e-01 5.117649264383e-01 5.134877908656e-01 5.152913798566e-01 5.171702195239e-01 5.191168363986e-01 5.211323916231e-01 5.232022759622e-01 5.253306395598e-01 5.275029532898e-01 5.297201816504e-01 5.319749084542e-01 5.342594275417e-01 5.365722569495e-01 5.389026833302e-01 5.412492515891e-01 5.436036280204e-01 5.459626935402e-01 5.483192294535e-01 5.506681253781e-01 5.530050279402e-01 5.553227696886e-01 5.576172790308e-01 5.598829416447e-01 5.621160096471e-01 5.643098501327e-01 5.664606435246e-01 5.685627763565e-01 5.706124512480e-01 5.726066492012e-01 5.745367385556e-01 5.764018387044e-01 5.781972362813e-01 5.799175583585e-01 5.815612271511e-01 5.831225049932e-01 5.845994100767e-01 5.859871775398e-01 5.872830425646e-01 5.884839210137e-01 5.895870083295e-01 5.905912502137e-01 5.914886420325e-01 5.922833613690e-01 5.929681715402e-01 5.935437112243e-01 5.940066561222e-01 5.943559236951e-01 5.945911964694e-01 5.947068569164e-01 5.947085126279e-01 5.945857149435e-01 5.943469613138e-01 5.939862347427e-01 5.935051582789e-01 5.929035359984e-01 5.921786266360e-01 5.913376083711e-01 5.903707806419e-01 5.892887002520e-01 5.880851820600e-01 5.867681021582e-01 5.853323619962e-01 5.837827669645e-01 5.821239736602e-01 5.803519436148e-01 5.784773063067e-01 5.764937011328e-01 5.744118212081e-01 5.722321177075e-01 5.699584760765e-01 5.675964923517e-01 5.651469157531e-01 5.626226133655e-01 5.600181486950e-01 5.573476987507e-01 5.546115244589e-01 5.518202153862e-01 5.489775843539e-01 5.460919195216e-01 5.431719823778e-01 5.402212598139e-01 5.372548501667e-01 5.342730517900e-01 5.312936117894e-01 5.283173111650e-01 5.253602796647e-01 5.224315535631e-01 5.195376564997e-01 5.166953390632e-01 5.139087027693e-01 5.111978234447e-01 5.085630485958e-01 5.060267762408e-01 5.035934032745e-01 5.012775992876e-01 4.990917226487e-01 4.970459800126e-01 4.951545649476e-01 4.934235297590e-01 4.918718440464e-01 4.905023036647e-01 4.893324887147e-01 4.883646507791e-01 4.876143043507e-01 4.870857915034e-01 4.867880300728e-01 4.867292836171e-01 4.869106640601e-01 4.873433271611e-01 4.880219502006e-01 4.889596839657e-01 4.901482749377e-01 4.915911994373e-01 4.932895126680e-01 4.952351910390e-01 4.974312689802e-01 4.998643044180e-01 5.025377323769e-01 5.054339900517e-01 5.085526777891e-01 5.118790761292e-01 5.154035811897e-01 5.191175634916e-01 5.230032657041e-01 5.270560615243e-01 5.312509712051e-01 5.355854393603e-01 5.400341984558e-01 5.445896109953e-01 5.492324003915e-01 5.539472751068e-01 5.587200057633e-01 5.635297895567e-01 5.683674136590e-01 5.732097239348e-01 5.780478470820e-01 5.828595073844e-01 5.876331024175e-01 5.923515989211e-01 5.970012226976e-01 6.015680423651e-01 6.060354549166e-01 6.103943362287e-01 6.146261565831e-01 6.187226883475e-01 6.226710753212e-01 6.264594648502e-01 6.300785407189e-01 6.335162578191e-01 6.367693601967e-01 6.398216767829e-01 6.426724971448e-01 6.453127439036e-01 6.477364268794e-01 6.499398278033e-01 6.519183509781e-01 6.536714108097e-01 6.551934964200e-01 6.564872934964e-01 6.575500715704e-01 6.583869435929e-01 6.589948842977e-01 6.593830703021e-01 6.595498455737e-01 6.595047289935e-01 6.592534057690e-01 6.588016352880e-01 6.581611756386e-01 6.573364253642e-01 6.563426590986e-01 6.551878956939e-01 6.538855453704e-01 6.524517414175e-01 6.508938752520e-01 6.492338349760e-01 6.474835836429e-01 6.456593682800e-01 6.437791300218e-01 6.418626702607e-01 6.399216412171e-01 6.379815684810e-01 6.360575349377e-01 6.341674555243e-01 6.323346069148e-01 6.305722241184e-01 6.289032287039e-01 6.273434591755e-01 6.259120284427e-01 6.246278777317e-01 6.235019999739e-01 6.225580302872e-01 6.218031685983e-01 6.212575675553e-01 6.209302412953e-01 6.208320671198e-01 6.209748787930e-01 6.213629297595e-01 6.220074044442e-01 6.229073172489e-01 6.240747408711e-01 6.255007723398e-01 6.271910641110e-01 6.291418063167e-01 6.313459152795e-01 6.338036600482e-01 6.364993203426e-01 6.394311394140e-01 6.425832589691e-01 6.459454770853e-01 6.495029306257e-01 6.532397596195e-01 6.571435506679e-01 6.611901075355e-01 6.653690616054e-01 6.696524001082e-01 6.740265366991e-01 6.784670533712e-01 6.829544736761e-01 6.874673958682e-01 6.919788401025e-01 6.964736373880e-01 7.009233977564e-01 7.053080117831e-01 7.096036713171e-01 7.137889933202e-01 7.178426697456e-01 7.217416324310e-01 7.254672580921e-01 7.289959800043e-01 7.323113584683e-01 7.353922167908e-01 7.382244970627e-01 7.407874394591e-01 7.430685848417e-01 7.450541907011e-01 7.467303938728e-01 7.480878527637e-01 7.491161915861e-01 7.498097665348e-01 7.501618091755e-01 7.501708255921e-01 7.498356720832e-01 7.491567130472e-01 7.481401594882e-01 7.467897858981e-01 7.451186795013e-01 7.431339484199e-01 7.408552332660e-01 7.382952545912e-01 7.354797951598e-01 7.324278219416e-01 7.291668805195e-01 7.257280921192e-01 7.221377098678e-01 7.184385105739e-01 7.146578296259e-01 7.108428516821e-01 7.070295184639e-01 7.032633615406e-01 6.995880238211e-01 6.960465377113e-01 6.926894627441e-01 6.895537414516e-01 6.866951856738e-01 6.841473069148e-01 6.819573522577e-01 6.801618513849e-01 6.787958685239e-01 6.778927003173e-01 6.774736714133e-01 6.775648609317e-01 6.781743197130e-01 6.793146817191e-01 6.809852200431e-01 6.831791914424e-01 6.858848319099e-01 6.890793152018e-01 6.927392330424e-01 6.968246293444e-01 7.013020805460e-01 7.061203854958e-01 7.112333509219e-01 7.165818660177e-01 7.221095482050e-01 7.277552967760e-01 7.334519881002e-01 7.391378745643e-01 7.447443898631e-01 7.502080959725e-01 7.554602703348e-01 7.604428691861e-01 7.650909397963e-01 7.693468650027e-01 7.731596035841e-01 7.764741351065e-01 7.792501355324e-01 7.814438281385e-01 7.830254039097e-01 7.839660920050e-01 7.842472649706e-01 7.838591156987e-01 7.827929174564e-01 7.810627605008e-01 7.786758337597e-01 7.756610725368e-01 7.720509162169e-01 7.678885692796e-01 7.632292606559e-01 7.581382641089e-01 7.526867038969e-01 7.469608080431e-01 7.410505060882e-01 7.350565790155e-01 7.290861245363e-01 7.232491614537e-01 7.176622314963e-01 7.124406531054e-01 7.076958220023e-01 7.035405684285e-01 7.000755503851e-01 6.973921187945e-01 6.955682181650e-01 6.946656329435e-01 6.947250097594e-01 6.957709144699e-01 6.977996397001e-01 7.007905920595e-01 7.047001110101e-01 7.094603919860e-01 7.149902946287e-01 7.211850665620e-01 7.279324480449e-01 7.351051546076e-01 7.425662500036e-01 7.501790500648e-01 7.577998256172e-01 7.652877952252e-01 7.725021118548e-01 7.793095701677e-01 7.855837775839e-01 7.912060547257e-01 7.960700884694e-01 8.000825925961e-01 8.031642982743e-01 8.052522791054e-01 8.063013730652e-01 8.062866805119e-01 8.052037331946e-01 8.030697934160e-01 7.999294630247e-01 7.958474503017e-01 7.909190379465e-01 7.852648337709e-01 7.790292716476e-01 7.723877485936e-01 7.655329236015e-01 7.586831568301e-01 7.520695402296e-01 7.459355700417e-01 7.405265369231e-01 7.360800909786e-01 7.328147823029e-01 7.309298164726e-01 7.305752604100e-01 7.318593802282e-01 7.348382794517e-01 7.395057118596e-01 7.458015162963e-01 7.536053358992e-01 7.627581401798e-01 7.730542943680e-01 7.842680162829e-01 7.961477378591e-01 8.084489769506e-01 8.209233732580e-01 8.333376781133e-01 8.454834707814e-01 8.543846490651e-01 8.623126516316e-01 8.695499273873e-01 8.764658631665e-01 8.833899762114e-01 8.904865481972e-01 8.976961433812e-01 9.047511790721e-01 9.112665748262e-01 9.168484265197e-01 9.212297103609e-01 9.243530282230e-01 9.263822874446e-01 9.276596090551e-01 9.286077268555e-01 9.295838805440e-01 9.307795535220e-01 9.321568915695e-01 9.334571621167e-01 9.342863057117e-01 9.342336895468e-01 9.330039050230e-01 9.304851584974e-01 9.268013372515e-01 9.222546309494e-01 9.172261234113e-01 9.120658406615e-01 9.069747412303e-01 9.019415510757e-01 8.967592763580e-01 8.911100255083e-01 8.846725577369e-01 8.772531389664e-01 8.688887619979e-01 8.598534194605e-01 8.506165015927e-01 8.417458242234e-01 8.337604962778e-01 8.269938434296e-01 8.215402527244e-01 8.172552962344e-01 8.138290287142e-01 8.109360626213e-01 8.083649022542e-01 8.060897792695e-01 8.042986933414e-01 8.033386409412e-01 8.035743286339e-01 8.052542328194e-01 8.084227070821e-01 8.128658391639e-01 8.181564389611e-01 8.237891827834e-01 8.293053268597e-01 8.344148886322e-01 8.390717009632e-01 8.434577218177e-01 8.478940815754e-01 8.527245288217e-01 8.581869084745e-01 8.643040787515e-01 8.708743552355e-01 8.775250504248e-01 8.838088382132e-01 8.893406290683e-01 8.939079137264e-01 8.975186308487e-01 9.003768025730e-01 9.028262769872e-01 9.052205078987e-01 9.077927985439e-01 9.106121621877e-01 9.135388837613e-01 9.162805096146e-01 9.185139967508e-01 9.199994757476e-01 9.206672665126e-01 9.206689139388e-01 9.203666011549e-01 9.202200282788e-01 9.206757385698e-01 9.220544579064e-01 9.244509115036e-01 9.277126849441e-01 9.315091544164e-01 9.353769281573e-01 9.387734662546e-01 9.410195640257e-01 9.407482746673e-01 9.378263528398e-01 9.289170304107e-01 8.842918961478e-01 8.226127153194e-01 7.699892656050e-01 7.514893604484e-01 7.753028813749e-01 8.260539833755e-01 8.773057963491e-01 9.066064048004e-01 9.021586145976e-01 8.642872967849e-01 8.055097227135e-01 7.493210867123e-01 7.234445688360e-01 7.436676349745e-01 8.005929435225e-01 8.679137341352e-01 9.196161492333e-01 9.389205879528e-01 9.202796199398e-01 8.694346377045e-01 8.031780813998e-01 7.472344184824e-01 7.276734509578e-01 7.543268128881e-01 8.127281408375e-01 8.764511439944e-01 9.226341702974e-01 9.383333666235e-01 9.213071059829e-01 8.793678006701e-01 8.288495155222e-01 7.907558349523e-01 7.821821519061e-01 8.061413431635e-01 8.499534594309e-01 8.944347519577e-01 9.235970965624e-01 9.290421753090e-01 9.107124200697e-01 8.759222357394e-01 8.372506700162e-01 8.085707662317e-01 7.993826531552e-01 8.101784846992e-01 8.330018245623e-01 8.567355433005e-01 8.724233880442e-01 8.759922061456e-01 8.684031132421e-01 8.543691093680e-01 8.400654590442e-01 8.306180805159e-01 8.281949815552e-01 8.317066751584e-01 8.382030849025e-01 8.447658551858e-01 8.498761034318e-01 8.535700501883e-01 8.567683297201e-01 8.601939346010e-01 8.637217877241e-01 8.664442116012e-01 8.673804225447e-01 8.663902329193e-01 8.645749608738e-01 8.639783855244e-01 8.664533414050e-01 8.724612220696e-01 8.803945668038e-01 8.870643966425e-01 8.891145026844e-01 8.846227725430e-01 8.742953721104e-01 8.616076098541e-01 8.518039822693e-01 8.496764845801e-01 8.571968764705e-01 8.723442922835e-01 8.900999094489e-01 9.049217589756e-01 9.131498665786e-01 9.144386290969e-01 9.116491156326e-01 9.094484146793e-01 9.118269947599e-01 9.198442868619e-01 9.308737224665e-01 9.399807994639e-01 9.426277921996e-01 9.371786807984e-01 9.263124251652e-01 9.164967642533e-01 9.153784382684e-01 9.275354489549e-01 9.511270496432e-01 9.779428883024e-01 9.968158121170e-01 9.980398242354e-01 9.767989494948e-01 9.353851589922e-01 8.839793772271e-01 8.394369148162e-01 8.197822357468e-01 8.343514917927e-01 8.768894225281e-01 9.298643151771e-01
 5.589727668396e-01 5.596769675550e-01 5.603368952422e-01 5.610054093045e-01 5.617408183600e-01 5.625619950838e-01 5.634318177510e-01 5.642928027203e-01 5.651007317937e-01 5.658392203037e-01 5.665109240159e-01 5.671402400500e-01 5.677794926740e-01 5.684836537248e-01 5.692745194672e-01 5.701261680898e-01 5.709862671195e-01 5.717930268357e-01 5.725073405553e-01 5.731293882021e-01 5.737151479586e-01 5.743516376315e-01 5.751009915766e-01 5.759616417252e-01 5.768689175387e-01 5.777385495353e-01 5.785090632834e-01 5.791691933909e-01 5.797655182464e-01 5.803825859882e-01 5.810972811892e-01 5.819324906242e-01 5.828424055478e-01 5.837424780785e-01 5.845575181345e-01 5.852608238613e-01 5.858802912793e-01 5.864889103008e-01 5.871614633467e-01 5.879343621263e-01 5.887888455172e-01 5.896627608218e-01 5.904844147994e-01 5.912135423660e-01 5.918541793421e-01 5.924528550548e-01 5.930768217926e-01 5.937739284416e-01 5.945541120968e-01 5.953853693947e-01 5.962107928830e-01 5.969801606590e-01 5.976654664001e-01 5.982786811009e-01 5.988682456388e-01 5.994994102809e-01 6.002220364196e-01 6.010313188008e-01 6.018674688671e-01 6.026483215805e-01 6.033241272490e-01 6.039103283799e-01 6.044754226446e-01 6.050886348578e-01 6.057739165990e-01 6.064964291034e-01 6.072012339548e-01 6.078589403579e-01 6.084815438815e-01 6.090959063856e-01 6.097088453028e-01 6.103009767390e-01 6.108610442668e-01 6.114077394655e-01 6.119898962176e-01 6.126436123388e-01 6.133597920121e-01 6.140699726470e-01 6.147015053469e-01 6.152361486504e-01 6.157290559809e-01 6.162661086479e-01 6.168952623125e-01 6.175989743507e-01 6.183096189468e-01 6.189669176702e-01 6.195572589680e-01 6.201142736554e-01 6.206795860412e-01 6.212595533541e-01 6.218401150400e-01 6.224120439713e-01 6.229949993945e-01 6.236187358218e-01 6.242864504807e-01 6.249589963125e-01 6.255723525368e-01 6.260918339656e-01 6.265477072071e-01 6.270267547894e-01 6.276061092602e-01 6.282928662107e-01 6.290155721789e-01 6.296747329103e-01 6.302134951048e-01 6.306517233887e-01 6.310730405837e-01 6.315662828883e-01 6.321610544034e-01 6.328135616040e-01 6.334481525871e-01 6.340142484045e-01 6.345122830125e-01 6.349871680993e-01 6.354891968702e-01 6.360368074558e-01 6.366087412960e-01 6.371636974053e-01 6.376846109799e-01 6.381909773318e-01 6.387138138019e-01 6.392745671183e-01 6.398573468353e-01 6.404165658185e-01 6.409051202261e-01 6.413229985126e-01 6.417258704160e-01 6.421858949145e-01 6.427477426360e-01 6.433847729266e-01 6.440154747554e-01 6.445493705098e-01 6.449555922138e-01 6.452887008450e-01 6.456577605196e-01 6.461496473993e-01 6.467682304277e-01 6.474427892753e-01 6.480620971875e-01 6.485514574061e-01 6.489202878410e-01 6.492451304080e-01 6.496201855435e-01 6.500998057519e-01 6.506797742245e-01 6.512946080237e-01 6.518647445731e-01 6.523415972702e-01 6.527249543400e-01 6.530692528498e-01 6.534428342620e-01 6.538976766568e-01 6.544308435378e-01 6.549986651536e-01 6.555400431744e-01 6.560185554559e-01 6.564343403144e-01 6.568165933252e-01 6.572068472980e-01 6.576376518210e-01 6.581153719734e-01 6.586306473642e-01 6.591571559127e-01 6.596679122712e-01 6.601370752668e-01 6.605631391462e-01 6.609707154658e-01 6.613897573527e-01 6.618440939358e-01 6.623382041185e-01 6.628532710099e-01 6.633574223449e-01 6.638316568138e-01 6.642690303392e-01 6.646841427907e-01 6.650969164309e-01 6.655290124365e-01 6.659903419611e-01 6.664724536559e-01 6.669521895487e-01 6.674094879307e-01 6.678357258996e-01 6.682407900099e-01 6.686448526819e-01 6.690642064003e-01 6.695016954029e-01 6.699426611148e-01 6.703740762498e-01 6.707889104395e-01 6.711908132398e-01 6.715964337723e-01 6.720149165342e-01 6.724436721066e-01 6.728725657153e-01 6.732906193912e-01 6.736994317634e-01 6.741097431353e-01 6.745371715012e-01 6.749834921392e-01 6.754370255096e-01 6.758824956864e-01 6.763105615955e-01 6.767306900495e-01 6.771577877259e-01 6.776006479116e-01 6.780531825252e-01 6.784973758513e-01 6.789211787264e-01 6.793313022335e-01 6.797388991081e-01 6.801582604823e-01 6.805888463072e-01 6.810164203570e-01 6.814298891580e-01 6.818315685922e-01 6.822347445186e-01 6.826531827175e-01 6.830855132952e-01 6.835244744433e-01 6.839548733193e-01 6.843769965665e-01 6.847994564208e-01 6.852349929399e-01 6.856834987271e-01 6.861341337644e-01 6.865752710676e-01 6.870054006761e-01 6.874318578196e-01 6.878633862859e-01 6.883022425450e-01 6.887433195856e-01 6.891772589223e-01 6.896049350355e-01 6.900307363782e-01 6.904641295336e-01 6.909032111726e-01 6.913474104863e-01 6.917882886022e-01 6.922275256577e-01 6.926708067559e-01 6.931209972246e-01 6.935774209217e-01 6.940337406343e-01 6.944854771408e-01 6.949320654778e-01 6.953809074551e-01 6.958370406995e-01 6.962950489408e-01 6.967541773433e-01 6.972086177779e-01 6.976595986028e-01 6.981159768014e-01 6.985784881949e-01 6.990457443772e-01 6.995130678674e-01 6.999821512776e-01 7.004519096232e-01 7.009257433546e-01 7.014049913584e-01 7.018840466205e-01 7.023612982352e-01 7.028402896743e-01 7.033210005140e-01 7.038069414330e-01 7.042954665972e-01 7.047858039926e-01 7.052757415523e-01 7.057675572102e-01 7.062651102447e-01 7.067647624359e-01 7.072666423490e-01 7.077700162500e-01 7.082776175991e-01 7.087887499457e-01 7.093037418614e-01 7.098207810685e-01 7.103354418027e-01 7.108520052547e-01 7.113728419000e-01 7.118975036186e-01 7.124259240663e-01 7.129590340481e-01 7.134944953956e-01 7.140332017430e-01 7.145757030747e-01 7.151200448390e-01 7.156666050978e-01 7.162149804548e-01 7.167658212079e-01 7.173226461647e-01 7.178835914168e-01 7.184489476373e-01 7.190146031883e-01 7.195829380302e-01 7.201553562898e-01 7.207299497839e-01 7.213084135626e-01 7.218901600619e-01 7.224775249276e-01 7.230686758137e-01 7.236634576349e-01 7.242601711640e-01 7.248608223342e-01 7.254650922571e-01 7.260712518408e-01 7.266824410822e-01 7.272981331164e-01 7.279176592015e-01 7.285408550375e-01 7.291677916973e-01 7.297979089290e-01 7.304314869150e-01 7.310682668122e-01 7.317096035668e-01 7.323559921880e-01 7.330056073048e-01 7.336596180900e-01 7.343167468279e-01 7.349782874653e-01 7.356434873643e-01 7.363134975971e-01 7.369866378651e-01 7.376651516444e-01 7.383472713622e-01 7.390320974692e-01 7.397225510426e-01 7.404157473529e-01 7.411138353281e-01 7.418175934651e-01 7.425253753782e-01 7.432360972976e-01 7.439510911608e-01 7.446685830143e-01 7.453908900692e-01 7.461186318187e-01 7.468501995979e-01 7.475862828740e-01 7.483253063485e-01 7.490666927007e-01 7.498113548506e-01 7.505601284537e-01 7.513152378935e-01 7.520744435153e-01 7.528375828407e-01 7.536040171782e-01 7.543720731509e-01 7.551443629487e-01 7.559235432673e-01 7.567075284307e-01 7.574957753654e-01 7.582879554110e-01 7.590825787774e-01 7.598818221736e-01 7.606853844862e-01 7.614946857216e-01 7.623070037793e-01 7.631222780619e-01 7.639400739829e-01 7.647605947473e-01 7.655873595773e-01 7.664182620640e-01 7.672515021842e-01 7.680891077932e-01 7.689268037115e-01 7.697683310778e-01 7.706156620730e-01 7.714674092058e-01 7.723222973808e-01 7.731818329248e-01 7.740427315062e-01 7.749066896957e-01 7.757750909003e-01 7.766458989063e-01 7.775224342742e-01 7.784014291104e-01 7.792824155593e-01 7.801682362804e-01 7.810556405870e-01 7.819459317085e-01 7.828397973171e-01 7.837359370176e-01 7.846351788206e-01 7.855369560199e-01 7.864428158455e-01 7.873492342003e-01 7.882593404930e-01 7.891723734606e-01 7.900855297328e-01 7.910021246223e-01 7.919218240449e-01 7.928436045906e-01 7.937672693324e-01 7.946932810967e-01 7.956208352742e-01 7.965499742799e-01 7.974819677172e-01 7.984143329269e-01 7.993492749737e-01 8.002858002421e-01 8.012242343194e-01 8.021630840549e-01 8.031036478881e-01 8.040443254979e-01 8.049870956909e-01 8.059313206391e-01 8.068757693243e-01 8.078206577121e-01 8.087669205669e-01 8.097132093448e-01 8.106602470157e-01 8.116067875993e-01 8.125551751839e-01 8.135041176925e-01 8.144510249580e-01 8.153990057090e-01 8.163468271022e-01 8.172939294912e-01 8.182417273355e-01 8.191883616385e-01 8.201348877959e-01 8.210796809297e-01 8.220242591129e-01 8.229686489094e-01 8.239116624995e-01 8.248524109268e-01 8.257923386088e-01 8.267319629303e-01 8.276686383714e-01 8.286040205991e-01 8.295374689152e-01 8.304689375305e-01 8.313986205054e-01 8.323272584976e-01 8.332524022117e-01 8.341735561307e-01 8.350937187606e-01 8.360105757715e-01 8.369246812297e-01 8.378358431163e-01 8.387434527726e-01 8.396481728910e-01 8.405487638235e-01 8.414465256792e-01 8.423409285603e-01 8.432308255059e-01 8.441157624858e-01 8.449968266074e-01 8.458742757269e-01 8.467470986971e-01 8.476147440165e-01 8.484782364336e-01 8.493362357190e-01 8.501882014302e-01 8.510362566681e-01 8.518768690167e-01 8.527142036463e-01 8.535449744655e-01 8.543690340724e-01 8.551874781420e-01 8.559982971057e-01 8.568054132434e-01 8.576046490336e-01 8.583966999763e-01 8.591833051856e-01 8.599616688607e-01 8.607322318110e-01 8.614967501399e-01 8.622536032507e-01 8.630017500336e-01 8.637425033182e-01 8.644756429100e-01 8.652000200589e-01 8.659155779077e-01 8.666231841661e-01 8.673215157459e-01 8.680111637489e-01 8.686912428798e-01 8.693627114903e-01 8.700249248541e-01 8.706767716480e-01 8.713188935168e-01 8.719511601179e-01 8.725735575802e-01 8.731862722510e-01 8.737871364034e-01 8.743780460673e-01 8.749580095385e-01 8.755264703310e-01 8.760845066837e-01 8.766313778425e-01 8.771653196582e-01 8.776892170406e-01 8.782001925809e-01 8.786993165784e-01 8.791864962956e-01 8.796619960438e-01 8.801241225647e-01 8.805736584107e-01 8.810094605216e-01 8.814337233508e-01 8.818440193759e-01 8.822402305735e-01 8.826242147691e-01 8.829927382545e-01 8.833475100809e-01 8.836884749767e-01 8.840147612178e-01 8.843279300406e-01 8.846264005643e-01 8.849091263736e-01 8.851778618547e-01 8.854304893574e-01 8.856678606120e-01 8.858910029720e-01 8.860977801601e-01 8.862890576636e-01 8.864650445908e-01 8.866229825470e-01 8.867664195066e-01 8.868925933289e-01 8.870024262014e-01 8.870972690352e-01 8.871742113363e-01 8.872336071972e-01 8.872774467791e-01 8.873025937108e-01 8.873109338740e-01 8.873016911795e-01 8.872737424105e-01 8.872297699652e-01 8.871672057405e-01 8.870853138583e-01 8.869863983777e-01 8.868690030039e-01 8.867323517719e-01 8.865776393735e-01 8.864051900800e-01 8.862133802418e-01 8.860013363285e-01 8.857707009530e-01 8.855214585863e-01 8.852518936957e-01 8.849645149667e-01 8.846569190132e-01 8.843287152938e-01 8.839821841298e-01 8.836158306165e-01 8.832297405829e-01 8.828228874938e-01 8.823971352150e-01 8.819509832784e-01 8.814832969344e-01 8.809958326823e-01 8.804896873079e-01 8.799613967411e-01 8.794123205075e-01 8.788443589403e-01 8.782546181031e-01 8.776439411295e-01 8.770127152398e-01 8.763609860555e-01 8.756889541566e-01 8.749955025790e-01 8.742815791244e-01 8.735462487709e-01 8.727902628591e-01 8.720138986859e-01 8.712160332635e-01 8.703978596205e-01 8.695582918956e-01 8.686976913904e-01 8.678161974776e-01 8.669153540015e-01 8.659917911456e-01 8.650483211284e-01 8.640840087434e-01 8.630985505718e-01 8.620921748051e-01 8.610652795053e-01 8.600182508697e-01 8.589501253385e-01 8.578615050793e-01 8.567524101660e-01 8.556233875654e-01 8.544740254252e-01 8.533050703231e-01 8.521157143753e-01 8.509066371717e-01 8.496772195176e-01 8.484273485473e-01 8.471601963332e-01 8.458723812298e-01 8.445652727053e-01 8.432390115088e-01 8.418930640451e-01 8.405293843088e-01 8.391470053635e-01 8.377457873291e-01 8.363265184525e-01 8.348885280176e-01 8.334336471892e-01 8.319604001369e-01 8.304706119399e-01 8.289633344867e-01 8.274391731504e-01 8.258982732361e-01 8.243406276123e-01 8.227672440215e-01 8.211783997260e-01 8.195731189030e-01 8.179516938827e-01 8.163169016107e-01 8.146670278195e-01 8.130024735653e-01 8.113246515454e-01 8.096314878052e-01 8.079265116461e-01 8.062082552535e-01 8.044775579207e-01 8.027350230917e-01 8.009791860726e-01 7.992131446189e-01 7.974361099726e-01 7.956475732643e-01 7.938499900029e-01 7.920417720658e-01 7.902247205684e-01 7.883988216732e-01 7.865641593914e-01 7.847231456475e-01 7.828724286579e-01 7.810162092470e-01 7.791545452941e-01 7.772841914088e-01 7.754123315380e-01 7.735332212485e-01 7.716493687359e-01 7.697632423937e-01 7.678730888652e-01 7.659826470965e-01 7.640885429785e-01 7.621935983926e-01 7.602994659465e-01 7.584020920797e-01 7.565077628256e-01 7.546139291350e-01 7.527223835466e-01 7.508328369926e-01 7.489463513659e-01 7.470655735908e-01 7.451868037380e-01 7.433137238679e-01 7.414491322435e-01 7.395887785128e-01 7.377370734977e-01 7.358926579121e-01 7.340586053052e-01 7.322330538741e-01 7.304171199377e-01 7.286144244961e-01 7.268215351806e-01 7.250432920333e-01 7.232768037001e-01 7.215256145749e-01 7.197891441530e-01 7.180691934481e-01 7.163645291574e-01 7.146778044749e-01 7.130085055714e-01 7.113583983721e-01 7.097288107797e-01 7.081183788085e-01 7.065305274661e-01 7.049640690223e-01 7.034201884751e-01 7.019006339469e-01 7.004048229252e-01 6.989352780032e-01 6.974896686361e-01 6.960717481796e-01 6.946812801136e-01 6.933193415563e-01 6.919863865786e-01 6.906823158241e-01 6.894078291370e-01 6.881660769463e-01 6.869553430920e-01 6.857770816667e-01 6.846309394785e-01 6.835204967561e-01 6.824438039492e-01 6.814013899087e-01 6.803948646820e-01 6.794242666200e-01 6.784908699633e-01 6.775941208943e-01 6.767356831395e-01 6.759163782478e-01 6.751335507124e-01 6.743915339146e-01 6.736880377245e-01 6.730253241728e-01 6.724028198066e-01 6.718202813518e-01 6.712808528812e-01 6.707807674260e-01 6.703229674679e-01 6.699068949525e-01 6.695317803811e-01 6.692006283343e-01 6.689100442622e-01 6.686630365714e-01 6.684584097710e-01 6.682955270003e-01 6.681759322942e-01 6.680976210451e-01 6.680626644643e-01 6.680687638036e-01 6.681170899747e-01 6.682079043127e-01 6.683410733388e-01 6.685147644442e-01 6.687290111928e-01 6.689847727497e-01 6.692809848348e-01 6.696158025934e-01 6.699923375612e-01 6.704063427316e-01 6.708595509472e-01 6.713509293892e-01 6.718797329092e-01 6.724460106694e-01 6.730466774034e-01 6.736855322665e-01 6.743568471986e-01 6.750628310998e-01 6.758022130739e-01 6.765730986219e-01 6.773777072038e-01 6.782110296422e-01 6.790750466588e-01 6.799679565511e-01 6.808878607816e-01 6.818364170283e-01 6.828100702658e-01 6.838091025703e-01 6.848311100148e-01 6.858759703269e-01 6.869435583679e-01 6.880308065616e-01 6.891380201848e-01 6.902625442318e-01 6.914054489155e-01 6.925621692159e-01 6.937348928839e-01 6.949217529199e-01 6.961174475431e-01 6.973259693790e-01 6.985434931073e-01 6.997698946867e-01 7.010026905330e-01 7.022399041068e-01 7.034835768213e-01 7.047274663733e-01 7.059749901559e-01 7.072215789022e-01 7.084662990374e-01 7.097092330525e-01 7.109479719220e-01 7.121813113639e-01 7.134062501782e-01 7.146241197121e-01 7.158312996171e-01 7.170282700247e-01 7.182131543214e-01 7.193822030910e-01 7.205386507848e-01 7.216764115149e-01 7.227961397120e-01 7.238954918955e-01 7.249753882384e-01 7.260337534137e-01 7.270660011686e-01 7.280752458532e-01 7.290558362740e-01 7.300097256320e-01 7.309353665767e-01 7.318295682944e-01 7.326921279391e-01 7.335197353195e-01 7.343147692951e-01 7.350735575512e-01 7.357938232374e-01 7.364773642521e-01 7.371195620650e-01 7.377237025358e-01 7.382838455798e-01 7.388007115279e-01 7.392732855072e-01 7.397000470421e-01 7.400808408498e-01 7.404116410834e-01 7.406955103282e-01 7.409287766005e-01 7.411094734557e-01 7.412390105721e-01 7.413145248333e-01 7.413361341143e-01 7.413019772580e-01 7.412126964907e-01 7.410653662609e-01 7.408601782075e-01 7.405974230339e-01 7.402735549280e-01 7.398908508116e-01 7.394446011498e-01 7.389392622070e-01 7.383701905786e-01 7.377367713086e-01 7.370412048212e-01 7.362802960892e-01 7.354561545197e-01 7.345637706985e-01 7.336086134931e-01 7.325848287579e-01 7.314954134798e-01 7.303386752032e-01 7.291144692444e-01 7.278240996604e-01 7.264641528325e-01 7.250380026750e-01 7.235434851067e-01 7.219822126502e-01 7.203511905953e-01 7.186536530285e-01 7.168896808047e-01 7.150566289460e-01 7.131581005577e-01 7.111907839736e-01 7.091588696922e-01 7.070594756309e-01 7.048955898015e-01 7.026658092509e-01 7.003717231812e-01 6.980160556246e-01 6.955947680974e-01 6.931134722446e-01 6.905701290418e-01 6.879657196077e-01 6.853034974054e-01 6.825837046911e-01 6.798071777397e-01 6.769741951674e-01 6.740887583836e-01 6.711493430344e-01 6.681603478104e-01 6.651216109413e-01 6.620332518954e-01 6.589012148583e-01 6.557239912782e-01 6.525059507062e-01 6.492469450822e-01 6.459503790092e-01 6.426183998719e-01 6.392526208238e-01 6.358567572974e-01 6.324333416895e-01 6.289839981074e-01 6.255119573794e-01 6.220209070254e-01 6.185119626195e-01 6.149892793998e-01 6.114565102990e-01 6.079158502015e-01 6.043701372119e-01 6.008261002450e-01 5.972825779817e-01 5.937473514966e-01 5.902198900356e-01 5.867082855066e-01 5.832131132020e-01 5.797395823562e-01 5.762935375037e-01 5.728753559360e-01 5.694929473924e-01 5.661455800781e-01 5.628454830031e-01 5.595882197138e-01 5.563839704829e-01 5.532354859284e-01 5.501442358138e-01 5.471206714137e-01 5.441620899861e-01 5.412802846165e-01 5.384707664460e-01 5.357474443104e-01 5.331067612725e-01 5.305562893789e-01 5.281014673311e-01 5.257410101677e-01 5.234881498238e-01 5.213331119034e-01 5.192943133824e-01 5.173620393693e-01 5.155496721544e-01 5.138534128015e-01 5.122792981285e-01 5.108303260062e-01 5.095035450839e-01 5.083119938400e-01 5.072417007593e-01 5.063106460219e-01 5.055071170089e-01 5.048397612911e-01 5.043060243256e-01 5.039047661366e-01 5.036418739825e-01 5.035071475077e-01 5.035151219858e-01 5.036458680080e-01 5.039159088977e-01 5.043092897562e-01 5.048321353660e-01 5.054822524956e-01 5.062514302084e-01 5.071446799035e-01 5.081479187490e-01 5.092720403536e-01 5.104977311164e-01 5.118356862783e-01 5.132693236866e-01 5.148034299794e-01 5.164290818978e-01 5.181416237083e-01 5.199397621503e-01 5.218108023172e-01 5.237598540382e-01 5.257716916149e-01 5.278489025505e-01 5.299817106617e-01 5.321637974687e-01 5.343932549857e-01 5.366605060908e-01 5.389640563044e-01 5.412935835394e-01 5.436473202455e-01 5.460159466848e-01 5.483988208749e-01 5.507847665970e-01 5.531716669215e-01 5.555529988451e-01 5.579235513671e-01 5.602787815666e-01 5.626119087905e-01 5.649188703029e-01 5.671924993197e-01 5.694313343901e-01 5.716278912767e-01 5.737759721013e-01 5.758744803578e-01 5.779167669945e-01 5.798974532853e-01 5.818156977150e-01 5.836627094347e-01 5.854372328418e-01 5.871348807877e-01 5.887521046302e-01 5.902839477991e-01 5.917283328980e-01 5.930818459458e-01 5.943397303886e-01 5.955025750742e-01 5.965624168882e-01 5.975211999798e-01 5.983727816235e-01 5.991169703914e-01 5.997517755071e-01 6.002724582322e-01 6.006817103098e-01 6.009713249412e-01 6.011475967494e-01 6.012018993154e-01 6.011396662220e-01 6.009548482408e-01 6.006492227854e-01 6.002238881624e-01 5.996733001296e-01 5.990039044839e-01 5.982103900567e-01 5.972982968424e-01 5.962638737984e-01 5.951098014229e-01 5.938405036440e-01 5.924490334134e-01 5.909475619896e-01 5.893291967403e-01 5.876023229769e-01 5.857660243015e-01 5.838251514363e-01 5.817819437950e-01 5.796367005992e-01 5.774025716608e-01 5.750714408904e-01 5.726600826472e-01 5.701628349133e-01 5.675928729574e-01 5.649524750717e-01 5.622452709830e-01 5.594838863635e-01 5.566674807388e-01 5.538111838019e-01 5.509138211189e-01 5.479932260192e-01 5.450485835319e-01 5.420944269467e-01 5.391385401072e-01 5.361881845060e-01 5.332580644547e-01 5.303511901725e-01 5.274874043118e-01 5.246679149733e-01 5.219140747178e-01 5.192291141090e-01 5.166285971163e-01 5.141241835411e-01 5.117253282102e-01 5.094493918981e-01 5.073005480918e-01 5.052983523477e-01 5.034483563309e-01 5.017681172013e-01 5.002629911739e-01 4.989494736262e-01 4.978327238207e-01 4.969254680813e-01 4.962380884816e-01 4.957731754245e-01 4.955475647095e-01 4.955570081646e-01 4.958165941414e-01 4.963251421076e-01 4.970884164775e-01 4.981076346344e-01 4.993819667824e-01 5.009177537652e-01 5.027022774383e-01 5.047438995200e-01 5.070301703464e-01 5.095612151153e-01 5.123270948882e-01 5.153202493648e-01 5.185347207263e-01 5.219541164327e-01 5.255770603941e-01 5.293808709446e-01 5.333630564962e-01 5.375013117635e-01 5.417873749052e-01 5.462049333781e-01 5.507364340767e-01 5.553719662162e-01 5.600882100535e-01 5.648767247231e-01 5.697145852118e-01 5.745901635670e-01 5.794838844670e-01 5.843815378451e-01 5.892669561249e-01 5.941219518412e-01 5.989349901055e-01 6.036852757380e-01 6.083639833841e-01 6.129517228173e-01 6.174377639449e-01 6.218071288841e-01 6.260469440323e-01 6.301462244422e-01 6.340906020489e-01 6.378731051064e-01 6.414783848816e-01 6.449037168782e-01 6.481343551519e-01 6.511640606743e-01 6.539887204903e-01 6.565981013715e-01 6.589918394795e-01 6.611607093116e-01 6.631061048041e-01 6.648222552617e-01 6.663097201398e-01 6.675663436052e-01 6.685962344878e-01 6.693973081177e-01 6.699752656349e-01 6.703321494416e-01 6.704727040122e-01 6.704067633171e-01 6.701339907106e-01 6.696693652607e-01 6.690165359165e-01 6.681889327590e-01 6.671964297440e-01 6.660486011333e-01 6.647627573371e-01 6.633482209320e-01 6.618210076527e-01 6.601965041768e-01 6.584912677877e-01 6.567191218488e-01 6.549006896407e-01 6.530517756328e-01 6.511881290278e-01 6.493324229144e-01 6.474991580474e-01 6.457102936653e-01 6.439805100291e-01 6.423320671769e-01 6.407817191822e-01 6.393456733622e-01 6.380449266963e-01 6.368922978758e-01 6.359061754675e-01 6.351003936468e-01 6.344902247066e-01 6.340878098711e-01 6.339046832023e-01 6.339533711796e-01 6.342376149459e-01 6.347728192535e-01 6.355562449027e-01 6.365974081859e-01 6.378983288187e-01 6.394555252092e-01 6.412743810192e-01 6.433445489499e-01 6.456678305400e-01 6.482334858999e-01 6.510351562077e-01 6.540646718267e-01 6.573070839702e-01 6.607544248411e-01 6.643855369729e-01 6.681936413775e-01 6.721551737390e-01 6.762561796619e-01 6.804756942110e-01 6.847946038299e-01 6.891947538086e-01 6.936486014358e-01 6.981431995145e-01 7.026481895112e-01 7.071457973518e-01 7.116115925719e-01 7.160229563342e-01 7.203573060842e-01 7.245892165377e-01 7.287004255637e-01 7.326645940625e-01 7.364642734441e-01 7.400734507722e-01 7.434773428218e-01 7.466516148059e-01 7.495794952597e-01 7.522452016220e-01 7.546282469553e-01 7.567197750700e-01 7.585005632533e-01 7.599628937868e-01 7.610940752311e-01 7.618888802290e-01 7.623393364452e-01 7.624412918917e-01 7.621943445019e-01 7.615984007453e-01 7.606585896258e-01 7.593768676626e-01 7.577673856158e-01 7.558363549502e-01 7.536021812397e-01 7.510775989850e-01 7.482867644234e-01 7.452528563074e-01 7.419967082776e-01 7.385544429977e-01 7.349506366692e-01 7.312259675116e-01 7.274122855220e-01 7.235527750861e-01 7.196877755312e-01 7.158583797032e-01 7.121153192067e-01 7.084951812694e-01 7.050548415088e-01 7.018335123587e-01 6.988805540812e-01 6.962391293601e-01 6.939507883254e-01 6.920573693329e-01 6.905932738426e-01 6.895943598378e-01 6.890830153515e-01 6.890855758073e-01 6.896126793560e-01 6.906770226135e-01 6.922785702579e-01 6.944117047286e-01 6.970661554652e-01 7.002163176422e-01 7.038418543652e-01 7.079011963034e-01 7.123601934780e-01 7.171673105914e-01 7.222734588346e-01 7.276217235678e-01 7.331502738016e-01 7.387992331162e-01 7.444967226997e-01 7.501840800819e-01 7.557857126576e-01 7.612390319862e-01 7.664760908368e-01 7.714291949100e-01 7.760410020509e-01 7.802455304752e-01 7.839948049254e-01 7.872309910938e-01 7.899164048683e-01 7.920038444980e-01 7.934641409183e-01 7.942718241493e-01 7.944061787357e-01 7.938606793260e-01 7.926293242270e-01 7.907245260373e-01 7.881610348255e-01 7.849675291974e-01 7.811811711821e-01 7.768498681218e-01 7.720313382770e-01 7.667944839803e-01 7.612204796701e-01 7.553916859728e-01 7.494115587329e-01 7.433793011983e-01 7.374089741988e-01 7.316153843283e-01 7.261135075014e-01 7.210256495782e-01 7.164658837715e-01 7.125423417202e-01 7.093587321017e-01 7.070030835213e-01 7.055482671044e-01 7.050551369745e-01 7.055559796700e-01 7.070683509082e-01 7.095848999959e-01 7.130729521802e-01 7.174835239020e-01 7.227390950769e-01 7.287516298264e-01 7.354127356846e-01 7.425985902219e-01 7.501790320904e-01 7.580141507668e-01 7.659607235928e-01 7.738723257604e-01 7.816079001945e-01 7.890242428143e-01 7.959876310782e-01 8.023737935550e-01 8.080652557238e-01 8.129600399372e-01 8.169680211228e-01 8.200161009406e-01 8.220450039694e-01 8.230216781648e-01 8.229282812120e-01 8.217708455317e-01 8.195808932572e-01 8.164100871356e-01 8.123434542499e-01 8.074854015480e-01 8.019709853903e-01 7.959596062761e-01 7.896359629656e-01 7.832050077606e-01 7.768884018896e-01 7.709198468742e-01 7.655396383176e-01 7.609797520258e-01 7.574653874745e-01 7.551895369390e-01 7.543171209449e-01 7.549697362793e-01 7.572159701548e-01 7.610712547490e-01 7.664935757092e-01 7.733909293206e-01 7.816170950455e-01 7.909930334593e-01 8.012987321410e-01 8.123091294624e-01 8.237798956124e-01 8.354723077344e-01 8.471633005646e-01 8.558747855519e-01 8.637409874462e-01 8.710331747090e-01 8.781161026117e-01 8.853061651207e-01 8.927600985310e-01 9.003950206802e-01 9.079260472145e-01 9.149458785814e-01 9.210449268939e-01 9.259427752803e-01 9.295831559182e-01 9.321314154189e-01 9.339404931936e-01 9.354439711270e-01 9.370099467862e-01 9.388327487950e-01 9.408758855695e-01 9.428798829167e-01 9.444420562227e-01 9.451487700722e-01 9.446996905449e-01 9.429837467309e-01 9.401237607601e-01 9.364263347329e-01 9.322699718670e-01 9.279934115722e-01 9.237819592614e-01 9.196043473580e-01 9.152217176935e-01 9.102879976035e-01 9.044517476896e-01 8.974933858656e-01 8.894269857932e-01 8.805101299701e-01 8.712011239602e-01 8.620631387144e-01 8.536217780612e-01 8.462228382147e-01 8.399731720748e-01 8.347572745890e-01 8.302866264391e-01 8.262625720686e-01 8.225037885572e-01 8.190166691983e-01 8.160223175856e-01 8.139040225701e-01 8.130700791972e-01 8.138019901542e-01 8.161746953318e-01 8.199900419681e-01 8.248248295380e-01 8.301638196597e-01 8.355344826661e-01 8.406297046021e-01 8.453875899979e-01 8.499781325262e-01 8.547150499676e-01 8.599349530532e-01 8.658694685641e-01 8.725315171512e-01 8.797062846289e-01 8.870052698040e-01 8.939648915208e-01 9.001812083495e-01 9.054296978611e-01 9.097036623388e-01 9.131984045737e-01 9.162419974486e-01 9.191800463910e-01 9.222354868902e-01 9.254598966498e-01 9.287063002117e-01 9.316728599663e-01 9.340333180641e-01 9.355516614332e-01 9.361676098784e-01 9.360538503606e-01 9.355979409415e-01 9.352911894831e-01 9.356137156935e-01 9.369174691999e-01 9.393281673821e-01 9.427180131415e-01 9.467748418075e-01 9.510555645634e-01 9.550400182924e-01 9.580994263236e-01 9.589899652100e-01 9.598057990807e-01 9.411652809077e-01 8.902467116580e-01 8.266866011598e-01 7.776654286677e-01 7.665148031123e-01 7.968276601846e-01 8.495704849466e-01 8.978655096799e-01 9.208554374949e-01 9.090444631057e-01 8.653458285670e-01 8.049648003975e-01 7.533603863685e-01 7.373276510827e-01 7.675745369692e-01 8.294472658383e-01 8.952135351663e-01 9.402301665410e-01 9.499370090604e-01 9.212409453507e-01 8.625606897751e-01 7.935618985315e-01 7.421744111506e-01 7.334445439947e-01 7.717332346594e-01 8.371645239926e-01 9.017710782476e-01 9.437990666830e-01 9.522397690337e-01 9.269706629251e-01 8.780458185162e-01 8.240474869844e-01 7.875860704332e-01 7.852953800311e-01 8.172743470612e-01 8.676663676140e-01 9.158439491855e-01 9.459550764809e-01 9.504427817352e-01 9.302751595146e-01 8.936939234817e-01 8.539247786311e-01 8.250114190382e-01 8.161096553895e-01 8.271487121844e-01 8.498109121027e-01 8.729986714202e-01 8.880298100041e-01 8.911534108567e-01 8.835527262348e-01 8.699535818802e-01 8.563058871881e-01 8.473559353528e-01 8.449308889120e-01 8.478143345396e-01 8.531770403221e-01 8.583559745686e-01 8.620986715554e-01 8.646188631342e-01 8.669226924148e-01 8.697683361763e-01 8.730747375209e-01 8.760243133879e-01 8.777298092739e-01 8.780689819862e-01 8.779824900693e-01 8.791355415658e-01 8.828816576493e-01 8.892756863921e-01 8.966265485814e-01 9.020680927939e-01 9.028805601576e-01 8.978403324112e-01 8.881311047440e-01 8.771920079672e-01 8.695660354767e-01 8.688174975249e-01 8.757147275584e-01 8.877225220884e-01 9.003009206247e-01 9.092316814893e-01 9.125928002468e-01 9.116915407605e-01 9.104267538023e-01 9.133498328368e-01 9.229531785649e-01 9.378887862359e-01 9.532301445034e-01 9.627593947826e-01 9.619850774966e-01 9.505259628873e-01 9.332110287130e-01 9.190565898622e-01 9.178185620950e-01 9.346373073946e-01 9.663065666259e-01 1.002175479371e+00 1.028844086979e+00 1.035210925522e+00 1.015893787972e+00 9.731847461455e-01 9.176443835751e-01 8.668751704454e-01 8.401867999032e-01 8.486025871289e-01 8.870503516605e-01 9.380359603664e-01
```
