## Supplementary Data 1 for "Heart cockle shells transmit sunlight to photosymbiotic algae using bundled fiber optic cables and condensing lenses": Onebigonelittle-small_700nm_YZ_1B.txt (part 2 of 12)

```
 5.533423044676e-01 5.540739189386e-01 5.547613542138e-01 5.554576839050e-01 5.562215361707e-01 5.570715227746e-01 5.579703926972e-01 5.588586705477e-01 5.596953218501e-01 5.604630778832e-01 5.611629914989e-01 5.618188877173e-01 5.624870071158e-01 5.632218130486e-01 5.640445061083e-01 5.649294520088e-01 5.658201849660e-01 5.666567928655e-01 5.674000265549e-01 5.680518529862e-01 5.686678178279e-01 5.693367094099e-01 5.701197727841e-01 5.710129393688e-01 5.719509914641e-01 5.728495878338e-01 5.736490425637e-01 5.743384990338e-01 5.749644503084e-01 5.756139327372e-01 5.763617754469e-01 5.772308051367e-01 5.781710786094e-01 5.790987748496e-01 5.799399687949e-01 5.806706096122e-01 5.813191136501e-01 5.819592457417e-01 5.826630789627e-01 5.834670111905e-01 5.843515187528e-01 5.852510407187e-01 5.860980984265e-01 5.868525962682e-01 5.875199359977e-01 5.881481996402e-01 5.888032508853e-01 5.895317934823e-01 5.903405854813e-01 5.911953043414e-01 5.920430144375e-01 5.928358558916e-01 5.935470840985e-01 5.941897776707e-01 5.948090246087e-01 5.954694656772e-01 5.962175111203e-01 5.970503734022e-01 5.979089405986e-01 5.987138538656e-01 5.994153527713e-01 6.000284070688e-01 6.006204569198e-01 6.012607502153e-01 6.019726432641e-01 6.027207053984e-01 6.034504813237e-01 6.041322325882e-01 6.047795713481e-01 6.054213782907e-01 6.060627586244e-01 6.066835380545e-01 6.072728178622e-01 6.078480891930e-01 6.084568128860e-01 6.091382050587e-01 6.098818724330e-01 6.106193865836e-01 6.112785931662e-01 6.118410861143e-01 6.123616185358e-01 6.129262852769e-01 6.135839172253e-01 6.143152761960e-01 6.150524898137e-01 6.157347334910e-01 6.163492689738e-01 6.169314276164e-01 6.175225038199e-01 6.181320469971e-01 6.187414596079e-01 6.193414271140e-01 6.199508874907e-01 6.205995138566e-01 6.212917722527e-01 6.219890633920e-01 6.226292022611e-01 6.231775049534e-01 6.236622445685e-01 6.241691271789e-01 6.247727538439e-01 6.254823128810e-01 6.262287083989e-01 6.269119098016e-01 6.274768614915e-01 6.279413216548e-01 6.283878705067e-01 6.289071664860e-01 6.295267974556e-01 6.302048043554e-01 6.308654638526e-01 6.314576584213e-01 6.319800986249e-01 6.324785303010e-01 6.330042332377e-01 6.335776135124e-01 6.341769069241e-01 6.347598980962e-01 6.353079653921e-01 6.358369601121e-01 6.363809902912e-01 6.369624091015e-01 6.375675875811e-01 6.381518636175e-01 6.386680494728e-01 6.391134209747e-01 6.395403428339e-01 6.400220060482e-01 6.406027495316e-01 6.412606232904e-01 6.419141150354e-01 6.424728901891e-01 6.429053140979e-01 6.432648572550e-01 6.436590162475e-01 6.441716881272e-01 6.448111186104e-01 6.455050086355e-01 6.461448139939e-01 6.466584761561e-01 6.470507233459e-01 6.473998032874e-01 6.477968576721e-01 6.482970825840e-01 6.488957444412e-01 6.495297825823e-01 6.501223234100e-01 6.506202006563e-01 6.510253974896e-01 6.513934683517e-01 6.517895593100e-01 6.522636617108e-01 6.528168003682e-01 6.534041045790e-01 6.539660940642e-01 6.544660429067e-01 6.549037669580e-01 6.553072019861e-01 6.557167946401e-01 6.561668330829e-01 6.566649245447e-01 6.571991281847e-01 6.577465889425e-01 6.582775902246e-01 6.587656345016e-01 6.592105207015e-01 6.596358739423e-01 6.600715997139e-01 6.605449129813e-01 6.610575881101e-01 6.615896552281e-01 6.621119961641e-01 6.626020904122e-01 6.630554638214e-01 6.634869122513e-01 6.639154014866e-01 6.643629158376e-01 6.648409540034e-01 6.653371965347e-01 6.658312153503e-01 6.663026951000e-01 6.667436159147e-01 6.671629929355e-01 6.675813021175e-01 6.680146591826e-01 6.684663314706e-01 6.689203664684e-01 6.693644460441e-01 6.697926251966e-01 6.702088199639e-01 6.706286328929e-01 6.710612266084e-01 6.715039474319e-01 6.719449544566e-01 6.723760740190e-01 6.727973485491e-01 6.732212081726e-01 6.736614040995e-01 6.741193040623e-01 6.745863504914e-01 6.750410062064e-01 6.754800665949e-01 6.759112377991e-01 6.763485905838e-01 6.768019525756e-01 6.772634546564e-01 6.777160549963e-01 6.781483158560e-01 6.785665518164e-01 6.789841019953e-01 6.794122575368e-01 6.798507358856e-01 6.802859985848e-01 6.807065827534e-01 6.811157915900e-01 6.815273166304e-01 6.819531357259e-01 6.823937677876e-01 6.828400418784e-01 6.832777584284e-01 6.837070407081e-01 6.841365892191e-01 6.845780749698e-01 6.850319415538e-01 6.854875713201e-01 6.859339102131e-01 6.863682652321e-01 6.867989282527e-01 6.872344399833e-01 6.876774252391e-01 6.881222653595e-01 6.885590867703e-01 6.889899695088e-01 6.894197566355e-01 6.898557451039e-01 6.902991755746e-01 6.907445997620e-01 6.911886235798e-01 6.916299620764e-01 6.920753783584e-01 6.925270481828e-01 6.929844068000e-01 6.934413679443e-01 6.938926775352e-01 6.943395116132e-01 6.947890406668e-01 6.952450947914e-01 6.957034257159e-01 6.961611022134e-01 6.966133517830e-01 6.970643491878e-01 6.975197363537e-01 6.979818522390e-01 6.984483177089e-01 6.989136645898e-01 6.993797152258e-01 6.998471114747e-01 7.003192839787e-01 7.007959668677e-01 7.012718758913e-01 7.017457551539e-01 7.022197842765e-01 7.026983607465e-01 7.031807476484e-01 7.036644011929e-01 7.041509092832e-01 7.046355759614e-01 7.051241081981e-01 7.056175121429e-01 7.061119015079e-01 7.066076765882e-01 7.071049732098e-01 7.076067240931e-01 7.081125364621e-01 7.086216989734e-01 7.091311640969e-01 7.096395575711e-01 7.101498944055e-01 7.106630258035e-01 7.111816776074e-01 7.117029027988e-01 7.122282340104e-01 7.127558686287e-01 7.132872777695e-01 7.138218804629e-01 7.143582355144e-01 7.148971034128e-01 7.154367929918e-01 7.159798769610e-01 7.165283398873e-01 7.170791654495e-01 7.176355811190e-01 7.181933178609e-01 7.187535363684e-01 7.193157998205e-01 7.198812800634e-01 7.204508435033e-01 7.210230718298e-01 7.216003715007e-01 7.221805806328e-01 7.227665880968e-01 7.233528597671e-01 7.239433883823e-01 7.245369634256e-01 7.251337355182e-01 7.257350363092e-01 7.263396928243e-01 7.269488455652e-01 7.275611020061e-01 7.281782579020e-01 7.287979329385e-01 7.294207884752e-01 7.300470442534e-01 7.306773205370e-01 7.313128037005e-01 7.319516687559e-01 7.325947800000e-01 7.332410870284e-01 7.338924120850e-01 7.345465401110e-01 7.352049432141e-01 7.358671496925e-01 7.365344075893e-01 7.372055217201e-01 7.378807863784e-01 7.385601276906e-01 7.392422395456e-01 7.399293666599e-01 7.406226741298e-01 7.413209358011e-01 7.420214667549e-01 7.427251142736e-01 7.434320032842e-01 7.441442677667e-01 7.448614905394e-01 7.455840092456e-01 7.463104444494e-01 7.470393961613e-01 7.477704182197e-01 7.485041737220e-01 7.492444009593e-01 7.499900396481e-01 7.507397292824e-01 7.514942645262e-01 7.522503674928e-01 7.530101605117e-01 7.537749286604e-01 7.545462086118e-01 7.553221792618e-01 7.561031522049e-01 7.568870065808e-01 7.576729872550e-01 7.584657165559e-01 7.592626214887e-01 7.600647208965e-01 7.608698734069e-01 7.616789664258e-01 7.624907276016e-01 7.633057630253e-01 7.641270948967e-01 7.649515709686e-01 7.657799290109e-01 7.666134837831e-01 7.674470602409e-01 7.682855558411e-01 7.691278944819e-01 7.699762661564e-01 7.708292305499e-01 7.716847233604e-01 7.725437087070e-01 7.734057650062e-01 7.742721420693e-01 7.751424397043e-01 7.760177206705e-01 7.768963964694e-01 7.777785068112e-01 7.786634330269e-01 7.795510755940e-01 7.804432998766e-01 7.813385217695e-01 7.822371446991e-01 7.831381627814e-01 7.840435143180e-01 7.849516527585e-01 7.858626959540e-01 7.867775451397e-01 7.876938414307e-01 7.886136815881e-01 7.895362453640e-01 7.904627880534e-01 7.913910365742e-01 7.923221532581e-01 7.932562290472e-01 7.941920521176e-01 7.951303624631e-01 7.960715834951e-01 7.970146778375e-01 7.979609339770e-01 7.989079998860e-01 7.998578166843e-01 8.008094485882e-01 8.017625370620e-01 8.027181552338e-01 8.036751398966e-01 8.046329549234e-01 8.055932451990e-01 8.065556871243e-01 8.075181507300e-01 8.084820459968e-01 8.094469378903e-01 8.104131922473e-01 8.113801174325e-01 8.123482767266e-01 8.133164418867e-01 8.142864752937e-01 8.152561797009e-01 8.162265815348e-01 8.171976774553e-01 8.181681652068e-01 8.191409664882e-01 8.201112815658e-01 8.210829166885e-01 8.220537492738e-01 8.230242726164e-01 8.239936290189e-01 8.249641765798e-01 8.259327762201e-01 8.269010064564e-01 8.278683361174e-01 8.288340716529e-01 8.297992941303e-01 8.307626435543e-01 8.317247997936e-01 8.326852031732e-01 8.336441077631e-01 8.346010503492e-01 8.355568628090e-01 8.365091926637e-01 8.374606887780e-01 8.384088207024e-01 8.393534017126e-01 8.402969186981e-01 8.412377548369e-01 8.421756085811e-01 8.431101804673e-01 8.440397514175e-01 8.449673756795e-01 8.458920726519e-01 8.468125958531e-01 8.477300243032e-01 8.486422395929e-01 8.495493625695e-01 8.504540554768e-01 8.513534157282e-01 8.522472240406e-01 8.531377630377e-01 8.540229880467e-01 8.549033694718e-01 8.557779822648e-01 8.566475329264e-01 8.575107717870e-01 8.583696910741e-01 8.592214661498e-01 8.600687945784e-01 8.609083816285e-01 8.617420141190e-01 8.625699632041e-01 8.633909141098e-01 8.642042981347e-01 8.650115940247e-01 8.658090964102e-01 8.666013804411e-01 8.673859908548e-01 8.681624852911e-01 8.689305659672e-01 8.696918227556e-01 8.704431245564e-01 8.711869110373e-01 8.719221917634e-01 8.726488762708e-01 8.733665026446e-01 8.740746527514e-01 8.747745714460e-01 8.754637858853e-01 8.761429839312e-01 8.768141684390e-01 8.774748573495e-01 8.781237412227e-01 8.787635367854e-01 8.793918261825e-01 8.800107489675e-01 8.806186855636e-01 8.812144748188e-01 8.817991700721e-01 8.823734164893e-01 8.829358442345e-01 8.834856010735e-01 8.840244337889e-01 8.845499006915e-01 8.850629880188e-01 8.855642306763e-01 8.860534913349e-01 8.865298882058e-01 8.869914659371e-01 8.874404303218e-01 8.878773769489e-01 8.882990152497e-01 8.887081158901e-01 8.891030733112e-01 8.894834663197e-01 8.898500389520e-01 8.902016794456e-01 8.905389558054e-01 8.908607781080e-01 8.911687499510e-01 8.914616629439e-01 8.917396341767e-01 8.920013213398e-01 8.922477780354e-01 8.924779939193e-01 8.926921378843e-01 8.928921149781e-01 8.930740102330e-01 8.932396322922e-01 8.933896683876e-01 8.935216186386e-01 8.936378037364e-01 8.937356113580e-01 8.938165415288e-01 8.938815670259e-01 8.939281981327e-01 8.939569520424e-01 8.939685634305e-01 8.939613685925e-01 8.939365646164e-01 8.938926313683e-01 8.938309133076e-01 8.937510105815e-01 8.936512835811e-01 8.935333590663e-01 8.933976707430e-01 8.932409611548e-01 8.930664682543e-01 8.928732019164e-01 8.926595765689e-01 8.924264969227e-01 8.921736048377e-01 8.919013702289e-01 8.916093193796e-01 8.912980166521e-01 8.909664623663e-01 8.906145971854e-01 8.902414004832e-01 8.898497504983e-01 8.894356809207e-01 8.890024969462e-01 8.885489354795e-01 8.880732114717e-01 8.875773011945e-01 8.870613492300e-01 8.865233699030e-01 8.859649548791e-01 8.853858457713e-01 8.847857595813e-01 8.841634960390e-01 8.835200831550e-01 8.828569056772e-01 8.821725668565e-01 8.814659751692e-01 8.807391476604e-01 8.799894299714e-01 8.792199707739e-01 8.784288786595e-01 8.776160651325e-01 8.767818537736e-01 8.759264848900e-01 8.750487825813e-01 8.741505227159e-01 8.732313664581e-01 8.722904498241e-01 8.713286660663e-01 8.703449455946e-01 8.693395964266e-01 8.683146087167e-01 8.672682735416e-01 8.662007878255e-01 8.651122384242e-01 8.640028954896e-01 8.628726742879e-01 8.617222731244e-01 8.605510822310e-01 8.593581540328e-01 8.581461583001e-01 8.569142370041e-01 8.556606705108e-01 8.543875383316e-01 8.530955463577e-01 8.517826159399e-01 8.504511145692e-01 8.490996465670e-01 8.477290600818e-01 8.463392379658e-01 8.449311684062e-01 8.435030662435e-01 8.420577168371e-01 8.405934923772e-01 8.391109618887e-01 8.376118571346e-01 8.360927379428e-01 8.345578628649e-01 8.330049810965e-01 8.314370277213e-01 8.298515869878e-01 8.282489301558e-01 8.266313759400e-01 8.249964892481e-01 8.233487988526e-01 8.216848782176e-01 8.200050876312e-01 8.183122802275e-01 8.166048598031e-01 8.148836617332e-01 8.131488129910e-01 8.114012661754e-01 8.096412731334e-01 8.078681541412e-01 8.060840789711e-01 8.042883553233e-01 8.024810451489e-01 8.006650939925e-01 7.988380917168e-01 7.970012190637e-01 7.951556825614e-01 7.932999599869e-01 7.914376007025e-01 7.895671921006e-01 7.876903465102e-01 7.858064138639e-01 7.839156502685e-01 7.820200448311e-01 7.801187695491e-01 7.782142087336e-01 7.763044963288e-01 7.743918560855e-01 7.724774185704e-01 7.705597800010e-01 7.686404659313e-01 7.667225847738e-01 7.648015336332e-01 7.628832962290e-01 7.609641793378e-01 7.590482472560e-01 7.571347383678e-01 7.552240563097e-01 7.533171132532e-01 7.514141741464e-01 7.495170781746e-01 7.476258217759e-01 7.457424202445e-01 7.438648544285e-01 7.419956182962e-01 7.401366768546e-01 7.382859115818e-01 7.364463609359e-01 7.346170708549e-01 7.328003237917e-01 7.309962634027e-01 7.292057321981e-01 7.274304304647e-01 7.256689414130e-01 7.239248560928e-01 7.221950847844e-01 7.204857143292e-01 7.187926159650e-01 7.171188403325e-01 7.154658059929e-01 7.138330629198e-01 7.122223882795e-01 7.106331046877e-01 7.090673246451e-01 7.075262741395e-01 7.060089611357e-01 7.045175281236e-01 7.030521111436e-01 7.016139869136e-01 7.002046054219e-01 6.988223594837e-01 6.974703453671e-01 6.961471603761e-01 6.948556226893e-01 6.935952941383e-01 6.923677803198e-01 6.911730396469e-01 6.900115972614e-01 6.888853591019e-01 6.877927732860e-01 6.867361909681e-01 6.857157651535e-01 6.847319815386e-01 6.837863755212e-01 6.828778421619e-01 6.820069751623e-01 6.811759185496e-01 6.803838491806e-01 6.796323354321e-01 6.789193499278e-01 6.782480857226e-01 6.776182381970e-01 6.770291724998e-01 6.764817622081e-01 6.759759716500e-01 6.755134819465e-01 6.750928517321e-01 6.747142358119e-01 6.743793571118e-01 6.740865155069e-01 6.738377237011e-01 6.736311423067e-01 6.734678857671e-01 6.733477656489e-01 6.732692728865e-01 6.732358315756e-01 6.732440311125e-01 6.732949414335e-01 6.733881789349e-01 6.735225137420e-01 6.737010005991e-01 6.739194337392e-01 6.741806490674e-01 6.744818167027e-01 6.748235955383e-01 6.752053974717e-01 6.756255587197e-01 6.760859426872e-01 6.765843485200e-01 6.771215617810e-01 6.776950718469e-01 6.783045762402e-01 6.789508666155e-01 6.796305163226e-01 6.803467071730e-01 6.810949255668e-01 6.818761648207e-01 6.826900994430e-01 6.835329450292e-01 6.844069737140e-01 6.853100941260e-01 6.862409366955e-01 6.871988334495e-01 6.881821544316e-01 6.891911631777e-01 6.902226437546e-01 6.912792495983e-01 6.923547883174e-01 6.934511170920e-01 6.945676333758e-01 6.957008137234e-01 6.968516432990e-01 6.980163949173e-01 6.991977317420e-01 7.003898092527e-01 7.015939637199e-01 7.028100633703e-01 7.040336365201e-01 7.052656180100e-01 7.065031349758e-01 7.077459282120e-01 7.089920385093e-01 7.102406475284e-01 7.114899283104e-01 7.127373208386e-01 7.139848690153e-01 7.152274458439e-01 7.164651328999e-01 7.176964788322e-01 7.189190433020e-01 7.201339858273e-01 7.213363323666e-01 7.225291116556e-01 7.237064581577e-01 7.248697015466e-01 7.260166960269e-01 7.271443655245e-01 7.282554631106e-01 7.293436338024e-01 7.304103713417e-01 7.314530136173e-01 7.324711946380e-01 7.334633909720e-01 7.344258801484e-01 7.353609182604e-01 7.362640721598e-01 7.371366765278e-01 7.379759754905e-01 7.387789194545e-01 7.395482485313e-01 7.402779572768e-01 7.409705789573e-01 7.416226848321e-01 7.422342668849e-01 7.428038107174e-01 7.433283924042e-01 7.438093454969e-01 7.442436476238e-01 7.446301133724e-01 7.449698787624e-01 7.452584376775e-01 7.454977905856e-01 7.456826244801e-01 7.458183256941e-01 7.458974805745e-01 7.459216559653e-01 7.458918380778e-01 7.458041915479e-01 7.456585710917e-01 7.454547824824e-01 7.451922642035e-01 7.448686251461e-01 7.444836569680e-01 7.440378797797e-01 7.435284174176e-01 7.429570174993e-01 7.423197088795e-01 7.416182062069e-01 7.408531882090e-01 7.400211882619e-01 7.391222676966e-01 7.381577640753e-01 7.371268384384e-01 7.360265747874e-01 7.348602160075e-01 7.336245074987e-01 7.323220126132e-01 7.309509669429e-01 7.295111261804e-01 7.280030064186e-01 7.264252607463e-01 7.247801530846e-01 7.230656195033e-01 7.212828527955e-01 7.194319833675e-01 7.175138018291e-01 7.155274010025e-01 7.134743001646e-01 7.113553285990e-01 7.091670748776e-01 7.069166634998e-01 7.045999073859e-01 7.022192289695e-01 6.997761128556e-01 6.972692847160e-01 6.947016023524e-01 6.920723423806e-01 6.893862697299e-01 6.866396422466e-01 6.838369330828e-01 6.809785321239e-01 6.780654186549e-01 6.751009643781e-01 6.720835191606e-01 6.690181474594e-01 6.659035649951e-01 6.627448937884e-01 6.595421308587e-01 6.562970345195e-01 6.530125326989e-01 6.496910928700e-01 6.463351963536e-01 6.429458430456e-01 6.395267181447e-01 6.360814060957e-01 6.326095844048e-01 6.291175235627e-01 6.256055937468e-01 6.220786534479e-01 6.185384070065e-01 6.149881665019e-01 6.114337937891e-01 6.078736338689e-01 6.043171644819e-01 6.007647322940e-01 5.972193905464e-01 5.936877932269e-01 5.901699021931e-01 5.866740418359e-01 5.832000355724e-01 5.797566428972e-01 5.763429007891e-01 5.729662620494e-01 5.696321367225e-01 5.663408369336e-01 5.631005817644e-01 5.599121700050e-01 5.567854799359e-01 5.537162030191e-01 5.507194382132e-01 5.477903925676e-01 5.449383834098e-01 5.421683614663e-01 5.394792404062e-01 5.368842910331e-01 5.343762894252e-01 5.319718217853e-01 5.296623361470e-01 5.274616760680e-01 5.253674036170e-01 5.233856406895e-01 5.215194892031e-01 5.197693713407e-01 5.181457499321e-01 5.166388929199e-01 5.152660807591e-01 5.140144949778e-01 5.128984788185e-01 5.119124518289e-01 5.110599373256e-01 5.103448785292e-01 5.097590658297e-01 5.093168407948e-01 5.090013240106e-01 5.088298391511e-01 5.087873457866e-01 5.088827707293e-01 5.091092885995e-01 5.094658310843e-01 5.099550898820e-01 5.105661490089e-01 5.113093165940e-01 5.121664498071e-01 5.131495446934e-01 5.142429180388e-01 5.154513630395e-01 5.167666017569e-01 5.181847767562e-01 5.197053287357e-01 5.213163744295e-01 5.230240850972e-01 5.248106886737e-01 5.266839644268e-01 5.286280526534e-01 5.306435226259e-01 5.327241145005e-01 5.348628871470e-01 5.370569739969e-01 5.392962274016e-01 5.415807119939e-01 5.438980096947e-01 5.462500734435e-01 5.486236097324e-01 5.510194969727e-01 5.534271175335e-01 5.558440279624e-01 5.582620905666e-01 5.606768011984e-01 5.630846565900e-01 5.654758432205e-01 5.678502360136e-01 5.701980313122e-01 5.725149454773e-01 5.747993056811e-01 5.770420842166e-01 5.792385706485e-01 5.813870959544e-01 5.834786620237e-01 5.855137761631e-01 5.874824621502e-01 5.893854704128e-01 5.912155142855e-01 5.929691741096e-01 5.946437701308e-01 5.962339869742e-01 5.977382315049e-01 5.991493821406e-01 6.004692428737e-01 6.016904980002e-01 6.028115795951e-01 6.038306219566e-01 6.047421503273e-01 6.055482906528e-01 6.062416813783e-01 6.068260596109e-01 6.072912453343e-01 6.076440012060e-01 6.078778059073e-01 6.079912369070e-01 6.079871121525e-01 6.078597775965e-01 6.076131298518e-01 6.072419148577e-01 6.067488650948e-01 6.061332994372e-01 6.053943255781e-01 6.045346716972e-01 6.035502944514e-01 6.024500933237e-01 6.012259484437e-01 5.998867347264e-01 5.984281731713e-01 5.968566162372e-01 5.951733557726e-01 5.933779694781e-01 5.914807858654e-01 5.894741184052e-01 5.873730608142e-01 5.851707992710e-01 5.828800169001e-01 5.805014458824e-01 5.780379878070e-01 5.755022633104e-01 5.728900929209e-01 5.702163091909e-01 5.674795882150e-01 5.646962904265e-01 5.618634507974e-01 5.589960343517e-01 5.560999373156e-01 5.531811066656e-01 5.502545944918e-01 5.473224798200e-01 5.444013099048e-01 5.414938393802e-01 5.386192774240e-01 5.357793431733e-01 5.329921405143e-01 5.302661323182e-01 5.276121505730e-01 5.250452892979e-01 5.225727482454e-01 5.202138531827e-01 5.179719474087e-01 5.158680027346e-01 5.139071808114e-01 5.121055311980e-01 5.104727863362e-01 5.090198863547e-01 5.077615443619e-01 5.067017280069e-01 5.058583231259e-01 5.052336156564e-01 5.048398854219e-01 5.046810157401e-01 5.047688097178e-01 5.051049921512e-01 5.056926196229e-01 5.065415770723e-01 5.076436235012e-01 5.090091223892e-01 5.106298005097e-01 5.125111974982e-01 5.146429413228e-01 5.170240401616e-01 5.196511936359e-01 5.225101697084e-01 5.256020792722e-01 5.289081940029e-01 5.324270347171e-01 5.361385587490e-01 5.400378299873e-01 5.441088354191e-01 5.483354398083e-01 5.527084760003e-01 5.572063084956e-01 5.618204526446e-01 5.665280488294e-01 5.713187359920e-01 5.761730495675e-01 5.810748334905e-01 5.860084002395e-01 5.909546553583e-01 5.959035671146e-01 6.008304511681e-01 6.057258807906e-01 6.105700783991e-01 6.153507197253e-01 6.200516720535e-01 6.246571391759e-01 6.291556627340e-01 6.335305385583e-01 6.377734215677e-01 6.418681724122e-01 6.458071270866e-01 6.495747317612e-01 6.531661298715e-01 6.565694263028e-01 6.597767918805e-01 6.627815569129e-01 6.655745372388e-01 6.681541190985e-01 6.705130655307e-01 6.726479370724e-01 6.745547941586e-01 6.762351011751e-01 6.776857586319e-01 6.789066988740e-01 6.799014689023e-01 6.806691312314e-01 6.812162144631e-01 6.815435579585e-01 6.816611939976e-01 6.815704161573e-01 6.812826595929e-01 6.808048461565e-01 6.801441213367e-01 6.793165281393e-01 6.783260152990e-01 6.771908345398e-01 6.759220012961e-01 6.745316377286e-01 6.730367415966e-01 6.714507553137e-01 6.697921016808e-01 6.680738756924e-01 6.663176117592e-01 6.645346299223e-01 6.627509484982e-01 6.609768367237e-01 6.592342644559e-01 6.575426050008e-01 6.559149599257e-01 6.543760601228e-01 6.529376322136e-01 6.516218132947e-01 6.504435017932e-01 6.494175980287e-01 6.485618333934e-01 6.478874315392e-01 6.474125417276e-01 6.471445506324e-01 6.470984245836e-01 6.472815708777e-01 6.477034028916e-01 6.483708264152e-01 6.492857048906e-01 6.504578679942e-01 6.518820236832e-01 6.535649400679e-01 6.555004896324e-01 6.576859163685e-01 6.601191596104e-01 6.627885656519e-01 6.656919314693e-01 6.688108210583e-01 6.721431129365e-01 6.756686166966e-01 6.793760603039e-01 6.832499482986e-01 6.872705079439e-01 6.914236287037e-01 6.956838922349e-01 7.000395095541e-01 7.044616243694e-01 7.089332262749e-01 7.134316005075e-01 7.179315763483e-01 7.224134364027e-01 7.268496250934e-01 7.312223433835e-01 7.355028721189e-01 7.396722281066e-01 7.437043671391e-01 7.475791981001e-01 7.512721244213e-01 7.547639813913e-01 7.580355724957e-01 7.610625066358e-01 7.638319307186e-01 7.663228078638e-01 7.685214505842e-01 7.704112306678e-01 7.719815879684e-01 7.732203434838e-01 7.741185624840e-01 7.746706927261e-01 7.748702085900e-01 7.747155865848e-01 7.742054241318e-01 7.733455394929e-01 7.721372942909e-01 7.705921709818e-01 7.687184804685e-01 7.665302774876e-01 7.640463901711e-01 7.612811120732e-01 7.582665705630e-01 7.550183707347e-01 7.515725310518e-01 7.479570456561e-01 7.442072113079e-01 7.403615458624e-01 7.364560976283e-01 7.325404766491e-01 7.286489597920e-01 7.248350019305e-01 7.211386598137e-01 7.176125072535e-01 7.143020953177e-01 7.112526505669e-01 7.085146708587e-01 7.061264691873e-01 7.041334720885e-01 7.025686045627e-01 7.014716594453e-01 7.008651567978e-01 7.007755243191e-01 7.012190801797e-01 7.022028691305e-01 7.037340727355e-01 7.058018601107e-01 7.084027478965e-01 7.115059229979e-01 7.150920199345e-01 7.191239966862e-01 7.235593737296e-01 7.283523377535e-01 7.334468414095e-01 7.387918698890e-01 7.443153939361e-01 7.499638272631e-01 7.556591252884e-01 7.613384922855e-01 7.669307923542e-01 7.723654345174e-01 7.775768916269e-01 7.824942789678e-01 7.870605915009e-01 7.912055076752e-01 7.948818092867e-01 7.980336171684e-01 8.006154697810e-01 8.025903361411e-01 8.039224531487e-01 8.045892382231e-01 8.045693619346e-01 8.038611957614e-01 8.024600553747e-01 8.003786278628e-01 7.976368295507e-01 7.942656602687e-01 7.903060872224e-01 7.858098999120e-01 7.808430609958e-01 7.754718008410e-01 7.697868844037e-01 7.638751097559e-01 7.578430226304e-01 7.517974541923e-01 7.458518531495e-01 7.401294087329e-01 7.347460201345e-01 7.298249222373e-01 7.254825087032e-01 7.218281694598e-01 7.189598338344e-01 7.169685722818e-01 7.159203576397e-01 7.158686327472e-01 7.168442232666e-01 7.188539631527e-01 7.218849588065e-01 7.258962126376e-01 7.308296813188e-01 7.366031298315e-01 7.431168916996e-01 7.502575352720e-01 7.578964958079e-01 7.658973887463e-01 7.741146339385e-01 7.824036457522e-01 7.906138211387e-01 7.986006503947e-01 8.062254078085e-01 8.133514313031e-01 8.198562316072e-01 8.256247564077e-01 8.305601570553e-01 8.345743603054e-01 8.376035742262e-01 8.395961318809e-01 8.405246504660e-01 8.403848849046e-01 8.391919342715e-01 8.369883848303e-01 8.338424693108e-01 8.298484969554e-01 8.251276208792e-01 8.198262433627e-01 8.141157602048e-01 8.081880640411e-01 8.022553541693e-01 7.965417928820e-01 7.912778658412e-01 7.866951490770e-01 7.830079687595e-01 7.804188925756e-01 7.790976695265e-01 7.791709135517e-01 7.807265151219e-01 7.837925955593e-01 7.883504125609e-01 7.943237194852e-01 8.015916117495e-01 8.099902625876e-01 8.193228720650e-01 8.293755552297e-01 8.399150866058e-01 8.507198538439e-01 8.589054047321e-01 8.663839628865e-01 8.734226510087e-01 8.803768960846e-01 8.875613664312e-01 8.951172628013e-01 9.029479093380e-01 9.107464015913e-01 9.180825143319e-01 9.245281840036e-01 9.297871483142e-01 9.337963689674e-01 9.367255947341e-01 9.389307182034e-01 9.408581437198e-01 9.428856813098e-01 9.452145466309e-01 9.478078350513e-01 9.504076978150e-01 9.526051423834e-01 9.539816408183e-01 9.542360234960e-01 9.532592294200e-01 9.511795443236e-01 9.483054740871e-01 9.450198282007e-01 9.416547145715e-01 9.383847431022e-01 9.351554428364e-01 9.317036274591e-01 9.276520500722e-01 9.226184556336e-01 9.163543358443e-01 9.088466187286e-01 9.003333369865e-01 8.912565577346e-01 8.821687421158e-01 8.735885657084e-01 8.658611978330e-01 8.591025604544e-01 8.532057944439e-01 8.479050136591e-01 8.429166292806e-01 8.380816705677e-01 8.334382600463e-01 8.292407539653e-01 8.259111528110e-01 8.239008164874e-01 8.235352911581e-01 8.249245092676e-01 8.278982185386e-01 8.320432174067e-01 8.368471826451e-01 8.418302088408e-01 8.466745529945e-01 8.513064586921e-01 8.558893465427e-01 8.607321532922e-01 8.661656149817e-01 8.724183607255e-01 8.794961896273e-01 8.871706579093e-01 8.950383457048e-01 9.026241181126e-01 9.095044428639e-01 9.154432487564e-01 9.204224200805e-01 9.246257241529e-01 9.283742665525e-01 9.319964031468e-01 9.357027213217e-01 9.395278171073e-01 9.433057080843e-01 9.467232526531e-01 9.494389930826e-01 9.512106375424e-01 9.519855217105e-01 9.519427825086e-01 9.514903203609e-01 9.511419633126e-01 9.514036938900e-01 9.526519850198e-01 9.550353065224e-01 9.584447092377e-01 9.625917280267e-01 9.670693025291e-01 9.714289707659e-01 9.751492186035e-01 9.768759246803e-01 9.797887790552e-01 9.507824899225e-01 8.939180785267e-01 8.298180255422e-01 7.860288350336e-01 7.831600092505e-01 8.197770028595e-01 8.737159018308e-01 9.183186118479e-01 9.346828982061e-01 9.158002454229e-01 8.672650913405e-01 8.068568958200e-01 7.613972900629e-01 7.555819178229e-01 7.945162421045e-01 8.592152447135e-01 9.215504416120e-01 9.586567889763e-01 9.583225272997e-01 9.199516896154e-01 8.546692071399e-01 7.849133735689e-01 7.401756802259e-01 7.431237583100e-01 7.919720208590e-01 8.623994088608e-01 9.260256758936e-01 9.626967216492e-01 9.634519342110e-01 9.302622625519e-01 8.752849832403e-01 8.190630125295e-01 7.852296962545e-01 7.892322083315e-01 8.280331137163e-01 8.831760880822e-01 9.333662032629e-01 9.633817483871e-01 9.667414030766e-01 9.454769085824e-01 9.086254220127e-01 8.697008891498e-01 8.423536985713e-01 8.348205049180e-01 8.461961647070e-01 8.679854632500e-01 8.895412609701e-01 9.028766228235e-01 9.048735842449e-01 8.970913304015e-01 8.842737356554e-01 8.720110057716e-01 8.644488578352e-01 8.628419416097e-01 8.656726659790e-01 8.701514410102e-01 8.738841600155e-01 8.759283059638e-01 8.767525603652e-01 8.775313668403e-01 8.791541372224e-01 8.816882618120e-01 8.844985772591e-01 8.868534410182e-01 8.886515316899e-01 8.905943184160e-01 8.938460576199e-01 8.991145508221e-01 9.059363806751e-01 9.125053904212e-01 9.163488643581e-01 9.155332657828e-01 9.097341802968e-01 9.007915034493e-01 8.921919393555e-01 8.877049594234e-01 8.894633540131e-01 8.967412136648e-01 9.061821813176e-01 9.135153777247e-01 9.157771746956e-01 9.129346760797e-01 9.083015500203e-01 9.072260534170e-01 9.144320032343e-01 9.309995765325e-01 9.531141200945e-01 9.734315243656e-01 9.842633146974e-01 9.808943452464e-01 9.638609274002e-01 9.398788128193e-01 9.204836742257e-01 9.177750006238e-01 9.378509229633e-01 9.764495120143e-01 1.020691132295e+00 1.055095113342e+00 1.067255542995e+00 1.051235719434e+00 1.009259819296e+00 9.520666927298e-01 8.975792831581e-01 8.657076023172e-01 8.685477887934e-01 9.022236120526e-01 9.498183698324e-01
 5.477159546555e-01 5.484752557785e-01 5.491897978144e-01 5.499131608882e-01 5.507059045885e-01 5.515850664305e-01 5.525118909359e-01 5.534277446141e-01 5.542928338204e-01 5.550894309382e-01 5.558166824979e-01 5.565001191513e-01 5.571963864491e-01 5.579621329118e-01 5.588174262653e-01 5.597353858419e-01 5.606559184834e-01 5.615222309918e-01 5.622939278605e-01 5.629751109356e-01 5.636223397148e-01 5.643239436307e-01 5.651399855255e-01 5.660652581409e-01 5.670336700798e-01 5.679617025816e-01 5.687902878882e-01 5.695079883662e-01 5.701639421867e-01 5.708448978059e-01 5.716273807263e-01 5.725296493867e-01 5.734997968086e-01 5.744542029521e-01 5.753219360256e-01 5.760800834906e-01 5.767586612915e-01 5.774293677950e-01 5.781644688885e-01 5.789996585321e-01 5.799118105867e-01 5.808368771020e-01 5.817095005446e-01 5.824896229778e-01 5.831832566235e-01 5.838409705210e-01 5.845266732529e-01 5.852868568175e-01 5.861233647759e-01 5.870020580429e-01 5.878728789093e-01 5.886883078672e-01 5.894267096066e-01 5.900981736814e-01 5.907471300866e-01 5.914360190789e-01 5.922092686918e-01 5.930661566840e-01 5.939480923878e-01 5.947774030056e-01 5.955050413298e-01 5.961444742716e-01 5.967632424711e-01 5.974306855964e-01 5.981691997148e-01 5.989444257154e-01 5.996993456888e-01 6.004068901784e-01 6.010801201562e-01 6.017481740451e-01 6.024174923245e-01 6.030685010028e-01 6.036868242390e-01 6.042907796413e-01 6.049273531570e-01 6.056374239498e-01 6.064078342819e-01 6.071728699713e-01 6.078597877305e-01 6.084502042491e-01 6.089992008137e-01 6.095920402088e-01 6.102786785076e-01 6.110372355295e-01 6.118020859099e-01 6.125097763133e-01 6.131490226886e-01 6.137568365763e-01 6.143745032487e-01 6.150129819473e-01 6.156525547074e-01 6.162820703925e-01 6.169187751310e-01 6.175924368321e-01 6.183085943564e-01 6.190311487682e-01 6.196998064846e-01 6.202765697519e-01 6.207910957003e-01 6.213254824988e-01 6.219547648689e-01 6.226887912680e-01 6.234584966859e-01 6.241672237376e-01 6.247584354141e-01 6.252493176731e-01 6.257236079643e-01 6.262686977459e-01 6.269128662244e-01 6.276165717205e-01 6.283052210511e-01 6.289236701893e-01 6.294721006186e-01 6.299946938766e-01 6.305446585395e-01 6.311442943567e-01 6.317716892357e-01 6.323837882208e-01 6.329604238004e-01 6.335134634733e-01 6.340798816174e-01 6.346814150094e-01 6.353091355777e-01 6.359187637408e-01 6.364638002227e-01 6.369373412906e-01 6.373895577121e-01 6.378943580002e-01 6.384961019124e-01 6.391750507671e-01 6.398521260051e-01 6.404373255936e-01 6.408964160872e-01 6.412831490490e-01 6.417032710327e-01 6.422377181092e-01 6.428977662400e-01 6.436122050855e-01 6.442738638974e-01 6.448118968218e-01 6.452295580514e-01 6.456040665574e-01 6.460251675720e-01 6.465463561080e-01 6.471652509277e-01 6.478207176629e-01 6.484353588608e-01 6.489554721622e-01 6.493859673902e-01 6.497779458245e-01 6.501959171035e-01 6.506910340202e-01 6.512661981615e-01 6.518742885886e-01 6.524576905529e-01 6.529794676553e-01 6.534402591717e-01 6.538651039773e-01 6.542970832243e-01 6.547672864502e-01 6.552864227926e-01 6.558412344295e-01 6.564109387844e-01 6.569623508387e-01 6.574709530353e-01 6.579356335635e-01 6.583799401664e-01 6.588358044021e-01 6.593287464621e-01 6.598616363895e-01 6.604118789153e-01 6.609525113324e-01 6.614590173532e-01 6.619304403878e-01 6.623776314845e-01 6.628240652990e-01 6.632897584281e-01 6.637848609468e-01 6.642978060002e-01 6.648070546476e-01 6.652940549898e-01 6.657502781764e-01 6.661843807117e-01 6.666182900197e-01 6.670689291966e-01 6.675352541488e-01 6.680042489185e-01 6.684632863915e-01 6.689058013707e-01 6.693381147274e-01 6.697733189324e-01 6.702209959798e-01 6.706789319765e-01 6.711341132110e-01 6.715795751204e-01 6.720154090956e-01 6.724535302080e-01 6.729074662355e-01 6.733801195694e-01 6.738594461814e-01 6.743263092605e-01 6.747778956172e-01 6.752210879527e-01 6.756707127306e-01 6.761357222063e-01 6.766072589214e-01 6.770697722145e-01 6.775122274681e-01 6.779402058550e-01 6.783678960859e-01 6.788060241462e-01 6.792536723704e-01 6.796981468635e-01 6.801280890944e-01 6.805465795031e-01 6.809685993044e-01 6.814039551391e-01 6.818556644776e-01 6.823089744675e-01 6.827544991664e-01 6.831917915919e-01 6.836298881343e-01 6.840789494102e-01 6.845405901617e-01 6.850027858911e-01 6.854553693035e-01 6.858955484494e-01 6.863309740495e-01 6.867719335539e-01 6.872207404647e-01 6.876693664841e-01 6.881108951920e-01 6.885467522123e-01 6.889822150626e-01 6.894209383782e-01 6.898695512748e-01 6.903194792026e-01 6.907670868884e-01 6.912112572257e-01 6.916600607833e-01 6.921147262267e-01 6.925749503532e-01 6.930349601143e-01 6.934875533574e-01 6.939360315617e-01 6.943873110764e-01 6.948434160589e-01 6.953023260846e-01 6.957610616855e-01 6.962133103414e-01 6.966652864675e-01 6.971204768054e-01 6.975820204011e-01 6.980474146468e-01 6.985130079350e-01 6.989783462991e-01 6.994447001993e-01 6.999155030905e-01 7.003896360286e-01 7.008640605571e-01 7.013362063284e-01 7.018072504369e-01 7.022834465358e-01 7.027627409162e-01 7.032436864236e-01 7.037262907142e-01 7.042083299262e-01 7.046926161709e-01 7.051815443974e-01 7.056716429316e-01 7.061634183972e-01 7.066558489815e-01 7.071531931695e-01 7.076542743435e-01 7.081579582533e-01 7.086607554601e-01 7.091628549519e-01 7.096670020765e-01 7.101746535272e-01 7.106862086670e-01 7.112023445784e-01 7.117198212889e-01 7.122410612009e-01 7.127650714459e-01 7.132933598648e-01 7.138220404386e-01 7.143519751790e-01 7.148833599274e-01 7.154195916665e-01 7.159595198998e-01 7.165027034297e-01 7.170500271418e-01 7.175990278733e-01 7.181504619975e-01 7.187034006497e-01 7.192602794326e-01 7.198196989211e-01 7.203834315437e-01 7.209509808921e-01 7.215215699176e-01 7.220971178468e-01 7.226744785845e-01 7.232547020649e-01 7.238372084309e-01 7.244247562662e-01 7.250151183427e-01 7.256088356323e-01 7.262077664817e-01 7.268093353385e-01 7.274154605297e-01 7.280241247534e-01 7.286358933403e-01 7.292512967802e-01 7.298714038618e-01 7.304944114413e-01 7.311222878606e-01 7.317544674898e-01 7.323893901529e-01 7.330280829224e-01 7.336704528804e-01 7.343173598434e-01 7.349679086294e-01 7.356239570759e-01 7.362838290372e-01 7.369473748687e-01 7.376149700830e-01 7.382861640453e-01 7.389615799964e-01 7.396427638848e-01 7.403284950295e-01 7.410173995561e-01 7.417096152853e-01 7.424058610694e-01 7.431065292979e-01 7.438122511347e-01 7.445226866092e-01 7.452369670653e-01 7.459541360869e-01 7.466758001040e-01 7.473984725612e-01 7.481270344357e-01 7.488620484993e-01 7.496015113870e-01 7.503458012897e-01 7.510911960758e-01 7.518397928891e-01 7.525945421411e-01 7.533553283733e-01 7.541208501697e-01 7.548914418078e-01 7.556660602225e-01 7.564439663486e-01 7.572269610462e-01 7.580149344381e-01 7.588074757923e-01 7.596046399682e-01 7.604047003680e-01 7.612076808063e-01 7.620145921375e-01 7.628284229011e-01 7.636450861957e-01 7.644667076956e-01 7.652914442280e-01 7.661183670385e-01 7.669502935945e-01 7.677873561602e-01 7.686288982373e-01 7.694761051656e-01 7.703267944315e-01 7.711799540040e-01 7.720390988382e-01 7.729000986302e-01 7.737661302518e-01 7.746368132735e-01 7.755125425298e-01 7.763917754139e-01 7.772727793077e-01 7.781597467196e-01 7.790492042858e-01 7.799424721661e-01 7.808412319342e-01 7.817409648934e-01 7.826463512664e-01 7.835541055468e-01 7.844668034813e-01 7.853819489442e-01 7.862992993584e-01 7.872217622830e-01 7.881476937427e-01 7.890752725090e-01 7.900061805739e-01 7.909421338033e-01 7.918802348015e-01 7.928206885403e-01 7.937646485944e-01 7.947110628111e-01 7.956604753592e-01 7.966134842838e-01 7.975692828144e-01 7.985264235733e-01 7.994880441832e-01 8.004494332823e-01 8.014137393615e-01 8.023822683456e-01 8.033512537344e-01 8.043224029497e-01 8.052969700119e-01 8.062717105356e-01 8.072490323871e-01 8.082277365259e-01 8.092087073639e-01 8.101917694678e-01 8.111754580570e-01 8.121612253956e-01 8.131483649124e-01 8.141351776727e-01 8.151237084293e-01 8.161140955467e-01 8.171056472097e-01 8.180976384000e-01 8.190900450210e-01 8.200828050668e-01 8.210761006314e-01 8.220715760840e-01 8.230653247861e-01 8.240599909887e-01 8.250552840163e-01 8.260497213313e-01 8.270436315772e-01 8.280375006160e-01 8.290313519991e-01 8.300242349896e-01 8.310169635755e-01 8.320086816072e-01 8.329994072128e-01 8.339892991177e-01 8.349781212098e-01 8.359647332843e-01 8.369499930536e-01 8.379343090176e-01 8.389170265475e-01 8.398979334027e-01 8.408764100059e-01 8.418523638612e-01 8.428268699845e-01 8.437987149982e-01 8.447687588231e-01 8.457344758405e-01 8.466976307525e-01 8.476590085855e-01 8.486166126118e-01 8.495703057723e-01 8.505210301602e-01 8.514674636738e-01 8.524112399102e-01 8.533506720230e-01 8.542856821224e-01 8.552174311109e-01 8.561432201312e-01 8.570660069882e-01 8.579840622782e-01 8.588963312836e-01 8.598032183454e-01 8.607065246335e-01 8.616036748887e-01 8.624954045706e-01 8.633816761309e-01 8.642613144620e-01 8.651354198199e-01 8.660044072138e-01 8.668653277327e-01 8.677197035154e-01 8.685695672522e-01 8.694106472046e-01 8.702451344300e-01 8.710726525314e-01 8.718915414854e-01 8.727045728583e-01 8.735097104841e-01 8.743059076223e-01 8.750951729236e-01 8.758754605324e-01 8.766477724100e-01 8.774115057204e-01 8.781651746599e-01 8.789116553841e-01 8.796481581007e-01 8.803740076876e-01 8.810927121201e-01 8.817999121920e-01 8.824991495310e-01 8.831863062769e-01 8.838634488547e-01 8.845309128742e-01 8.851886484525e-01 8.858342187578e-01 8.864691140471e-01 8.870938963155e-01 8.877061463708e-01 8.883067799261e-01 8.888964169879e-01 8.894742471749e-01 8.900389195589e-01 8.905915687452e-01 8.911325267076e-01 8.916603146889e-01 8.921745172917e-01 8.926776538219e-01 8.931667536797e-01 8.936426258081e-01 8.941043151086e-01 8.945530532550e-01 8.949870538102e-01 8.954077526499e-01 8.958141111183e-01 8.962060482069e-01 8.965832446485e-01 8.969458890447e-01 8.972938501251e-01 8.976255406460e-01 8.979428410876e-01 8.982455251570e-01 8.985310124437e-01 8.988017222298e-01 8.990563176933e-01 8.992942597220e-01 8.995164230442e-01 8.997213869611e-01 8.999101740028e-01 9.000834226828e-01 9.002382570577e-01 9.003753248519e-01 9.004958232402e-01 9.005976451031e-01 9.006833555570e-01 9.007513444028e-01 9.008010047717e-01 9.008324504397e-01 9.008454724680e-01 9.008397219588e-01 9.008168583364e-01 9.007744117348e-01 9.007128729325e-01 9.006334007198e-01 9.005335882839e-01 9.004154494164e-01 9.002778948497e-01 9.001204100037e-01 8.999444734774e-01 8.997483515783e-01 8.995320570200e-01 8.992958468028e-01 8.990397344251e-01 8.987635127272e-01 8.984662036966e-01 8.981497163881e-01 8.978130043605e-01 8.974538114793e-01 8.970740442154e-01 8.966747565057e-01 8.962534178568e-01 8.958123364844e-01 8.953490786751e-01 8.948646671000e-01 8.943599324338e-01 8.938333001152e-01 8.932857160133e-01 8.927174159603e-01 8.921261466629e-01 8.915152650674e-01 8.908805749972e-01 8.902255353111e-01 8.895481651855e-01 8.888500215608e-01 8.881302582291e-01 8.873885278989e-01 8.866246400810e-01 8.858382327874e-01 8.850313704154e-01 8.842022171531e-01 8.833512043393e-01 8.824785373970e-01 8.815834235036e-01 8.806676384322e-01 8.797291820625e-01 8.787697412502e-01 8.777884611440e-01 8.767849153056e-01 8.757606713447e-01 8.747149107495e-01 8.736475523502e-01 8.725588353606e-01 8.714491632787e-01 8.703165761004e-01 8.691630751260e-01 8.679906600679e-01 8.667961023780e-01 8.655795444075e-01 8.643427166389e-01 8.630862417895e-01 8.618086694433e-01 8.605106280023e-01 8.591930517533e-01 8.578555088697e-01 8.564972445388e-01 8.551187674962e-01 8.537211917451e-01 8.523057663129e-01 8.508697142495e-01 8.494153259974e-01 8.479419596738e-01 8.464491274525e-01 8.449388683523e-01 8.434100531296e-01 8.418641552010e-01 8.403005854669e-01 8.387195135579e-01 8.371206753985e-01 8.355058652398e-01 8.338741398359e-01 8.322264164558e-01 8.305637999306e-01 8.288843965664e-01 8.271904892125e-01 8.254808768213e-01 8.237575667450e-01 8.220204334932e-01 8.202692557240e-01 8.185049113503e-01 8.167262403431e-01 8.149361809076e-01 8.131335471000e-01 8.113184204362e-01 8.094940207131e-01 8.076574169857e-01 8.058095103181e-01 8.039532017902e-01 8.020866581275e-01 8.002110983279e-01 7.983267312034e-01 7.964353721275e-01 7.945369357185e-01 7.926305387865e-01 7.907175046912e-01 7.887991986864e-01 7.868760326724e-01 7.849466120397e-01 7.830149598341e-01 7.810788812713e-01 7.791401930297e-01 7.771990250415e-01 7.752565039017e-01 7.733118104015e-01 7.713677161254e-01 7.694240731198e-01 7.674810393449e-01 7.655397298378e-01 7.636001847719e-01 7.616649286296e-01 7.597322597603e-01 7.578048903622e-01 7.558820747502e-01 7.539653827661e-01 7.520554164367e-01 7.501532313241e-01 7.482591090153e-01 7.463738810281e-01 7.444972220104e-01 7.426326167064e-01 7.407792302777e-01 7.389371474980e-01 7.371077573030e-01 7.352923319709e-01 7.334913970439e-01 7.317056273847e-01 7.299362815998e-01 7.281836955750e-01 7.264488061926e-01 7.247323085920e-01 7.230360480784e-01 7.213583708580e-01 7.197023367785e-01 7.180688181203e-01 7.164576018276e-01 7.148702127967e-01 7.133056283718e-01 7.117668324066e-01 7.102545732763e-01 7.087686565338e-01 7.073101489627e-01 7.058792440069e-01 7.044784510018e-01 7.031074004288e-01 7.017661774372e-01 7.004562770045e-01 6.991785513732e-01 6.979342113422e-01 6.967232957185e-01 6.955459848472e-01 6.944035987615e-01 6.932961045842e-01 6.922255462991e-01 6.911920280130e-01 6.901944204380e-01 6.892355140212e-01 6.883141649654e-01 6.874334469206e-01 6.865919941470e-01 6.857892615583e-01 6.850282763632e-01 6.843071266015e-01 6.836287992907e-01 6.829896056267e-01 6.823944058515e-01 6.818420581794e-01 6.813302295661e-01 6.808623923770e-01 6.804373238807e-01 6.800562056320e-01 6.797175829547e-01 6.794215264425e-01 6.791719372103e-01 6.789636960417e-01 6.787999040285e-01 6.786799028472e-01 6.786030332269e-01 6.785708433000e-01 6.785800530836e-01 6.786342466157e-01 6.787298926281e-01 6.788689496687e-01 6.790516756123e-01 6.792755504645e-01 6.795414363216e-01 6.798478427039e-01 6.801957687587e-01 6.805828893793e-01 6.810115201895e-01 6.814797545361e-01 6.819838695795e-01 6.825292964612e-01 6.831106419090e-01 6.837294748920e-01 6.843849805487e-01 6.850728350475e-01 6.857989384322e-01 6.865564801145e-01 6.873484715471e-01 6.881709233839e-01 6.890243421232e-01 6.899088143823e-01 6.908203557899e-01 6.917622072674e-01 6.927300662762e-01 6.937234585965e-01 6.947412966455e-01 6.957831190477e-01 6.968482174293e-01 6.979332244468e-01 6.990396119143e-01 7.001638256585e-01 7.013062202704e-01 7.024660338240e-01 7.036393088798e-01 7.048268341145e-01 7.060267768906e-01 7.072385997222e-01 7.084599670188e-01 7.096889985609e-01 7.109261317210e-01 7.121672631031e-01 7.134147328806e-01 7.146624203228e-01 7.159132812058e-01 7.171642112107e-01 7.184135142228e-01 7.196607376689e-01 7.209001616400e-01 7.221374879123e-01 7.233659602236e-01 7.245861313676e-01 7.257965255442e-01 7.269932654337e-01 7.281789908439e-01 7.293485991152e-01 7.305037250641e-01 7.316393577282e-01 7.327571458602e-01 7.338548427321e-01 7.349288037639e-01 7.359812798480e-01 7.370076857080e-01 7.380083444471e-01 7.389810431256e-01 7.399238690484e-01 7.408379398667e-01 7.417174671866e-01 7.425671381438e-01 7.433789435546e-01 7.441564382749e-01 7.448959318657e-01 7.455963162679e-01 7.462576378416e-01 7.468759409216e-01 7.474534847361e-01 7.479851586346e-01 7.484718802683e-01 7.489138513602e-01 7.493055819063e-01 7.496508709834e-01 7.499447034735e-01 7.501881788430e-01 7.503787223881e-01 7.505166403726e-01 7.505999347299e-01 7.506274749656e-01 7.505997425816e-01 7.505127674957e-01 7.503694039274e-01 7.501657059077e-01 7.499013832060e-01 7.495766438732e-01 7.491904979784e-01 7.487409313993e-01 7.482283675320e-01 7.476510563532e-01 7.470093663705e-01 7.463030102658e-01 7.455299179535e-01 7.446900206164e-01 7.437847470345e-01 7.428109780780e-01 7.417696465919e-01 7.406589339982e-01 7.394811057203e-01 7.382336767574e-01 7.369180187417e-01 7.355333828664e-01 7.340774389028e-01 7.325545416079e-01 7.309610652349e-01 7.292989255166e-01 7.275659530599e-01 7.257650333594e-01 7.238958311923e-01 7.219559953026e-01 7.199511988895e-01 7.178748723992e-01 7.157334919087e-01 7.135257794899e-01 7.112507448720e-01 7.089113337514e-01 7.065057481579e-01 7.040383721885e-01 7.015067792144e-01 6.989141990607e-01 6.962596267800e-01 6.935461447629e-01 6.907736398257e-01 6.879435935102e-01 6.850595867175e-01 6.821193995592e-01 6.791273387466e-01 6.760839660623e-01 6.729905204219e-01 6.698510193875e-01 6.666654985857e-01 6.634369664736e-01 6.601661238025e-01 6.568567463609e-01 6.535110309009e-01 6.501310145867e-01 6.467182832501e-01 6.432757808363e-01 6.398098124001e-01 6.363174312007e-01 6.328039312455e-01 6.292748838258e-01 6.257290233555e-01 6.221749833036e-01 6.186095567290e-01 6.150403775473e-01 6.114714114785e-01 6.079033854437e-01 6.043436574985e-01 6.007923756207e-01 5.972570344041e-01 5.937368079018e-01 5.902421782401e-01 5.867719598869e-01 5.833315430124e-01 5.799278242144e-01 5.765601332992e-01 5.732397211920e-01 5.699621899914e-01 5.667412824343e-01 5.635748810526e-01 5.604708948716e-01 5.574321476620e-01 5.544625176009e-01 5.515697642545e-01 5.487522331193e-01 5.460250720579e-01 5.433780240431e-01 5.408289162817e-01 5.383728496558e-01 5.360179464434e-01 5.337675962853e-01 5.316234926703e-01 5.295946398926e-01 5.276735702386e-01 5.258798812952e-01 5.241990576345e-01 5.226479491407e-01 5.212196002515e-01 5.199214569071e-01 5.187553205450e-01 5.177180347005e-01 5.168214529812e-01 5.160521233238e-01 5.154274395687e-01 5.149319725990e-01 5.145800635062e-01 5.143604941947e-01 5.142789706632e-01 5.143347176513e-01 5.145201431557e-01 5.148450598560e-01 5.152949890902e-01 5.158790136159e-01 5.165859830987e-01 5.174199690039e-01 5.183735356171e-01 5.194436560398e-01 5.206314611747e-01 5.219262408407e-01 5.233324875046e-01 5.248339331748e-01 5.264403159251e-01 5.281343281942e-01 5.299203531492e-01 5.317870738352e-01 5.337327419792e-01 5.357518800773e-01 5.378355344517e-01 5.399843507666e-01 5.421856647996e-01 5.444411484004e-01 5.467380263869e-01 5.490769926688e-01 5.514470500222e-01 5.538453948072e-01 5.562660818151e-01 5.587026836657e-01 5.611501587445e-01 5.636002351332e-01 5.660518302706e-01 5.684945806023e-01 5.709272678022e-01 5.733415377070e-01 5.757318559657e-01 5.780951647061e-01 5.804246433082e-01 5.827142746776e-01 5.849631758099e-01 5.871607134526e-01 5.893065605687e-01 5.913940872585e-01 5.934190198329e-01 5.953785274757e-01 5.972652180400e-01 5.990785444903e-01 6.008113854199e-01 6.024635909673e-01 6.040260160949e-01 6.055008206913e-01 6.068811019861e-01 6.081642130790e-01 6.093491812537e-01 6.104297690176e-01 6.114060753048e-01 6.122722805087e-01 6.130301234898e-01 6.136749307800e-01 6.142046192047e-01 6.146195216003e-01 6.149142178329e-01 6.150912201698e-01 6.151455284976e-01 6.150799025120e-01 6.148912759699e-01 6.145789891792e-01 6.141443632028e-01 6.135834026130e-01 6.129024914370e-01 6.120944274009e-01 6.111670211617e-01 6.101148339225e-01 6.089442110678e-01 6.076535596775e-01 6.062428137249e-01 6.047200883362e-01 6.030791269324e-01 6.013322839588e-01 5.994722637983e-01 5.975114680035e-01 5.954472980621e-01 5.932847376539e-01 5.910321574302e-01 5.886869417623e-01 5.862626681086e-01 5.837546233088e-01 5.811799714775e-01 5.785338683559e-01 5.758306171860e-01 5.730745519845e-01 5.702701952178e-01 5.674323541354e-01 5.645605245100e-01 5.616730430459e-01 5.587691516368e-01 5.558665134060e-01 5.529697470372e-01 5.500919861548e-01 5.472438468676e-01 5.444338529187e-01 5.416774488593e-01 5.389803022911e-01 5.363626096598e-01 5.338269770495e-01 5.313924909879e-01 5.290685582405e-01 5.268693683905e-01 5.248067416089e-01 5.228908127796e-01 5.211376124769e-01 5.195543139932e-01 5.181582288891e-01 5.169536704485e-01 5.159581981968e-01 5.151753566943e-01 5.146191593648e-01 5.142951951758e-01 5.142101233475e-01 5.143752635110e-01 5.147879348485e-01 5.154625054909e-01 5.163908331493e-01 5.175840895823e-01 5.190364724636e-01 5.207498066956e-01 5.227227841777e-01 5.249476906049e-01 5.274269533306e-01 5.301446005561e-01 5.331042909307e-01 5.362867537988e-01 5.396907585315e-01 5.433006208468e-01 5.471049757506e-01 5.510959130741e-01 5.552521924136e-01 5.595680508487e-01 5.640196919528e-01 5.685994038549e-01 5.732872797465e-01 5.780687558559e-01 5.829268010212e-01 5.878421913175e-01 5.928048523586e-01 5.977898780079e-01 6.027884553383e-01 6.077779347906e-01 6.127447991205e-01 6.176718208503e-01 6.225448758245e-01 6.273484642968e-01 6.320648791289e-01 6.366840021444e-01 6.411875246317e-01 6.455665880417e-01 6.498033302669e-01 6.538931497317e-01 6.578174623985e-01 6.615699658969e-01 6.651415706066e-01 6.685186259037e-01 6.716991034537e-01 6.746728604663e-01 6.774351581407e-01 6.799788301875e-01 6.823022427181e-01 6.844001132798e-01 6.862702293298e-01 6.879130712497e-01 6.893264461838e-01 6.905124946446e-01 6.914703908066e-01 6.922077438546e-01 6.927233247518e-01 6.930247140533e-01 6.931185373287e-01 6.930071668959e-01 6.927055441685e-01 6.922152674877e-01 6.915519836773e-01 6.907227124606e-01 6.897396600196e-01 6.886177380560e-01 6.873670433407e-01 6.860041383987e-01 6.845413517160e-01 6.829974107064e-01 6.813838868859e-01 6.797225644761e-01 6.780252264373e-01 6.763119339103e-01 6.746011983120e-01 6.729082367687e-01 6.712550553698e-01 6.696535464480e-01 6.681274601403e-01 6.666907879303e-01 6.653612386403e-01 6.641585762174e-01 6.630947423986e-01 6.621899928833e-01 6.614548479984e-01 6.609054585039e-01 6.605545129952e-01 6.604138772251e-01 6.604943976138e-01 6.608033508892e-01 6.613528279766e-01 6.621421672755e-01 6.631831218228e-01 6.644739118897e-01 6.660175193485e-01 6.678166724291e-01 6.698625941009e-01 6.721594777574e-01 6.746948075416e-01 6.774671116058e-01 6.804642888921e-01 6.836757670165e-01 6.870925670105e-01 6.906975516707e-01 6.944803714363e-01 6.984181495319e-01 7.025008912637e-01 7.067033663920e-01 7.110102365992e-01 7.153991676444e-01 7.198462961847e-01 7.243358209323e-01 7.288371884809e-01 7.333350769988e-01 7.377975172271e-01 7.422068869426e-01 7.465374520155e-01 7.507646127321e-01 7.548656832780e-01 7.588165681009e-01 7.625969949034e-01 7.661792433432e-01 7.695487371457e-01 7.726791230329e-01 7.755540954600e-01 7.781552700951e-01 7.804636575882e-01 7.824660802956e-01 7.841470401444e-01 7.854971238942e-01 7.865032337838e-01 7.871605240779e-01 7.874593893582e-01 7.874016407524e-01 7.869818956912e-01 7.862042713428e-01 7.850726211458e-01 7.835946934461e-01 7.817815564880e-01 7.796414129509e-01 7.772001546247e-01 7.744655457027e-01 7.714681777913e-01 7.682314960186e-01 7.647826704044e-01 7.611556067417e-01 7.573817261407e-01 7.535031734215e-01 7.495538487549e-01 7.455829658890e-01 7.416294008983e-01 7.377425523784e-01 7.339701221865e-01 7.303555256702e-01 7.269541832973e-01 7.238075412255e-01 7.209689783991e-01 7.184767966722e-01 7.163808055982e-01 7.147133103538e-01 7.135127579022e-01 7.128091674142e-01 7.126239028655e-01 7.129788616601e-01 7.138794829700e-01 7.153382997901e-01 7.173394933817e-01 7.198798702641e-01 7.229361996282e-01 7.264809425526e-01 7.304807795641e-01 7.348898759469e-01 7.396661346359e-01 7.447464858669e-01 7.500818028626e-01 7.555982574978e-01 7.612371303121e-01 7.669263534043e-01 7.725919453241e-01 7.781685358559e-01 7.835771855004e-01 7.887568299428e-01 7.936309059002e-01 7.981409894145e-01 8.022214767345e-01 8.058154358172e-01 8.088740598665e-01 8.113470637112e-01 8.132004328292e-01 8.143957692367e-01 8.149161804136e-01 8.147397584081e-01 8.138636649107e-01 8.122903110617e-01 8.100315721578e-01 8.071135535237e-01 8.035665036700e-01 7.994408189104e-01 7.947886181569e-01 7.896807847964e-01 7.841910095829e-01 7.784118537638e-01 7.724390037730e-01 7.663766281792e-01 7.603446893564e-01 7.544527766310e-01 7.488309240458e-01 7.435998359518e-01 7.388806833185e-01 7.347916667336e-01 7.314422202836e-01 7.289286410017e-01 7.273348348563e-01 7.267294095216e-01 7.271541409451e-01 7.286369200268e-01 7.311744376768e-01 7.347473968122e-01 7.393071317589e-01 7.447869994047e-01 7.510976768148e-01 7.581299506112e-01 7.657662040290e-01 7.738700596630e-01 7.823013296200e-01 7.909097809930e-01 7.995478645828e-01 8.080642216522e-01 8.163102970209e-01 8.241464351848e-01 8.314411304122e-01 8.380713315418e-01 8.439264901481e-01 8.489120565383e-01 8.529481007218e-01 8.559755295615e-01 8.579528752097e-01 8.588617587165e-01 8.587063751176e-01 8.575168214298e-01 8.553472402020e-01 8.522778197439e-01 8.484164547065e-01 8.438953297942e-01 8.388731715095e-01 8.335300700104e-01 8.280653746374e-01 8.226905480611e-01 8.176308190009e-01 8.131055989746e-01 8.093323150634e-01 8.065082759169e-01 8.048035236290e-01 8.043614227087e-01 8.052703184987e-01 8.075805477392e-01 8.112873451861e-01 8.163357849240e-01 8.226241573371e-01 8.300052908463e-01 8.383078421471e-01 8.473260286685e-01 8.568498693090e-01 8.641925925541e-01 8.709640971849e-01 8.774332090198e-01 8.839552538773e-01 8.908373531851e-01 8.982204339031e-01 9.059889802399e-01 9.138180145834e-01 9.212530761399e-01 9.278442009283e-01 9.332790793417e-01 9.374809684637e-01 9.406208543087e-01 9.430591122729e-01 9.452484145249e-01 9.475794081756e-01 9.502598680218e-01 9.532544927097e-01 9.563068090650e-01 9.590005733846e-01 9.609165508085e-01 9.617537955207e-01 9.614071983534e-01 9.600106925618e-01 9.578825927013e-01 9.554088971359e-01 9.529237937449e-01 9.505913062952e-01 9.483448122687e-01 9.458911610640e-01 9.428259472176e-01 9.387385261333e-01 9.333481700504e-01 9.266177900953e-01 9.187587162621e-01 9.101939172915e-01 9.014573616725e-01 8.930550049984e-01 8.853228912249e-01 8.783705663063e-01 8.720932977646e-01 8.662323994016e-01 8.605152325548e-01 8.547989433695e-01 8.491449279497e-01 8.438370502899e-01 8.393341694632e-01 8.361321077936e-01 8.346002598134e-01 8.348888698285e-01 8.368632432299e-01 8.401342602491e-01 8.441980254061e-01 8.485755772664e-01 8.529451686900e-01 8.572275929566e-01 8.615837799815e-01 8.663225066476e-01 8.717734933832e-01 8.781654645924e-01 8.854993377050e-01 8.935345753818e-01 9.018585387144e-01 9.099813124169e-01 9.174641798104e-01 9.240605237437e-01 9.297425916840e-01 9.346863155245e-01 9.392032047335e-01 9.436106772069e-01 9.481041441267e-01 9.526945575674e-01 9.571971546135e-01 9.612740783749e-01 9.645643775661e-01 9.668113939877e-01 9.679584422184e-01 9.681856753905e-01 9.679080336113e-01 9.676550840677e-01 9.679463032074e-01 9.691751593652e-01 9.715065487786e-01 9.748415811100e-01 9.789155008830e-01 9.833758884324e-01 9.879003822562e-01 9.922934857662e-01 9.959225988136e-01 9.940904770267e-01 9.567702662959e-01 8.951559182014e-01 8.321565025810e-01 7.952679648163e-01 8.014271605108e-01 8.439594710818e-01 8.982377746877e-01 9.384340602772e-01 9.479190547879e-01 9.223528239755e-01 8.700706414979e-01 8.112378288052e-01 7.732941140556e-01 7.777090460803e-01 8.238435875627e-01 8.894080724901e-01 9.467046014831e-01 9.749567787420e-01 9.644006621577e-01 9.170143332694e-01 8.466434650771e-01 7.782739371588e-01 7.420670911756e-01 7.568929649255e-01 8.146592520805e-01 8.878598924619e-01 9.486946214535e-01 9.789819363141e-01 9.719004772409e-01 9.314848628227e-01 8.718304611717e-01 8.150259808310e-01 7.849430535213e-01 7.950033466979e-01 8.389874691716e-01 8.966330699330e-01 9.467982278641e-01 9.753931464463e-01 9.772608116189e-01 9.555469750615e-01 9.199485023271e-01 8.838963363216e-01 8.600485127419e-01 8.551217850520e-01 8.671064962768e-01 8.874670168269e-01 9.063891033504e-01 9.169913326752e-01 9.170983720822e-01 9.088295422521e-01 8.969787479128e-01 8.866787644202e-01 8.812922688294e-01 8.812972443141e-01 8.847297314555e-01 8.887569927784e-01 8.912175841651e-01 8.914877506308e-01 8.903113407532e-01 8.890745928273e-01 8.888749636991e-01 8.900316221578e-01 8.922106117103e-01 8.949344995230e-01 8.981573672319e-01 9.023151768706e-01 9.079570173035e-01 9.150040316687e-01 9.223557746353e-01 9.280184066580e-01 9.299331423494e-01 9.270672026860e-01 9.201850755979e-01 9.119780580407e-01 9.061060250803e-01 9.055584224876e-01 9.108930541072e-01 9.196722410541e-01 9.274551716780e-01 9.299506053150e-01 9.252673342473e-01 9.152628947435e-01 9.054846230450e-01 9.031306064749e-01 9.134703197947e-01 9.363629345630e-01 9.655532425112e-01 9.912468776123e-01 1.004165707784e+00 9.991278331610e-01 9.772585539374e-01 9.467966247453e-01 9.215815429058e-01 9.161416539968e-01 9.378821338491e-01 9.818784872614e-01 1.033333944710e+00 1.074891671284e+00 1.092978868172e+00 1.081157159265e+00 1.041562759785e+00 9.849938680152e-01 9.293737473935e-01 8.946133351071e-01 8.931815571464e-01 9.221156246804e-01 9.654085814727e-01
 5.421128358532e-01 5.428998502398e-01 5.436414281992e-01 5.443920807392e-01 5.452129746325e-01 5.461205043695e-01 5.470746041472e-01 5.480179793862e-01 5.489108289005e-01 5.497360810826e-01 5.504910756468e-01 5.512021262585e-01 5.519266345454e-01 5.527228251929e-01 5.536111989860e-01 5.545603013987e-01 5.555114611764e-01 5.564064361406e-01 5.572065017313e-01 5.579166666135e-01 5.585952643166e-01 5.593293778962e-01 5.601778925743e-01 5.611351114152e-01 5.621339872851e-01 5.630910767092e-01 5.639474768316e-01 5.646939878937e-01 5.653796969225e-01 5.660923713854e-01 5.669090212281e-01 5.678434471206e-01 5.688438165934e-01 5.698244071501e-01 5.707186315201e-01 5.715031479460e-01 5.722110129857e-01 5.729125123848e-01 5.736793991714e-01 5.745449180897e-01 5.754847464638e-01 5.764356959619e-01 5.773332195386e-01 5.781374082337e-01 5.788581120637e-01 5.795450016444e-01 5.802615527630e-01 5.810521401875e-01 5.819166976138e-01 5.828207663618e-01 5.837139865780e-01 5.845518308857e-01 5.853158186569e-01 5.860160592674e-01 5.866955739618e-01 5.874128761189e-01 5.882122328861e-01 5.890921840034e-01 5.899975368131e-01 5.908509737410e-01 5.916046377022e-01 5.922709964386e-01 5.929170595169e-01 5.936121818029e-01 5.943774126118e-01 5.951795486799e-01 5.959598642186e-01 5.966933291307e-01 5.973928208123e-01 5.980877280730e-01 5.987848074788e-01 5.994668321334e-01 6.001145994808e-01 6.007479334365e-01 6.014129780384e-01 6.021505985322e-01 6.029476431375e-01 6.037411930564e-01 6.044561047593e-01 6.050745366317e-01 6.056517771052e-01 6.062739008404e-01 6.069884598738e-01 6.077749756848e-01 6.085672783638e-01 6.093007331896e-01 6.099657853482e-01 6.105992459007e-01 6.112453937696e-01 6.119127631914e-01 6.125817965609e-01 6.132411260780e-01 6.139067278549e-01 6.146061292797e-01 6.153463497332e-01 6.160951701567e-01 6.167914342562e-01 6.173977439275e-01 6.179426554209e-01 6.185053235798e-01 6.191615956034e-01 6.199190928030e-01 6.207127028112e-01 6.214475461546e-01 6.220658694632e-01 6.225832663930e-01 6.230853325040e-01 6.236555085667e-01 6.243260205874e-01 6.250584336855e-01 6.257748852199e-01 6.264205257070e-01 6.269946294538e-01 6.275426294996e-01 6.281173165314e-01 6.287439652869e-01 6.294007189482e-01 6.300429774097e-01 6.306475224027e-01 6.312260180439e-01 6.318145650602e-01 6.324370847307e-01 6.330883816578e-01 6.337256102503e-01 6.342999926602e-01 6.348022398327e-01 6.352811271377e-01 6.358092815313e-01 6.364327526243e-01 6.371330067244e-01 6.378339537108e-01 6.384457649253e-01 6.389335074956e-01 6.393487605845e-01 6.397954087473e-01 6.403541152267e-01 6.410362578501e-01 6.417719668279e-01 6.424568665326e-01 6.430182675521e-01 6.434629321947e-01 6.438644020267e-01 6.443096398756e-01 6.448533443671e-01 6.454940705711e-01 6.461712764102e-01 6.468075619401e-01 6.473519655567e-01 6.478092679045e-01 6.482253663344e-01 6.486668101687e-01 6.491855100447e-01 6.497830725137e-01 6.504128170396e-01 6.510186439844e-01 6.515639709616e-01 6.520477006923e-01 6.524958852930e-01 6.529509222533e-01 6.534440427373e-01 6.539845730259e-01 6.545630006607e-01 6.551544575173e-01 6.557282375567e-01 6.562578556659e-01 6.567434776219e-01 6.572079684352e-01 6.576851248877e-01 6.581978801497e-01 6.587504902183e-01 6.593222562088e-01 6.598821839154e-01 6.604075425206e-01 6.608976810825e-01 6.613630567756e-01 6.618280558941e-01 6.623128519703e-01 6.628259219377e-01 6.633567894423e-01 6.638836398160e-01 6.643865113650e-01 6.648586694648e-01 6.653102995928e-01 6.657624137755e-01 6.662312175573e-01 6.667132710746e-01 6.671979898418e-01 6.676730226510e-01 6.681314670296e-01 6.685804750119e-01 6.690332066293e-01 6.694980902543e-01 6.699720725704e-01 6.704426851278e-01 6.709038737207e-01 6.713553356487e-01 6.718092404677e-01 6.722795944281e-01 6.727687171765e-01 6.732605829158e-01 6.737407416659e-01 6.742059429104e-01 6.746621020424e-01 6.751257316435e-01 6.756033336664e-01 6.760878173319e-01 6.765611262291e-01 6.770152593776e-01 6.774550207116e-01 6.778940597826e-01 6.783440707627e-01 6.788036742421e-01 6.792583970524e-01 6.796994565323e-01 6.801295321496e-01 6.805617345667e-01 6.810079849968e-01 6.814701487899e-01 6.819335703732e-01 6.823891132302e-01 6.828353981005e-01 6.832833096453e-01 6.837420407875e-01 6.842126813833e-01 6.846828832139e-01 6.851425789980e-01 6.855894899681e-01 6.860321806013e-01 6.864802335982e-01 6.869364769826e-01 6.873919639035e-01 6.878398538932e-01 6.882810710061e-01 6.887214897427e-01 6.891676145290e-01 6.896210487139e-01 6.900771094903e-01 6.905288553379e-01 6.909785222576e-01 6.914322411834e-01 6.918918956247e-01 6.923556541762e-01 6.928177753629e-01 6.932730739295e-01 6.937244490326e-01 6.941787678439e-01 6.946377205821e-01 6.950992386452e-01 6.955587054726e-01 6.960132517307e-01 6.964660564602e-01 6.969227991123e-01 6.973865036307e-01 6.978527233428e-01 6.983178509149e-01 6.987838070195e-01 6.992508561523e-01 6.997213072874e-01 7.001948990449e-01 7.006681916915e-01 7.011387220194e-01 7.016098319258e-01 7.020842004880e-01 7.025606615442e-01 7.030406272319e-01 7.035205470237e-01 7.040003817248e-01 7.044828265730e-01 7.049677950837e-01 7.054552052609e-01 7.059429114800e-01 7.064327053433e-01 7.069255070534e-01 7.074211735064e-01 7.079192820265e-01 7.084190629148e-01 7.089160503609e-01 7.094154090669e-01 7.099178289168e-01 7.104239821234e-01 7.109334513561e-01 7.114456677600e-01 7.119605131581e-01 7.124778745422e-01 7.129989201842e-01 7.135209665220e-01 7.140435717320e-01 7.145691034984e-01 7.150979673435e-01 7.156283985522e-01 7.161645482586e-01 7.167040270744e-01 7.172451232474e-01 7.177876817377e-01 7.183330904984e-01 7.188804442905e-01 7.194304946752e-01 7.199854837561e-01 7.205427976296e-01 7.211055857216e-01 7.216707214335e-01 7.222381303794e-01 7.228078991104e-01 7.233817618014e-01 7.239588324588e-01 7.245375258818e-01 7.251216600808e-01 7.257097227345e-01 7.263009684983e-01 7.268955115583e-01 7.274938501387e-01 7.280942316914e-01 7.286979249181e-01 7.293063662682e-01 7.299179158062e-01 7.305341004908e-01 7.311543447361e-01 7.317781583638e-01 7.324046724783e-01 7.330360560508e-01 7.336706093883e-01 7.343090418460e-01 7.349529083222e-01 7.356007834006e-01 7.362510192807e-01 7.369059824324e-01 7.375649937918e-01 7.382277049516e-01 7.388967918128e-01 7.395697341695e-01 7.402465004738e-01 7.409269630041e-01 7.416107341880e-01 7.422979499855e-01 7.429914192455e-01 7.436894934887e-01 7.443918828208e-01 7.450967956520e-01 7.458051870005e-01 7.465161397252e-01 7.472317482194e-01 7.479543221401e-01 7.486814178159e-01 7.494127173857e-01 7.501468151149e-01 7.508841179597e-01 7.516263352529e-01 7.523755807318e-01 7.531303603252e-01 7.538895762750e-01 7.546526441922e-01 7.554196706334e-01 7.561906561476e-01 7.569672171282e-01 7.577492365250e-01 7.585355258947e-01 7.593251258808e-01 7.601174105290e-01 7.609139066449e-01 7.617177796717e-01 7.625249159490e-01 7.633371891737e-01 7.641518361769e-01 7.649704411405e-01 7.657924771974e-01 7.666213767522e-01 7.674546210107e-01 7.682931775233e-01 7.691363219215e-01 7.699813834991e-01 7.708326746818e-01 7.716867825435e-01 7.725457816475e-01 7.734107326537e-01 7.742805151369e-01 7.751529067845e-01 7.760290756336e-01 7.769109318603e-01 7.777949064382e-01 7.786846565718e-01 7.795780326119e-01 7.804751335750e-01 7.813764400402e-01 7.822811352605e-01 7.831904682747e-01 7.841026491521e-01 7.850197064420e-01 7.859396999444e-01 7.868638792389e-01 7.877911401618e-01 7.887226743208e-01 7.896596094919e-01 7.905983278078e-01 7.915399015412e-01 7.924860257915e-01 7.934346881082e-01 7.943869828858e-01 7.953428906974e-01 7.963017388834e-01 7.972628620456e-01 7.982288028344e-01 7.991967216517e-01 8.001666830993e-01 8.011403919192e-01 8.021162507805e-01 8.030958549229e-01 8.040770906989e-01 8.050611542711e-01 8.060484043234e-01 8.070379991667e-01 8.080281845336e-01 8.090215082941e-01 8.100173863600e-01 8.110150366913e-01 8.120155229773e-01 8.130161582039e-01 8.140200305085e-01 8.150249096400e-01 8.160323958378e-01 8.170397824355e-01 8.180503625085e-01 8.190606038993e-01 8.200721116458e-01 8.210859010431e-01 8.221006164548e-01 8.231149546103e-01 8.241313919072e-01 8.251477001074e-01 8.261641998205e-01 8.271822271522e-01 8.282000195491e-01 8.292174282675e-01 8.302360830764e-01 8.312547396001e-01 8.322718604749e-01 8.332892967359e-01 8.343058693787e-01 8.353238772354e-01 8.363392021279e-01 8.373544326249e-01 8.383687077689e-01 8.393820714277e-01 8.403945211389e-01 8.414061710755e-01 8.424159754578e-01 8.434227088236e-01 8.444290740088e-01 8.454328589866e-01 8.464358133336e-01 8.474360267178e-01 8.484336357010e-01 8.494288036476e-01 8.504213482447e-01 8.514106384281e-01 8.523975847261e-01 8.533813974602e-01 8.543618637521e-01 8.553393019073e-01 8.563126580433e-01 8.572817902436e-01 8.582496538404e-01 8.592126290369e-01 8.601714708248e-01 8.611257118596e-01 8.620749478962e-01 8.630196424837e-01 8.639602723431e-01 8.648961561530e-01 8.658266657926e-01 8.667518096580e-01 8.676714982886e-01 8.685844602079e-01 8.694931459056e-01 8.703943862879e-01 8.712909906239e-01 8.721804444967e-01 8.730632743513e-01 8.739396863866e-01 8.748099191007e-01 8.756721995685e-01 8.765283812323e-01 8.773766440572e-01 8.782165887893e-01 8.790500154232e-01 8.798750823489e-01 8.806925895932e-01 8.815006492817e-01 8.823008669621e-01 8.830929781263e-01 8.838760540783e-01 8.846500239499e-01 8.854148081179e-01 8.861701953422e-01 8.869163553105e-01 8.876523090764e-01 8.883781524686e-01 8.890942133147e-01 8.898013300005e-01 8.904956142282e-01 8.911802691200e-01 8.918540685748e-01 8.925170383191e-01 8.931692985909e-01 8.938085603247e-01 8.944373698197e-01 8.950534736889e-01 8.956576769053e-01 8.962503626165e-01 8.968311024098e-01 8.973980885830e-01 8.979532762609e-01 8.984956176534e-01 8.990233697405e-01 8.995402263039e-01 9.000418024877e-01 9.005301101447e-01 9.010053249414e-01 9.014657825181e-01 9.019130027757e-01 9.023443247104e-01 9.027620901984e-01 9.031655226282e-01 9.035532667678e-01 9.039264592694e-01 9.042843322323e-01 9.046257169017e-01 9.049523067039e-01 9.052629256965e-01 9.055572253672e-01 9.058356969333e-01 9.060975375332e-01 9.063424298338e-01 9.065712353705e-01 9.067826746524e-01 9.069775714412e-01 9.071546651309e-01 9.073148743286e-01 9.074576348560e-01 9.075816678320e-01 9.076881303557e-01 9.077754573022e-01 9.078466254069e-01 9.078990775874e-01 9.079335436713e-01 9.079474485444e-01 9.079437662244e-01 9.079214915465e-01 9.078795878909e-01 9.078185980266e-01 9.077379583612e-01 9.076386386472e-01 9.075187291153e-01 9.073795237168e-01 9.072200768035e-01 9.070409136610e-01 9.068410856947e-01 9.066213994407e-01 9.063809640103e-01 9.061199759507e-01 9.058379576143e-01 9.055354283959e-01 9.052126000098e-01 9.048677425005e-01 9.045025668323e-01 9.041156059449e-01 9.037078657317e-01 9.032786204908e-01 9.028284712439e-01 9.023562140044e-01 9.018631702359e-01 9.013466214361e-01 9.008098352653e-01 9.002515345093e-01 8.996713459369e-01 8.990681898877e-01 8.984425335718e-01 8.977963408095e-01 8.971268179479e-01 8.964360122368e-01 8.957226910090e-01 8.949875574313e-01 8.942300777676e-01 8.934491685998e-01 8.926476419465e-01 8.918225391740e-01 8.909767676675e-01 8.901083118953e-01 8.892173928111e-01 8.883046542633e-01 8.873684131573e-01 8.864104089858e-01 8.854306854910e-01 8.844300812755e-01 8.834057595132e-01 8.823599205962e-01 8.812921771807e-01 8.802013690525e-01 8.790908451297e-01 8.779575738277e-01 8.768026145615e-01 8.756258456796e-01 8.744281300483e-01 8.732085667380e-01 8.719681202381e-01 8.707069677724e-01 8.694242694453e-01 8.681212223987e-01 8.667967553340e-01 8.654527884697e-01 8.640873970542e-01 8.627012150926e-01 8.612959356226e-01 8.598718155798e-01 8.584276404128e-01 8.569628508726e-01 8.554796672744e-01 8.539773117763e-01 8.524555874005e-01 8.509169753697e-01 8.493600403145e-01 8.477830310313e-01 8.461885892046e-01 8.445774113239e-01 8.429493596420e-01 8.413040431056e-01 8.396422788364e-01 8.379639665617e-01 8.362684695197e-01 8.345592960549e-01 8.328339946287e-01 8.310936271018e-01 8.293398645819e-01 8.275708176033e-01 8.257884952717e-01 8.239917496487e-01 8.221828958582e-01 8.203610419303e-01 8.185276019805e-01 8.166833243184e-01 8.148264277493e-01 8.129580252611e-01 8.110804794943e-01 8.091940457195e-01 8.072974865561e-01 8.053914279194e-01 8.034771550454e-01 8.015561437453e-01 7.996264913204e-01 7.976910672164e-01 7.957499842296e-01 7.938033785272e-01 7.918506287914e-01 7.898942543560e-01 7.879339403511e-01 7.859705809995e-01 7.840049287979e-01 7.820378599633e-01 7.800689649831e-01 7.780991468657e-01 7.761298267550e-01 7.741626913922e-01 7.721948980787e-01 7.702312261646e-01 7.682694719332e-01 7.663112681446e-01 7.643574152915e-01 7.624095917929e-01 7.604675610996e-01 7.585304449551e-01 7.566023222849e-01 7.546817457214e-01 7.527701286911e-01 7.508690688422e-01 7.489779693977e-01 7.470983498848e-01 7.452305376978e-01 7.433757373111e-01 7.415362600844e-01 7.397087786355e-01 7.378991582307e-01 7.361041339530e-01 7.343266047020e-01 7.325685288394e-01 7.308270457057e-01 7.291065244701e-01 7.274040560664e-01 7.257266818300e-01 7.240693150636e-01 7.224349225646e-01 7.208250216146e-01 7.192391333166e-01 7.176787679413e-01 7.161445631282e-01 7.146377984406e-01 7.131594402025e-01 7.117085567650e-01 7.102879876172e-01 7.088975446303e-01 7.075383923518e-01 7.062113924044e-01 7.049159999406e-01 7.036536894846e-01 7.024264267659e-01 7.012324174774e-01 7.000759076667e-01 6.989525163704e-01 6.978684986157e-01 6.968205561691e-01 6.958101579337e-01 6.948388813520e-01 6.939063343988e-01 6.930148750531e-01 6.921617203310e-01 6.913501841776e-01 6.905798187523e-01 6.898501883552e-01 6.891634150409e-01 6.885187809020e-01 6.879168476428e-01 6.873572157708e-01 6.868409212135e-01 6.863690054777e-01 6.859391574374e-01 6.855548203879e-01 6.852142497570e-01 6.849174571376e-01 6.846645236650e-01 6.844557412249e-01 6.842934391084e-01 6.841732542803e-01 6.840982376577e-01 6.840676955162e-01 6.840790729538e-01 6.841365271577e-01 6.842356400013e-01 6.843789215032e-01 6.845652981199e-01 6.847939414379e-01 6.850663155412e-01 6.853775310730e-01 6.857327071108e-01 6.861268291117e-01 6.865618911508e-01 6.870372417310e-01 6.875511480053e-01 6.881055777032e-01 6.886939855789e-01 6.893223390513e-01 6.899856985546e-01 6.906850600667e-01 6.914196630953e-01 6.921879171973e-01 6.929891081817e-01 6.938204587319e-01 6.946834929706e-01 6.955787352819e-01 6.965013964781e-01 6.974525308412e-01 6.984288474939e-01 6.994330798583e-01 7.004613139252e-01 7.015118623962e-01 7.025861303536e-01 7.036800654072e-01 7.047963127244e-01 7.059294691158e-01 7.070803112232e-01 7.082472442876e-01 7.094278665566e-01 7.106232894566e-01 7.118293615172e-01 7.130478248945e-01 7.142732752886e-01 7.155079297034e-01 7.167491709215e-01 7.179935932952e-01 7.192434023274e-01 7.204943791460e-01 7.217474930678e-01 7.229975713118e-01 7.242459822828e-01 7.254918452611e-01 7.267310080601e-01 7.279656331902e-01 7.291891908302e-01 7.304051074218e-01 7.316088696095e-01 7.327994187583e-01 7.339777065519e-01 7.351364191674e-01 7.362815911115e-01 7.374053962067e-01 7.385100285483e-01 7.395925829798e-01 7.406520950290e-01 7.416865303071e-01 7.426949582752e-01 7.436764928987e-01 7.446283192079e-01 7.455490414499e-01 7.464393310004e-01 7.472942871945e-01 7.481163670081e-01 7.489003814109e-01 7.496478331702e-01 7.503564235902e-01 7.510237417641e-01 7.516505275117e-01 7.522327716192e-01 7.527719984415e-01 7.532648615600e-01 7.537114274014e-01 7.541099369952e-01 7.544581549930e-01 7.547573965361e-01 7.550033036492e-01 7.551980004564e-01 7.553384080683e-01 7.554246754454e-01 7.554534970321e-01 7.554259258295e-01 7.553407551125e-01 7.551949632981e-01 7.549917944680e-01 7.547248153126e-01 7.543972470427e-01 7.540080025811e-01 7.535546836809e-01 7.530379229563e-01 7.524549988677e-01 7.518071578668e-01 7.510931950053e-01 7.503137368468e-01 7.494651461634e-01 7.485507629761e-01 7.475666387689e-01 7.465139052830e-01 7.453942494872e-01 7.442026796535e-01 7.429423293537e-01 7.416117084329e-01 7.402117606704e-01 7.387413216354e-01 7.372008793318e-01 7.355897822322e-01 7.339088890941e-01 7.321591920985e-01 7.303371455546e-01 7.284479341116e-01 7.264882710512e-01 7.244603262324e-01 7.223648920674e-01 7.202001222197e-01 7.179688805626e-01 7.156700272300e-01 7.133065229785e-01 7.108767436372e-01 7.083842820090e-01 7.058267535357e-01 7.032076893626e-01 7.005276969527e-01 6.977865839171e-01 6.949880550487e-01 6.921311270444e-01 6.892200960023e-01 6.862528881544e-01 6.832340893274e-01 6.801642263148e-01 6.770447271539e-01 6.738788371983e-01 6.706670841529e-01 6.674126999482e-01 6.641181460968e-01 6.607834043127e-01 6.574134499670e-01 6.540096350609e-01 6.505752498072e-01 6.471121879833e-01 6.436222466320e-01 6.401117926754e-01 6.365795936474e-01 6.330326749338e-01 6.294723917930e-01 6.259014301053e-01 6.223254660710e-01 6.187441572097e-01 6.151672015412e-01 6.115909613174e-01 6.080266461595e-01 6.044725136993e-01 6.009338302105e-01 5.974180821149e-01 5.939240372268e-01 5.904611526512e-01 5.870280611446e-01 5.836360558434e-01 5.802823052480e-01 5.769778716123e-01 5.737223244870e-01 5.705218976828e-01 5.673836283047e-01 5.643050168134e-01 5.613008613046e-01 5.583646882082e-01 5.555117701206e-01 5.527370418784e-01 5.500513796427e-01 5.474566157698e-01 5.449552026511e-01 5.425577694312e-01 5.402560398900e-01 5.380703080908e-01 5.359872825196e-01 5.340262951220e-01 5.321779141089e-01 5.304534699168e-01 5.288516623274e-01 5.273749583856e-01 5.260329666379e-01 5.248141269538e-01 5.237382154245e-01 5.227872631361e-01 5.219795634855e-01 5.213045304771e-01 5.207692805628e-01 5.203740641179e-01 5.201115262374e-01 5.199934023475e-01 5.200058120098e-01 5.201604470493e-01 5.204439675947e-01 5.208651219244e-01 5.214158658276e-01 5.220952834558e-01 5.229019973893e-01 5.238299718920e-01 5.248819273829e-01 5.260446450718e-01 5.273271921271e-01 5.287137825602e-01 5.302078700861e-01 5.317997449941e-01 5.334883155105e-01 5.352693785213e-01 5.371341265996e-01 5.390811979882e-01 5.411017821051e-01 5.431939590344e-01 5.453480673999e-01 5.475642134865e-01 5.498321185754e-01 5.521474980476e-01 5.545042272839e-01 5.568970285173e-01 5.593216436520e-01 5.617677714541e-01 5.642349033080e-01 5.667120576801e-01 5.691982805203e-01 5.716853684498e-01 5.741663154107e-01 5.766406279521e-01 5.790960052820e-01 5.815320539971e-01 5.839406753724e-01 5.863180689668e-01 5.886595388671e-01 5.909579001317e-01 5.932095727243e-01 5.954102370877e-01 5.975532504004e-01 5.996355872522e-01 6.016531086998e-01 6.036013998667e-01 6.054730031397e-01 6.072698072471e-01 6.089822601964e-01 6.106096716561e-01 6.121464316460e-01 6.135908280155e-01 6.149390952394e-01 6.161877162934e-01 6.173344896634e-01 6.183754140955e-01 6.193068381715e-01 6.201304104857e-01 6.208386073042e-01 6.214355408721e-01 6.219125850984e-01 6.222736177938e-01 6.225129557937e-01 6.226306343765e-01 6.226282560556e-01 6.224993458220e-01 6.222490092217e-01 6.218726193699e-01 6.213729359749e-01 6.207465354277e-01 6.199966544596e-01 6.191239930132e-01 6.181260986521e-01 6.170076226637e-01 6.157665123133e-01 6.144094080118e-01 6.129308107554e-01 6.113418599923e-01 6.096370105375e-01 6.078234420786e-01 6.059053909343e-01 6.038803941251e-01 6.017621810965e-01 5.995420386662e-01 5.972390159489e-01 5.948457885846e-01 5.923756915366e-01 5.898303373772e-01 5.872172474594e-01 5.845467436957e-01 5.818165967951e-01 5.790467384434e-01 5.762332329876e-01 5.733934674009e-01 5.705311256737e-01 5.676579164201e-01 5.647821614928e-01 5.619131050684e-01 5.590654979347e-01 5.562439160836e-01 5.534665156658e-01 5.507380033038e-01 5.480761678136e-01 5.454889692627e-01 5.429912956574e-01 5.405942950331e-01 5.383092406414e-01 5.361524749080e-01 5.341317695828e-01 5.322670801274e-01 5.305604715564e-01 5.290329745285e-01 5.276909555685e-01 5.265480935144e-01 5.256135768267e-01 5.248958228590e-01 5.244107878187e-01 5.241561565851e-01 5.241499003928e-01 5.243894509323e-01 5.248866186211e-01 5.256413685521e-01 5.266581373639e-01 5.279392102324e-01 5.294808433944e-01 5.312888424103e-01 5.333503238660e-01 5.356739183794e-01 5.382432840587e-01 5.410605811526e-01 5.441110904457e-01 5.473896849007e-01 5.508880031187e-01 5.545867521642e-01 5.584849899520e-01 5.625599365344e-01 5.668046109851e-01 5.711998836314e-01 5.757326749679e-01 5.803878164342e-01 5.851469071633e-01 5.899970056521e-01 5.949154955837e-01 5.998931922202e-01 6.049060572928e-01 6.099423111786e-01 6.149822436636e-01 6.200103453258e-01 6.250113881094e-01 6.299654372078e-01 6.348622406593e-01 6.396799066502e-01 6.444099023609e-01 6.490339509724e-01 6.535401249560e-01 6.579133056126e-01 6.621433008788e-01 6.662195131019e-01 6.701258154140e-01 6.738584706355e-01 6.774032337132e-01 6.807554850660e-01 6.839040380942e-01 6.868454169283e-01 6.895717052334e-01 6.920797662051e-01 6.943650761769e-01 6.964231955884e-01 6.982568144284e-01 6.998599202499e-01 7.012368811460e-01 7.023851280031e-01 7.033105593710e-01 7.040152822865e-01 7.045009431485e-01 7.047780960580e-01 7.048469087348e-01 7.047207145794e-01 7.044035762692e-01 7.039069106041e-01 7.032405707405e-01 7.024131244662e-01 7.014403296254e-01 7.003326309483e-01 6.991033839894e-01 6.977670100814e-01 6.963394542460e-01 6.948343377134e-01 6.932694920442e-01 6.916612405586e-01 6.900222983833e-01 6.883772400110e-01 6.867358360093e-01 6.851221377210e-01 6.835508291253e-01 6.820375995188e-01 6.806057883352e-01 6.792648474191e-01 6.780399139699e-01 6.769398454689e-01 6.759863648532e-01 6.751914505214e-01 6.745700918736e-01 6.741373588995e-01 6.739023336597e-01 6.738802226790e-01 6.740763570408e-01 6.745063652274e-01 6.751701951438e-01 6.760778251647e-01 6.772347549042e-01 6.786385895666e-01 6.802972173705e-01 6.822031226412e-01 6.843603115382e-01 6.867603745652e-01 6.893991811671e-01 6.922698716330e-01 6.953596644607e-01 6.986642644644e-01 7.021641222676e-01 7.058511987500e-01 7.097054949954e-01 7.137141790728e-01 7.178561482595e-01 7.221122855800e-01 7.264660302758e-01 7.308891799487e-01 7.353662065384e-01 7.398700922888e-01 7.443811776086e-01 7.488719286446e-01 7.533176967175e-01 7.576988837889e-01 7.619852990270e-01 7.661568520092e-01 7.701852519640e-01 7.740521601864e-01 7.777297003160e-01 7.811976463698e-01 7.844342587006e-01 7.874181154251e-01 7.901321060174e-01 7.925540350333e-01 7.946715830673e-01 7.964672383223e-01 7.979311334971e-01 7.990480794940e-01 7.998127471329e-01 8.002170904522e-01 8.002573989528e-01 7.999305721567e-01 7.992394418503e-01 7.981873159269e-01 7.967776360529e-01 7.950278416921e-01 7.929401604243e-01 7.905383005997e-01 7.878386746126e-01 7.848594467899e-01 7.816330040026e-01 7.781829732830e-01 7.745437769048e-01 7.707458732511e-01 7.668330136397e-01 7.628389957010e-01 7.588116365596e-01 7.547952074145e-01 7.508329823705e-01 7.469798413303e-01 7.432768577417e-01 7.397805526115e-01 7.365343758217e-01 7.335912994540e-01 7.309939916822e-01 7.287883227034e-01 7.270156489867e-01 7.257090584795e-01 7.249034680624e-01 7.246196116340e-01 7.248835384460e-01 7.256974817857e-01 7.270762645095e-01 7.290115802339e-01 7.314882901871e-01 7.344937784921e-01 7.379942028088e-01 7.419586816556e-01 7.463393143466e-01 7.510937763216e-01 7.561573811949e-01 7.614778455293e-01 7.669854152573e-01 7.726096530302e-01 7.782860689149e-01 7.839341994102e-01 7.894869567997e-01 7.948661400397e-01 8.000043832322e-01 8.048315311609e-01 8.092771336879e-01 8.132855192582e-01 8.167911619106e-01 8.197498536507e-01 8.221081972107e-01 8.238334318012e-01 8.248895820015e-01 8.252563031418e-01 8.249207567933e-01 8.238751973465e-01 8.221283903451e-01 8.196943169511e-01 8.166022574768e-01 8.128878256313e-01 8.086041757924e-01 8.038069836078e-01 7.985720174346e-01 7.929826719664e-01 7.871270776090e-01 7.811162975646e-01 7.750510421517e-01 7.690572456596e-01 7.632534042702e-01 7.577654445399e-01 7.527199472542e-01 7.482393240146e-01 7.444412037841e-01 7.414325517039e-01 7.393116362079e-01 7.381537690022e-01 7.380251249201e-01 7.389613692876e-01 7.409807714079e-01 7.440777936326e-01 7.482201026500e-01 7.533537941665e-01 7.594003772841e-01 7.662675109081e-01 7.738368705232e-01 7.819826623669e-01 7.905642285844e-01 7.994348233924e-01 8.084441564286e-01 8.174367347277e-01 8.262624404197e-01 8.347732828840e-01 8.428275024108e-01 8.502967014810e-01 8.570577568714e-01 8.630062479777e-01 8.680538390269e-01 8.721244073629e-01 8.751674782618e-01 8.771533184637e-01 8.780696569129e-01 8.779339072539e-01 8.767851107353e-01 8.746926290964e-01 8.717501811290e-01 8.680741211648e-01 8.638098158415e-01 8.591253938901e-01 8.542044380436e-01 8.492508525101e-01 8.444751235631e-01 8.400915384439e-01 8.363106427854e-01 8.333258857723e-01 8.313152762304e-01 8.304155935804e-01 8.307331146526e-01 8.323270154208e-01 8.352088091133e-01 8.393407077105e-01 8.446373842404e-01 8.509791168442e-01 8.582013062202e-01 8.661254547772e-01 8.723506302913e-01 8.781277663419e-01 8.837322482321e-01 8.895221505496e-01 8.958116561415e-01 9.027361791142e-01 9.101729404816e-01 9.177789624107e-01 9.250759619519e-01 9.315908134367e-01 9.369919091213e-01 9.411887825515e-01 9.443463130814e-01 9.468304530624e-01 9.490986192077e-01 9.515512012754e-01 9.544029612285e-01 9.576221059350e-01 9.609516626483e-01 9.639728218822e-01 9.662630742534e-01 9.675233650430e-01 9.676534095307e-01 9.667959740117e-01 9.652803708674e-01 9.635050207962e-01 9.618055233739e-01 9.603450177028e-01 9.590456292386e-01 9.575915884072e-01 9.555512135916e-01 9.524882101377e-01 9.480919011373e-01 9.422946581869e-01 9.352901685833e-01 9.274745955476e-01 9.193583784822e-01 9.114279795137e-01 9.040039291394e-01 8.971823060828e-01 8.908469810391e-01 8.847352145708e-01 8.785762000402e-01 8.722357054915e-01 8.657912874388e-01 8.595501019937e-01 8.540009073325e-01 8.496790840942e-01 8.470017965999e-01 8.461596856593e-01 8.470562136633e-01 8.493334790526e-01 8.525038884570e-01 8.560991252389e-01 8.598008842144e-01 8.635311383999e-01 8.674548474631e-01 8.718840494665e-01 8.771528442393e-01 8.834924367796e-01 8.909028625204e-01 8.991385515571e-01 9.077746139285e-01 9.163117740131e-01 9.242978146539e-01 9.314772266765e-01 9.378172069780e-01 9.434873868903e-01 9.487935584753e-01 9.540424750710e-01 9.594145375155e-01 9.648970868320e-01 9.702786555506e-01 9.751965024379e-01 9.792587019331e-01 9.821888547595e-01 9.839148863069e-01 9.846074750166e-01 9.846780003598e-01 9.846625187165e-01 9.850868345736e-01 9.863478097151e-01 9.886174276902e-01 9.918075323109e-01 9.956665023079e-01 9.998932418005e-01 1.004292153969e+00 1.009026883948e+00 1.014565215727e+00 1.004108394757e+00 9.591398626085e-01 8.941170377081e-01 8.340529827508e-01 8.056850445469e-01 8.213523896693e-01 8.691859689769e-01 9.228501183059e-01 9.579111678771e-01 9.603040649250e-01 9.285097165452e-01 8.736340928554e-01 8.179554047050e-01 7.886642857806e-01 8.030203928486e-01 8.548255944711e-01 9.195030684491e-01 9.704286756426e-01 9.891558966289e-01 9.684822706555e-01 9.130353501979e-01 8.393719748592e-01 7.746481582362e-01 7.485189826852e-01 7.747601447516e-01 8.393566313357e-01 9.129951811549e-01 9.692855769529e-01 9.923077813672e-01 9.774759358905e-01 9.308691679613e-01 8.683428209058e-01 8.129851842839e-01 7.879119768175e-01 8.036243106256e-01 8.508614907632e-01 9.084797427724e-01 9.563229280018e-01 9.819379744918e-01 9.817398457592e-01 9.600786745766e-01 9.271761763783e-01 8.959778937809e-01 8.775394999194e-01 8.764891361653e-01 8.894681502838e-01 9.080236184929e-01 9.234739036649e-01 9.303934770095e-01 9.278496683767e-01 9.187061579820e-01 9.078604586215e-01 8.999215638301e-01 8.973203016551e-01 8.996169089189e-01 9.042872105192e-01 9.083900784996e-01 9.099482418329e-01 9.086244472059e-01 9.054076483359e-01 9.018893990734e-01 8.994028613594e-01 8.986065250186e-01 8.995902786914e-01 9.022586456230e-01 9.067094568860e-01 9.131162976937e-01 9.213429927776e-01 9.304050053862e-01 9.384313294950e-01 9.431537769582e-01 9.428932599976e-01 9.375735089912e-01 9.292019212051e-01 9.215245832092e-01 9.185332560126e-01 9.224865120180e-01 9.323054430472e-01 9.436925347715e-01 9.509158255599e-01 9.493973942758e-01 9.380385115907e-01 9.204110370944e-01 9.043691499541e-01 8.992789336097e-01 9.113813960651e-01 9.396101113163e-01 9.754097764608e-01 1.006577297661e+00 1.022200664944e+00 1.016449947139e+00 9.907186303622e-01 9.543668017383e-01 9.231559566723e-01 9.139404214186e-01 9.356872708015e-01 9.832614232966e-01 1.040347716402e+00 1.088004192420e+00 1.111659056945e+00 1.104458582006e+00 1.068467408353e+00 1.014469762662e+00 9.601632450351e-01 9.249605358361e-01 9.210307157424e-01 9.458732511202e-01 9.844879436695e-01
 5.365547717409e-01 5.373680984302e-01 5.381359834245e-01 5.389136817334e-01 5.397625182982e-01 5.406976506500e-01 5.416786324772e-01 5.426493198693e-01 5.435698638559e-01 5.444232755823e-01 5.452057647268e-01 5.459435394780e-01 5.466956493880e-01 5.475222469102e-01 5.484429960287e-01 5.494237465524e-01 5.504047694418e-01 5.513277247383e-01 5.521563070375e-01 5.528955014592e-01 5.536048813712e-01 5.543707129214e-01 5.552525290456e-01 5.562407106128e-01 5.572692880373e-01 5.582546990863e-01 5.591392137542e-01 5.599135672358e-01 5.606289143441e-01 5.613734593373e-01 5.622234361656e-01 5.631899507136e-01 5.642194649630e-01 5.652267325892e-01 5.661457761634e-01 5.669563135350e-01 5.676935035740e-01 5.684257310608e-01 5.692235010627e-01 5.701187729847e-01 5.710858900664e-01 5.720629339162e-01 5.729842818045e-01 5.738131877548e-01 5.745603299496e-01 5.752757210650e-01 5.760224210832e-01 5.768434148757e-01 5.777357407779e-01 5.786644473968e-01 5.795783548344e-01 5.804388611880e-01 5.812294192166e-01 5.819586175831e-01 5.826682385349e-01 5.834130615598e-01 5.842380486564e-01 5.851410007942e-01 5.860700777557e-01 5.869487900716e-01 5.877286790565e-01 5.884220846333e-01 5.890956230515e-01 5.898171726494e-01 5.906095130424e-01 5.914387254001e-01 5.922465728550e-01 5.930061602378e-01 5.937308629538e-01 5.944529444689e-01 5.951786387022e-01 5.958893382255e-01 5.965682949838e-01 5.972308076613e-01 5.979249115523e-01 5.986889231555e-01 5.995143329249e-01 6.003355403467e-01 6.010788321171e-01 6.017257428094e-01 6.023312414077e-01 6.029824289874e-01 6.037245268820e-01 6.045404454181e-01 6.053598438443e-01 6.061194048444e-01 6.068106722826e-01 6.074699744090e-01 6.081437143744e-01 6.088402882606e-01 6.095404357544e-01 6.102311242716e-01 6.109253216266e-01 6.116502855186e-01 6.124159028887e-01 6.131906344616e-01 6.139143696840e-01 6.145512126938e-01 6.151266655143e-01 6.157188449990e-01 6.164008643976e-01 6.171827257667e-01 6.180010839832e-01 6.187619086231e-01 6.194069311408e-01 6.199534132296e-01 6.204831488166e-01 6.210798248382e-01 6.217780466301e-01 6.225374607266e-01 6.232815893575e-01 6.239561189469e-01 6.245575534908e-01 6.251307172304e-01 6.257310090562e-01 6.263847578071e-01 6.270709402552e-01 6.277442271476e-01 6.283777991504e-01 6.289828134543e-01 6.295934668305e-01 6.302389644672e-01 6.309141809159e-01 6.315786641276e-01 6.321819735811e-01 6.327143109156e-01 6.332214492652e-01 6.337738787553e-01 6.344191605848e-01 6.351422054844e-01 6.358683976051e-01 6.365077266065e-01 6.370247153245e-01 6.374694319530e-01 6.379425988341e-01 6.385263570146e-01 6.392310736431e-01 6.399886692586e-01 6.406974397309e-01 6.412841457669e-01 6.417562243933e-01 6.421850727425e-01 6.426555401376e-01 6.432233296593e-01 6.438862341475e-01 6.445859665973e-01 6.452466412256e-01 6.458173405222e-01 6.463003503586e-01 6.467412628185e-01 6.472080945632e-01 6.477514936873e-01 6.483712299506e-01 6.490254521950e-01 6.496550255458e-01 6.502244626982e-01 6.507325636491e-01 6.512057173640e-01 6.516836322180e-01 6.521996159926e-01 6.527633976936e-01 6.533658647167e-01 6.539806188721e-01 6.545781180801e-01 6.551300417482e-01 6.556378449860e-01 6.561244118786e-01 6.566232733190e-01 6.571576683528e-01 6.577320694606e-01 6.583256949741e-01 6.589051138549e-01 6.594513150798e-01 6.599600833117e-01 6.604460510780e-01 6.609299938394e-01 6.614344124814e-01 6.619674984025e-01 6.625172279575e-01 6.630624470164e-01 6.635836751546e-01 6.640739090116e-01 6.645445451830e-01 6.650151693724e-01 6.655011272230e-01 6.660021678555e-01 6.665047820483e-01 6.669974800152e-01 6.674736096131e-01 6.679409683015e-01 6.684123704647e-01 6.688966325408e-01 6.693873470679e-01 6.698754334208e-01 6.703529290981e-01 6.708213150175e-01 6.712930098527e-01 6.717802477053e-01 6.722856141506e-01 6.727931947603e-01 6.732899977857e-01 6.737695083562e-01 6.742408322985e-01 6.747190141066e-01 6.752111702802e-01 6.757093720315e-01 6.761959732144e-01 6.766617721342e-01 6.771141220101e-01 6.775672341244e-01 6.780307696631e-01 6.785030106486e-01 6.789696238794e-01 6.794222418032e-01 6.798646332083e-01 6.803090869777e-01 6.807697823263e-01 6.812431908743e-01 6.817189949116e-01 6.821860522151e-01 6.826428466633e-01 6.831018062116e-01 6.835722724195e-01 6.840520361224e-01 6.845308409852e-01 6.849995145827e-01 6.854551925949e-01 6.859067839722e-01 6.863644613901e-01 6.868279504604e-01 6.872903261816e-01 6.877461057082e-01 6.881957601466e-01 6.886423719692e-01 6.890975126986e-01 6.895585399056e-01 6.900209587430e-01 6.904784125356e-01 6.909349835278e-01 6.913948549391e-01 6.918600258129e-01 6.923296870060e-01 6.927959210944e-01 6.932562485221e-01 6.937117300961e-01 6.941695119719e-01 6.946325976153e-01 6.950981102536e-01 6.955603307114e-01 6.960186550669e-01 6.964739017478e-01 6.969332714799e-01 6.973996363412e-01 6.978684851335e-01 6.983357061503e-01 6.988035886567e-01 6.992713024660e-01 6.997428843361e-01 7.002180175301e-01 7.006916071493e-01 7.011620852143e-01 7.016328752142e-01 7.021071750929e-01 7.025830580314e-01 7.030623703022e-01 7.035417050472e-01 7.040195944392e-01 7.045006393039e-01 7.049842987312e-01 7.054693979466e-01 7.059541079639e-01 7.064403864983e-01 7.069305850610e-01 7.074234931139e-01 7.079195111647e-01 7.084147479169e-01 7.089074594474e-01 7.094020022852e-01 7.098998962529e-01 7.104024860742e-01 7.109068361861e-01 7.114142916057e-01 7.119230510727e-01 7.124353329430e-01 7.129506001123e-01 7.134670001408e-01 7.139838493527e-01 7.145026036273e-01 7.150241232786e-01 7.155482279278e-01 7.160767097810e-01 7.166081698085e-01 7.171411307770e-01 7.176772769144e-01 7.182151400752e-01 7.187529725996e-01 7.192956412845e-01 7.198417973086e-01 7.203904626746e-01 7.209438305138e-01 7.215000117945e-01 7.220577811597e-01 7.226174323804e-01 7.231826349068e-01 7.237494294620e-01 7.243186259234e-01 7.248926682871e-01 7.254693789793e-01 7.260501801911e-01 7.266342599956e-01 7.272215914499e-01 7.278107910051e-01 7.284033329299e-01 7.289999610909e-01 7.296007248508e-01 7.302048430535e-01 7.308131298954e-01 7.314247895770e-01 7.320395540754e-01 7.326586371072e-01 7.332804635006e-01 7.339063877275e-01 7.345374194263e-01 7.351722568577e-01 7.358101258116e-01 7.364530540237e-01 7.370992825392e-01 7.377497909189e-01 7.384056903748e-01 7.390654917585e-01 7.397288715751e-01 7.403958676479e-01 7.410657728059e-01 7.417399745492e-01 7.424208492827e-01 7.431056542709e-01 7.437939799529e-01 7.444863636486e-01 7.451799848523e-01 7.458769173092e-01 7.465800517918e-01 7.472899724646e-01 7.480040279775e-01 7.487218876887e-01 7.494420509664e-01 7.501664876010e-01 7.508955660319e-01 7.516317636350e-01 7.523736243427e-01 7.531196972441e-01 7.538698345139e-01 7.546225897477e-01 7.553819367534e-01 7.561461312306e-01 7.569161380962e-01 7.576888558251e-01 7.584668000132e-01 7.592465789717e-01 7.600315263935e-01 7.608225840282e-01 7.616182133611e-01 7.624186197583e-01 7.632221737074e-01 7.640287736490e-01 7.648406012008e-01 7.656575150325e-01 7.664806432951e-01 7.673086020744e-01 7.681406760571e-01 7.689766528687e-01 7.698172755042e-01 7.706624304508e-01 7.715120994911e-01 7.723678748110e-01 7.732281201285e-01 7.740919894962e-01 7.749614424951e-01 7.758343937335e-01 7.767102585848e-01 7.775930103363e-01 7.784777483620e-01 7.793683237639e-01 7.802639816651e-01 7.811633240918e-01 7.820664721216e-01 7.829736881308e-01 7.838856118200e-01 7.848012190518e-01 7.857211349853e-01 7.866453280654e-01 7.875733132637e-01 7.885056231838e-01 7.894416859236e-01 7.903814138596e-01 7.913258408859e-01 7.922725190330e-01 7.932232281711e-01 7.941799337842e-01 7.951378901956e-01 7.961007657746e-01 7.970668574911e-01 7.980358276753e-01 7.990093216172e-01 7.999850541368e-01 8.009641131835e-01 8.019476470339e-01 8.029333878934e-01 8.039221761944e-01 8.049141349199e-01 8.059093661322e-01 8.069064269062e-01 8.079066448738e-01 8.089098016338e-01 8.099164261447e-01 8.109248484007e-01 8.119349859328e-01 8.129486855803e-01 8.139642056432e-01 8.149820336732e-01 8.160026389720e-01 8.170255451178e-01 8.180491818849e-01 8.190751021623e-01 8.201022356671e-01 8.211322174730e-01 8.221631616454e-01 8.231961177409e-01 8.242298049293e-01 8.252647846823e-01 8.263010358148e-01 8.273389743707e-01 8.283763083927e-01 8.294157743894e-01 8.304552269971e-01 8.314956306781e-01 8.325373424881e-01 8.335779275178e-01 8.346203132362e-01 8.356615154834e-01 8.367030682600e-01 8.377444695266e-01 8.387854610829e-01 8.398259066135e-01 8.408678833040e-01 8.419082732316e-01 8.429468114628e-01 8.439846343305e-01 8.450206843943e-01 8.460573250156e-01 8.470920055279e-01 8.481253537193e-01 8.491561626761e-01 8.501856140415e-01 8.512138543230e-01 8.522390136956e-01 8.532628684239e-01 8.542842198367e-01 8.553025433117e-01 8.563194659944e-01 8.573319242450e-01 8.583436192041e-01 8.593507759630e-01 8.603554177495e-01 8.613555558089e-01 8.623529243599e-01 8.633469008248e-01 8.643372383989e-01 8.653223956798e-01 8.663043718664e-01 8.672817721519e-01 8.682531567422e-01 8.692211007677e-01 8.701844933111e-01 8.711421832666e-01 8.720953135179e-01 8.730424117894e-01 8.739843480669e-01 8.749206313723e-01 8.758503332895e-01 8.767745659851e-01 8.776928830755e-01 8.786044904751e-01 8.795095778382e-01 8.804074794755e-01 8.812983620660e-01 8.821828830545e-01 8.830591500550e-01 8.839287836451e-01 8.847896585150e-01 8.856432585580e-01 8.864876754536e-01 8.873255812046e-01 8.881549148541e-01 8.889743068968e-01 8.897863202689e-01 8.905887255337e-01 8.913816937368e-01 8.921666231166e-01 8.929395641481e-01 8.937041291274e-01 8.944587445748e-01 8.952030856396e-01 8.959383266939e-01 8.966600263228e-01 8.973724437409e-01 8.980751958472e-01 8.987658426787e-01 8.994444910982e-01 9.001127874087e-01 9.007682850310e-01 9.014127216265e-01 9.020454986225e-01 9.026647498885e-01 9.032733803996e-01 9.038675615922e-01 9.044494510704e-01 9.050197514679e-01 9.055749371002e-01 9.061179771217e-01 9.066458833413e-01 9.071614478612e-01 9.076630396081e-01 9.081502183338e-01 9.086226582119e-01 9.090806887692e-01 9.095237867253e-01 9.099522067945e-01 9.103658692823e-01 9.107637025904e-01 9.111467256168e-01 9.115131727883e-01 9.118648978775e-01 9.121987850007e-01 9.125168354443e-01 9.128198706150e-01 9.131051690046e-01 9.133737548018e-01 9.136258704021e-01 9.138600036992e-01 9.140774074332e-01 9.142780002124e-01 9.144593531597e-01 9.146238873977e-01 9.147703808007e-01 9.148990095335e-01 9.150093250654e-01 9.150998989188e-01 9.151732499471e-01 9.152279829943e-01 9.152625568204e-01 9.152796127559e-01 9.152766525774e-01 9.152533569688e-01 9.152114379720e-01 9.151502798464e-01 9.150689298883e-01 9.149672995190e-01 9.148451738217e-01 9.147026708160e-01 9.145401949630e-01 9.143574075201e-01 9.141528590762e-01 9.139283682160e-01 9.136832694776e-01 9.134164918985e-01 9.131280169815e-01 9.128194352313e-01 9.124885576657e-01 9.121379517282e-01 9.117649033357e-01 9.113704240503e-01 9.109535994638e-01 9.105148131079e-01 9.100540491571e-01 9.095719129541e-01 9.090671321852e-01 9.085400732021e-01 9.079919873701e-01 9.074196491586e-01 9.068257192710e-01 9.062099750203e-01 9.055710483967e-01 9.049098026629e-01 9.042263460252e-01 9.035201928142e-01 9.027921144995e-01 9.020396863350e-01 9.012645156278e-01 9.004679724992e-01 8.996484592077e-01 8.988072554619e-01 8.979411766154e-01 8.970533379439e-01 8.961428468012e-01 8.952101165755e-01 8.942533620592e-01 8.932748671038e-01 8.922748808841e-01 8.912506862797e-01 8.902040803232e-01 8.891354578328e-01 8.880455692835e-01 8.869330269060e-01 8.857973801166e-01 8.846399139886e-01 8.834603155192e-01 8.822594526713e-01 8.810348946987e-01 8.797903216828e-01 8.785242526878e-01 8.772353495511e-01 8.759271606298e-01 8.745960546946e-01 8.732445792117e-01 8.718717986373e-01 8.704779828526e-01 8.690655753965e-01 8.676316699562e-01 8.661768004445e-01 8.647029669187e-01 8.632092441506e-01 8.616961492276e-01 8.601641907217e-01 8.586126986678e-01 8.570423916445e-01 8.554524284163e-01 8.538465122837e-01 8.522210400568e-01 8.505788862026e-01 8.489197503411e-01 8.472420582930e-01 8.455484655664e-01 8.438390836411e-01 8.421117406397e-01 8.403696365185e-01 8.386134465498e-01 8.368407638095e-01 8.350540676031e-01 8.332530373723e-01 8.314382003305e-01 8.296104326987e-01 8.277688039052e-01 8.259153351895e-01 8.240495220716e-01 8.221731716482e-01 8.202834250737e-01 8.183860484427e-01 8.164767345264e-01 8.145569072107e-01 8.126292647902e-01 8.106930427892e-01 8.087476397185e-01 8.067968945499e-01 8.048367198533e-01 8.028719529483e-01 8.009006616219e-01 7.989235319420e-01 7.969434250009e-01 7.949574538882e-01 7.929701365770e-01 7.909789212763e-01 7.889853428396e-01 7.869915367750e-01 7.849972676154e-01 7.830018417197e-01 7.810082346274e-01 7.790150858596e-01 7.770241267537e-01 7.750357273584e-01 7.730518257142e-01 7.710727439637e-01 7.690964011301e-01 7.671284551185e-01 7.651660136453e-01 7.632110804657e-01 7.612646304655e-01 7.593261166844e-01 7.573994262156e-01 7.554812346418e-01 7.535758537599e-01 7.516820959110e-01 7.498017755154e-01 7.479350104461e-01 7.460828953068e-01 7.442475601839e-01 7.424272848821e-01 7.406260274462e-01 7.388412348193e-01 7.370759079230e-01 7.353308814534e-01 7.336063427279e-01 7.319033691774e-01 7.302233811708e-01 7.285656917436e-01 7.269334655414e-01 7.253258117452e-01 7.237436863249e-01 7.221883206989e-01 7.206595394762e-01 7.191607612968e-01 7.176901036625e-01 7.162498792281e-01 7.148411030993e-01 7.134624742613e-01 7.121176672458e-01 7.108041119732e-01 7.095251477098e-01 7.082808890006e-01 7.070718576823e-01 7.058998422764e-01 7.047626323483e-01 7.036639183277e-01 7.026025660311e-01 7.015802158448e-01 7.005974701346e-01 6.996532375797e-01 6.987504504358e-01 6.978868416131e-01 6.970666208630e-01 6.962866241245e-01 6.955490356616e-01 6.948548808802e-01 6.942015140500e-01 6.935934824578e-01 6.930291090265e-01 6.925079463694e-01 6.920318436543e-01 6.915998962282e-01 6.912131803792e-01 6.908689922945e-01 6.905710051133e-01 6.903183301148e-01 6.901087065867e-01 6.899471697528e-01 6.898277528605e-01 6.897544054920e-01 6.897256664479e-01 6.897407927741e-01 6.898008910463e-01 6.899035346322e-01 6.900525731686e-01 6.902427855945e-01 6.904767149867e-01 6.907537349444e-01 6.910728672422e-01 6.914334527861e-01 6.918349470557e-01 6.922795852991e-01 6.927626842550e-01 6.932852081159e-01 6.938461864070e-01 6.944446338141e-01 6.950824105298e-01 6.957554366384e-01 6.964649040355e-01 6.972083391779e-01 6.979854985933e-01 6.987965044953e-01 6.996385560548e-01 7.005137043687e-01 7.014173795897e-01 7.023494911336e-01 7.033106455848e-01 7.042981567859e-01 7.053123222663e-01 7.063492635275e-01 7.074102757095e-01 7.084941638552e-01 7.095974212499e-01 7.107216593792e-01 7.118621143140e-01 7.130214685990e-01 7.141947034777e-01 7.153830682633e-01 7.165849054779e-01 7.177962854527e-01 7.190190925428e-01 7.202502699815e-01 7.214894338165e-01 7.227328857961e-01 7.239823961434e-01 7.252344178787e-01 7.264852515506e-01 7.277389691954e-01 7.289896256080e-01 7.302375951520e-01 7.314801917823e-01 7.327158642465e-01 7.339451778522e-01 7.351643598489e-01 7.363740986399e-01 7.375688096276e-01 7.387513024291e-01 7.399185693869e-01 7.410680543129e-01 7.421997201424e-01 7.433107090569e-01 7.444007836734e-01 7.454668209717e-01 7.465088079722e-01 7.475255313569e-01 7.485133183035e-01 7.494729211461e-01 7.504011534828e-01 7.512979648566e-01 7.521605025793e-01 7.529896759251e-01 7.537806686574e-01 7.545337192672e-01 7.552492566742e-01 7.559226715767e-01 7.565545560281e-01 7.571434004142e-01 7.576874482009e-01 7.581874183334e-01 7.586372021471e-01 7.590403033527e-01 7.593931374380e-01 7.596957603997e-01 7.599454004701e-01 7.601408230657e-01 7.602844171092e-01 7.603694592580e-01 7.604007088492e-01 7.603719717035e-01 7.602869587276e-01 7.601406691415e-01 7.599321495210e-01 7.596642911690e-01 7.593332056133e-01 7.589396973797e-01 7.584810939175e-01 7.579580690906e-01 7.573696670315e-01 7.567158094611e-01 7.559939111244e-01 7.552041827615e-01 7.543470731001e-01 7.534215646293e-01 7.524265987792e-01 7.513620576993e-01 7.502285157766e-01 7.490240287093e-01 7.477489625559e-01 7.464040959305e-01 7.449871840993e-01 7.435007249687e-01 7.419422526998e-01 7.403143833388e-01 7.386142855485e-01 7.368441095840e-01 7.350036999581e-01 7.330919853982e-01 7.311123568679e-01 7.290621572415e-01 7.269430643769e-01 7.247550825178e-01 7.224997825639e-01 7.201769879419e-01 7.177874912492e-01 7.153336765059e-01 7.128136600379e-01 7.102307835483e-01 7.075852260688e-01 7.048788095405e-01 7.021117126320e-01 6.992852716045e-01 6.964030199244e-01 6.934630481791e-01 6.904709229571e-01 6.874242351011e-01 6.843279563079e-01 6.811827971563e-01 6.779909437822e-01 6.747540499071e-01 6.714733604133e-01 6.681544395722e-01 6.647965611418e-01 6.614019980686e-01 6.579763364439e-01 6.545193550930e-01 6.510371370795e-01 6.475277493246e-01 6.439984523516e-01 6.404514560275e-01 6.368870065648e-01 6.333152994594e-01 6.297306255309e-01 6.261447398003e-01 6.225552470161e-01 6.189702075342e-01 6.153916405116e-01 6.118211708755e-01 6.082687946377e-01 6.047305888125e-01 6.012201817335e-01 5.977311897347e-01 5.942770603942e-01 5.908579957553e-01 5.874779409348e-01 5.841449473418e-01 5.808577366608e-01 5.776290894849e-01 5.744533150564e-01 5.713468664040e-01 5.683020951013e-01 5.653331919408e-01 5.624397539284e-01 5.596264565374e-01 5.569012853074e-01 5.542625106631e-01 5.517239991867e-01 5.492769748032e-01 5.469385235421e-01 5.447018552158e-01 5.425794408037e-01 5.405698436005e-01 5.386771954507e-01 5.369094754227e-01 5.352575368217e-01 5.337417846747e-01 5.323475269624e-01 5.310907715528e-01 5.299634410772e-01 5.289741803780e-01 5.281210704357e-01 5.274031357041e-01 5.268296066231e-01 5.263869986134e-01 5.260926517879e-01 5.259296782631e-01 5.259111166219e-01 5.260260200212e-01 5.262801535318e-01 5.266683715413e-01 5.271887413566e-01 5.278429372155e-01 5.286206762821e-01 5.295293577113e-01 5.305559574885e-01 5.317055756526e-01 5.329673649325e-01 5.343421438111e-01 5.358244107952e-01 5.374079804245e-01 5.390917346460e-01 5.408671431199e-01 5.427334332706e-01 5.446798270095e-01 5.467064343448e-01 5.488049973530e-01 5.509709091857e-01 5.531983353544e-01 5.554810693765e-01 5.578163760916e-01 5.601921211117e-01 5.626100860577e-01 5.650584261765e-01 5.675350079183e-01 5.700315743242e-01 5.725431016948e-01 5.750649748186e-01 5.775884499633e-01 5.801123259302e-01 5.826256433446e-01 5.851267630841e-01 5.876088143801e-01 5.900658626844e-01 5.924936165716e-01 5.948852626853e-01 5.972383326830e-01 5.995453991377e-01 6.018027227905e-01 6.040047158646e-01 6.061463043723e-01 6.082246074356e-01 6.102333401236e-01 6.121699440200e-01 6.140281563311e-01 6.158061211679e-01 6.174989200812e-01 6.191021814829e-01 6.206129625949e-01 6.220283246660e-01 6.233442901374e-01 6.245581181927e-01 6.256662054233e-01 6.266673938808e-01 6.275562854848e-01 6.283347199940e-01 6.289963271056e-01 6.295416132104e-01 6.299699951885e-01 6.302736332243e-01 6.304587840338e-01 6.305184887705e-01 6.304564513938e-01 6.302665514487e-01 6.299518774877e-01 6.295130496839e-01 6.289467401787e-01 6.282562892532e-01 6.274379223430e-01 6.264990055410e-01 6.254316042507e-01 6.242472097253e-01 6.229392012601e-01 6.215129438890e-01 6.199708299880e-01 6.183134004977e-01 6.165474245990e-01 6.146690834434e-01 6.126914695717e-01 6.106092082232e-01 6.084336096061e-01 6.061649638523e-01 6.038096984517e-01 6.013750926131e-01 5.988616075618e-01 5.962854899382e-01 5.936417861789e-01 5.909473925388e-01 5.882036641803e-01 5.854213008233e-01 5.826110193148e-01 5.797761348996e-01 5.769325898516e-01 5.740841244432e-01 5.712466168028e-01 5.684262462383e-01 5.656374161520e-01 5.628887904660e-01 5.601933338657e-01 5.575644432604e-01 5.550128447273e-01 5.525531018954e-01 5.501921590154e-01 5.479510399575e-01 5.458355857616e-01 5.438636595669e-01 5.420447165587e-01 5.403924103485e-01 5.389195273845e-01 5.376343225732e-01 5.365544363851e-01 5.356827523368e-01 5.350364020917e-01 5.346176597950e-01 5.344418428640e-01 5.345093079171e-01 5.348298980718e-01 5.354092132805e-01 5.362482201539e-01 5.373541593229e-01 5.387212457187e-01 5.403586885070e-01 5.422547620924e-01 5.444143489574e-01 5.468284916779e-01 5.494937016246e-01 5.524050507509e-01 5.555477460016e-01 5.589219459102e-01 5.625080409854e-01 5.663002387954e-01 5.702822233014e-01 5.744448413094e-01 5.787701906201e-01 5.832431608033e-01 5.878525622749e-01 5.925763399045e-01 5.974049186803e-01 6.023144073772e-01 6.072944023689e-01 6.123239843484e-01 6.173851275411e-01 6.224653388806e-01 6.275415162220e-01 6.326054278633e-01 6.376300658653e-01 6.426077874626e-01 6.475189606418e-01 6.523489183667e-01 6.570835355220e-01 6.617085659872e-01 6.662104692445e-01 6.705737953421e-01 6.747924296431e-01 6.788476591658e-01 6.827350785415e-01 6.864410987619e-01 6.899579871347e-01 6.932775978568e-01 6.963935828472e-01 6.992986031276e-01 7.019874511004e-01 7.044573165056e-01 7.067024147873e-01 7.087229759447e-01 7.105148712267e-01 7.120807291958e-01 7.134194085405e-01 7.145319246768e-01 7.154251597169e-01 7.160967216366e-01 7.165574783159e-01 7.168068452144e-01 7.168577052846e-01 7.167147720554e-01 7.163844654127e-01 7.158822985575e-01 7.152143702551e-01 7.143915064533e-01 7.134280636011e-01 7.123359438406e-01 7.111286528028e-01 7.098197601066e-01 7.084258638533e-01 7.069598093952e-01 7.054413876291e-01 7.038830940131e-01 7.023037177346e-01 7.007195048204e-01 6.991482192367e-01 6.976078897353e-01 6.961127829735e-01 6.946865770740e-01 6.933371002563e-01 6.920903883160e-01 6.909581139751e-01 6.899560628158e-01 6.891034176876e-01 6.884109154089e-01 6.878951408122e-01 6.875671690540e-01 6.874418188379e-01 6.875273575277e-01 6.878354279424e-01 6.883741060943e-01 6.891476737304e-01 6.901682389740e-01 6.914323374686e-01 6.929485060689e-01 6.947124783427e-01 6.967275676231e-01 6.989889104398e-01 7.014923121526e-01 7.042338479009e-01 7.072011697661e-01 7.103892147167e-01 7.137829297386e-01 7.173715895330e-01 7.211393738488e-01 7.250711039175e-01 7.291502321405e-01 7.333545844899e-01 7.376700024381e-01 7.420670294171e-01 7.465329722156e-01 7.510369665748e-01 7.555598456562e-01 7.600782944461e-01 7.645625305867e-01 7.689926807775e-01 7.733399471865e-01 7.775824413929e-01 7.816910719331e-01 7.856451571767e-01 7.894193239417e-01 7.929879805600e-01 7.963327781578e-01 7.994273155890e-01 8.022547098382e-01 8.047939039252e-01 8.070306475921e-01 8.089436948492e-01 8.105229958768e-01 8.117555836427e-01 8.126304492754e-01 8.131425939976e-01 8.132843268499e-01 8.130539197842e-01 8.124507648967e-01 8.114807737969e-01 8.101432255800e-01 8.084536565007e-01 8.064226309635e-01 8.040621878695e-01 8.013952786498e-01 7.984374857699e-01 7.952205983502e-01 7.917690230545e-01 7.881161010265e-01 7.842947037169e-01 7.803449060993e-01 7.763066342268e-01 7.722208144576e-01 7.681369072910e-01 7.640988753003e-01 7.601595867581e-01 7.563655474151e-01 7.527700383990e-01 7.494207475746e-01 7.463686514565e-01 7.436618714258e-01 7.413435149734e-01 7.394587541999e-01 7.380420958894e-01 7.371319173603e-01 7.367458224628e-01 7.369130745323e-01 7.376418493691e-01 7.389373856738e-01 7.408006314714e-01 7.432151979210e-01 7.461653461723e-01 7.496189812901e-01 7.535461672374e-01 7.578966470466e-01 7.626236949865e-01 7.676701716009e-01 7.729698363250e-01 7.784628796376e-01 7.840704818185e-01 7.897294955999e-01 7.953548088757e-01 8.008790764192e-01 8.062241567001e-01 8.113162556981e-01 8.160873943919e-01 8.204662889870e-01 8.243940466481e-01 8.278075922705e-01 8.306585530768e-01 8.328978184395e-01 8.344895580378e-01 8.354029561840e-01 8.356166753816e-01 8.351176076222e-01 8.339035023786e-01 8.319859141613e-01 8.293805383284e-01 8.261215503906e-01 8.222481067067e-01 8.178148044674e-01 8.128890516354e-01 8.075451344211e-01 8.018744770344e-01 7.959690579908e-01 7.899414517234e-01 7.839040882060e-01 7.779790598016e-01 7.722955486090e-01 7.669759855100e-01 7.621539860483e-01 7.579491945105e-01 7.544803501064e-01 7.518513246981e-01 7.501589329107e-01 7.494758268653e-01 7.498571152559e-01 7.513401150516e-01 7.539292788641e-01 7.576132218866e-01 7.623516525884e-01 7.680822892076e-01 7.747188307727e-01 7.821586997528e-01 7.902797231105e-01 7.989465225448e-01 8.080175297319e-01 8.173369893335e-01 8.267521580083e-01 8.361053343995e-01 8.452443817469e-01 8.540232333613e-01 8.622995096413e-01 8.699458433097e-01 8.768440049494e-01 8.828942322426e-01 8.880113589043e-01 8.921306030613e-01 8.952072481786e-01 8.972186600570e-01 8.981680788274e-01 8.980816267610e-01 8.970123206607e-01 8.950378417398e-01 8.922632073228e-01 8.888194514831e-01 8.848582483291e-01 8.805532288553e-01 8.760929050186e-01 8.716776627410e-01 8.675141936424e-01 8.638015837874e-01 8.607358809534e-01 8.584834543227e-01 8.571965503227e-01 8.569790082362e-01 8.579037589156e-01 8.599919206046e-01 8.632233498634e-01 8.675354494608e-01 8.728165019900e-01 8.789300504821e-01 8.838326896361e-01 8.883842592097e-01 8.928722390187e-01 8.976680429878e-01 9.030930760756e-01 9.092907436407e-01 9.161310472333e-01 9.232579085763e-01 9.301742752888e-01 9.363830554670e-01 9.415300068846e-01 9.455105730325e-01 9.484834720909e-01 9.508089328593e-01 9.529533636274e-01 9.553276551962e-01 9.581508221506e-01 9.613956906105e-01 9.648050857658e-01 9.679578888072e-01 9.704293402581e-01 9.719201998470e-01 9.723381741516e-01 9.718337303991e-01 9.707523895286e-01 9.695075508704e-01 9.684428514726e-01 9.677257498191e-01 9.672706669167e-01 9.667492626143e-01 9.657014605038e-01 9.636696448962e-01 9.603169489914e-01 9.555465801867e-01 9.495286222865e-01 9.426391895372e-01 9.353607587379e-01 9.281592962093e-01 9.213282536588e-01 9.149441653323e-01 9.088681492973e-01 9.028283188217e-01 8.965448600834e-01 8.898806876297e-01 8.829226219292e-01 8.759923511800e-01 8.696017017160e-01 8.643208991050e-01 8.606051847391e-01 8.586879596435e-01 8.585120454531e-01 8.597547828146e-01 8.619496507666e-01 8.646464480893e-01 8.675383043418e-01 8.705530915121e-01 8.738654709619e-01 8.777975824390e-01 8.826948629468e-01 8.887946250878e-01 8.960996697597e-01 9.043622767767e-01 9.131488502940e-01 9.219526948577e-01 9.303120081571e-01 9.379649400372e-01 9.448782581821e-01 9.512193892276e-01 9.572873116798e-01 9.633848802931e-01 9.696788551149e-01 9.761314063930e-01 9.825048252687e-01 9.884026622740e-01 9.934003937868e-01 9.971904630495e-01 9.996776686807e-01 1.001013919366e+00 1.001597568388e+00 1.001960794362e+00 1.002621832595e+00 1.003977458223e+00 1.006194966482e+00 1.009191004163e+00 1.012721510301e+00 1.016516847077e+00 1.020435727553e+00 1.024596784528e+00 1.029379517936e+00 1.010078908061e+00 9.581338521329e-01 8.911970531221e-01 8.360325747283e-01 8.176652029812e-01 8.429905901326e-01 8.952577056638e-01 9.472415204407e-01 9.764139464146e-01 9.715198371599e-01 9.339960877481e-01 8.777168477459e-01 8.266960390905e-01 8.069311659947e-01 8.306907006604e-01 8.866681720955e-01 9.489301988347e-01 9.924279327667e-01 1.001232119153e+00 9.708321036661e-01 9.085899738471e-01 8.337077111489e-01 7.749354103743e-01 7.600024024650e-01 7.965893800117e-01 8.656273311918e-01 9.373292444550e-01 9.873756182611e-01 1.002361341695e+00 9.800522676632e-01 9.285876375970e-01 8.653731977590e-01 8.138330229517e-01 7.951465004287e-01 8.160273772871e-01 8.644860113031e-01 9.194474893640e-01 9.625285785276e-01 9.834051744510e-01 9.803676633226e-01 9.590763149811e-01 9.301471646669e-01 9.056131984288e-01 8.943138803520e-01 8.983018526772e-01 9.127046616880e-01 9.292456721937e-01 9.406027387528e-01 9.430699957544e-01 9.372038580385e-01 9.267830567188e-01 9.168705627508e-01 9.115002176098e-01 9.120719377202e-01 9.171429348376e-01 9.235759587402e-01 9.282812894556e-01 9.294325675764e-01 9.269154477900e-01 9.218972576342e-01 9.161082699438e-01 9.110908952791e-01 9.078843315394e-01 9.071076765986e-01 9.091947535832e-01 9.145166247399e-01 9.230387464724e-01 9.339168928776e-01 9.451726551176e-01 9.540521645115e-01 9.578978414199e-01 9.553248342281e-01 9.472170422735e-01 9.369188661526e-01 9.294125376497e-01 9.292121900173e-01 9.379378015600e-01 9.528871552058e-01 9.678548017613e-01 9.756768625202e-01 9.712578848856e-01 9.539822096414e-01 9.288417737524e-01 9.058686904113e-01 8.967700380237e-01 9.091561364646e-01 9.414364683281e-01 9.830272166935e-01 1.019450576685e+00 1.038175289607e+00 1.032613103773e+00 1.004150552106e+00 9.628544660376e-01 9.259303998512e-01 9.122378915932e-01 9.324098002900e-01 9.815642410379e-01 1.042364927964e+00 1.094651042810e+00 1.123063105358e+00 1.120445123460e+00 1.088834018775e+00 1.038957123537e+00 9.881106782936e-01 9.548237446771e-01 9.503697716309e-01 9.722173544617e-01 1.006280401369e+00
 5.310637069157e-01 5.319026851051e-01 5.326963319237e-01 5.335004533209e-01 5.343767436148e-01 5.353393450084e-01 5.363471344652e-01 5.373433171577e-01 5.382912765765e-01 5.391719273127e-01 5.399810152865e-01 5.407451513357e-01 5.415249045781e-01 5.423823151292e-01 5.433350543473e-01 5.443465331441e-01 5.453566951407e-01 5.463074315156e-01 5.471642154394e-01 5.479317955770e-01 5.486709402372e-01 5.494684335500e-01 5.503828410492e-01 5.514011015242e-01 5.524586398022e-01 5.534726050773e-01 5.543843040426e-01 5.551868254074e-01 5.559302312317e-01 5.567065620677e-01 5.575888486518e-01 5.585873552657e-01 5.596453338356e-01 5.606790754134e-01 5.616219843475e-01 5.624585663681e-01 5.632239454688e-01 5.639862759735e-01 5.648146431026e-01 5.657385322680e-01 5.667327768340e-01 5.677343391049e-01 5.686793216567e-01 5.695330513188e-01 5.703063984140e-01 5.710490729897e-01 5.718261904845e-01 5.726767025192e-01 5.735965606875e-01 5.745483360550e-01 5.754837468929e-01 5.763674646813e-01 5.771837625642e-01 5.779417577123e-01 5.786803358295e-01 5.794534453737e-01 5.803035207375e-01 5.812297771617e-01 5.821814725895e-01 5.830852098380e-01 5.838912525579e-01 5.846120295574e-01 5.853121909234e-01 5.860604830809e-01 5.868811680920e-01 5.877368262110e-01 5.885716844653e-01 5.893572245213e-01 5.901088770650e-01 5.908573795161e-01 5.916111978768e-01 5.923506410524e-01 5.930606345602e-01 5.937529191641e-01 5.944758738075e-01 5.952670918576e-01 5.961207278118e-01 5.969691195936e-01 5.977401583511e-01 5.984153618811e-01 5.990501642245e-01 5.997291997394e-01 6.005001938318e-01 6.013451760276e-01 6.021916829137e-01 6.029788545091e-01 6.036959394181e-01 6.043820449329e-01 6.050827090440e-01 6.058083513824e-01 6.065398554378e-01 6.072612849394e-01 6.079840543392e-01 6.087358538743e-01 6.095279124663e-01 6.103278168773e-01 6.110792675267e-01 6.117468082654e-01 6.123529217458e-01 6.129751245091e-01 6.136831794143e-01 6.144901289493e-01 6.153338561494e-01 6.161210851712e-01 6.167935173761e-01 6.173692534495e-01 6.179262369080e-01 6.185508951032e-01 6.192758356116e-01 6.200627282419e-01 6.208358288774e-01 6.215402305456e-01 6.221694418426e-01 6.227675281646e-01 6.233939324073e-01 6.240752693674e-01 6.247904730421e-01 6.254959762521e-01 6.261604366024e-01 6.267924566254e-01 6.274258343538e-01 6.280936322105e-01 6.287932118268e-01 6.294853071413e-01 6.301190168289e-01 6.306823718521e-01 6.312176785536e-01 6.317959351901e-01 6.324641247892e-01 6.332104481279e-01 6.339623619340e-01 6.346295367600e-01 6.351758285013e-01 6.356503834974e-01 6.361525114589e-01 6.367618576328e-01 6.374900140367e-01 6.382704044778e-01 6.390022704576e-01 6.396164467832e-01 6.401162750889e-01 6.405736219200e-01 6.410710160875e-01 6.416638449940e-01 6.423499135852e-01 6.430730786500e-01 6.437590219090e-01 6.443561052693e-01 6.448651600725e-01 6.453335005376e-01 6.458263113756e-01 6.463938418220e-01 6.470374348856e-01 6.477165896350e-01 6.483707557667e-01 6.489660144687e-01 6.494997604301e-01 6.499986690416e-01 6.505008941595e-01 6.510407804279e-01 6.516293640309e-01 6.522559494240e-01 6.528965183853e-01 6.535182016177e-01 6.540938549667e-01 6.546241845798e-01 6.551338319272e-01 6.556541761263e-01 6.562124393707e-01 6.568103812012e-01 6.574256664104e-01 6.580259338604e-01 6.585940838121e-01 6.591234713476e-01 6.596307674207e-01 6.601361443251e-01 6.606617021850e-01 6.612159020360e-01 6.617852275456e-01 6.623501835231e-01 6.628903965303e-01 6.634000902684e-01 6.638903241901e-01 6.643805483570e-01 6.648865801129e-01 6.654081152444e-01 6.659302457357e-01 6.664412517854e-01 6.669359179708e-01 6.674229259664e-01 6.679148839672e-01 6.684174688925e-01 6.689270532765e-01 6.694335285846e-01 6.699298072726e-01 6.704174080743e-01 6.709081481672e-01 6.714146802077e-01 6.719358533112e-01 6.724617756478e-01 6.729751758354e-01 6.734707810748e-01 6.739580711897e-01 6.744525243118e-01 6.749606085726e-01 6.754731159739e-01 6.759741848256e-01 6.764552773723e-01 6.769217070696e-01 6.773897140777e-01 6.778683450852e-01 6.783540622119e-01 6.788351945203e-01 6.793020678903e-01 6.797577624643e-01 6.802170731184e-01 6.806919810287e-01 6.811788502088e-01 6.816685936594e-01 6.821470142354e-01 6.826161190866e-01 6.830868459537e-01 6.835699302580e-01 6.840616209971e-01 6.845517560622e-01 6.850310788645e-01 6.854969077581e-01 6.859586647926e-01 6.864266285155e-01 6.868997903417e-01 6.873712959812e-01 6.878358014667e-01 6.882949420223e-01 6.887522007340e-01 6.892158240515e-01 6.896852641961e-01 6.901552517854e-01 6.906215356034e-01 6.910861948999e-01 6.915538300626e-01 6.920256071759e-01 6.925022618468e-01 6.929751384655e-01 6.934410404969e-01 6.939019804378e-01 6.943657426653e-01 6.948343652951e-01 6.953037932952e-01 6.957713101445e-01 6.962337233826e-01 6.966934341616e-01 6.971582732704e-01 6.976280016170e-01 6.980999418328e-01 6.985710307865e-01 6.990421254226e-01 6.995130327388e-01 6.999873770034e-01 7.004642132164e-01 7.009389781066e-01 7.014119839540e-01 7.018839970005e-01 7.023588934323e-01 7.028367774625e-01 7.033153914885e-01 7.037952489510e-01 7.042737076395e-01 7.047540733655e-01 7.052368874105e-01 7.057204790762e-01 7.062041689134e-01 7.066901592515e-01 7.071789840307e-01 7.076696569578e-01 7.081636635996e-01 7.086545782177e-01 7.091442319852e-01 7.096371868481e-01 7.101320856823e-01 7.106303175960e-01 7.111309485922e-01 7.116352959168e-01 7.121397266797e-01 7.126465849186e-01 7.131571293249e-01 7.136682332609e-01 7.141803045029e-01 7.146937405707e-01 7.152084265209e-01 7.157278402585e-01 7.162508726628e-01 7.167752567969e-01 7.173009047969e-01 7.178301588238e-01 7.183604343289e-01 7.188916702476e-01 7.194267729203e-01 7.199640708996e-01 7.205055090409e-01 7.210492413749e-01 7.215970395477e-01 7.221468524258e-01 7.226990085861e-01 7.232533811424e-01 7.238098749772e-01 7.243707563307e-01 7.249337179771e-01 7.255005291489e-01 7.260705274610e-01 7.266455261404e-01 7.272222598106e-01 7.277998818331e-01 7.283819101167e-01 7.289675343853e-01 7.295561288164e-01 7.301480843312e-01 7.307454339540e-01 7.313453830605e-01 7.319479904087e-01 7.325547406404e-01 7.331642381199e-01 7.337776647157e-01 7.343967076114e-01 7.350191226005e-01 7.356449181190e-01 7.362743566031e-01 7.369060285055e-01 7.375441557163e-01 7.381859843321e-01 7.388326280639e-01 7.394823207635e-01 7.401360184731e-01 7.407923679079e-01 7.414532151005e-01 7.421196540970e-01 7.427911316459e-01 7.434643558301e-01 7.441420351845e-01 7.448233301899e-01 7.455057297542e-01 7.461948378017e-01 7.468894242336e-01 7.475886845937e-01 7.482931683812e-01 7.489991824425e-01 7.497089853623e-01 7.504241641140e-01 7.511465448004e-01 7.518730786309e-01 7.526046336130e-01 7.533414222397e-01 7.540802932256e-01 7.548259795139e-01 7.555760888347e-01 7.563309409622e-01 7.570907155581e-01 7.578543515681e-01 7.586203105835e-01 7.593914764910e-01 7.601687316603e-01 7.609507475594e-01 7.617381420761e-01 7.625284957085e-01 7.633201236818e-01 7.641205705763e-01 7.649239587215e-01 7.657344784148e-01 7.665507102029e-01 7.673695177306e-01 7.681940189901e-01 7.690218569927e-01 7.698553674896e-01 7.706937555475e-01 7.715377724716e-01 7.723867200842e-01 7.732400859511e-01 7.740979263883e-01 7.749596997575e-01 7.758261072784e-01 7.766989767223e-01 7.775751078505e-01 7.784556851236e-01 7.793415006777e-01 7.802312376574e-01 7.811257079536e-01 7.820253663498e-01 7.829284427123e-01 7.838363502764e-01 7.847491676931e-01 7.856662498135e-01 7.865871422727e-01 7.875132324177e-01 7.884438685633e-01 7.893782627850e-01 7.903173018164e-01 7.912602625443e-01 7.922074141111e-01 7.931596056825e-01 7.941134337236e-01 7.950735303299e-01 7.960379441484e-01 7.970044305706e-01 7.979755658660e-01 7.989506236006e-01 7.999294280129e-01 8.009117899285e-01 8.018976040757e-01 8.028879360762e-01 8.038806173540e-01 8.048771446676e-01 8.058771104228e-01 8.068811995376e-01 8.078880611259e-01 8.088976472679e-01 8.099112240502e-01 8.109267799300e-01 8.119452354500e-01 8.129686014586e-01 8.139932272327e-01 8.150216884247e-01 8.160520573061e-01 8.170847070538e-01 8.181199496066e-01 8.191588396962e-01 8.201986774704e-01 8.212408404018e-01 8.222854726504e-01 8.233326936613e-01 8.243810383349e-01 8.254309226436e-01 8.264834574789e-01 8.275379047835e-01 8.285932990699e-01 8.296492576604e-01 8.307078809992e-01 8.317675662625e-01 8.328281353782e-01 8.338897851862e-01 8.349513333205e-01 8.360146757895e-01 8.370783246721e-01 8.381434092790e-01 8.392083120598e-01 8.402739076788e-01 8.413387871542e-01 8.424031479575e-01 8.434688941734e-01 8.445343045975e-01 8.455989878472e-01 8.466634974212e-01 8.477271077510e-01 8.487897955994e-01 8.498505234578e-01 8.509109122514e-01 8.519705928552e-01 8.530297713606e-01 8.540860683846e-01 8.551422179611e-01 8.561944363975e-01 8.572452164672e-01 8.582955954237e-01 8.593431744681e-01 8.603886694857e-01 8.614311112076e-01 8.624714594104e-01 8.635082538964e-01 8.645429542843e-01 8.655738155013e-01 8.666010971023e-01 8.676270813111e-01 8.686463523496e-01 8.696637577571e-01 8.706772462708e-01 8.716855601260e-01 8.726907375296e-01 8.736902992325e-01 8.746849604070e-01 8.756763160270e-01 8.766614662450e-01 8.776429385123e-01 8.786183716805e-01 8.795873237646e-01 8.805524495074e-01 8.815107519409e-01 8.824632970657e-01 8.834098113313e-01 8.843495258712e-01 8.852817949822e-01 8.862085226893e-01 8.871287912817e-01 8.880412910903e-01 8.889468339159e-01 8.898439116858e-01 8.907328697751e-01 8.916164865214e-01 8.924907852520e-01 8.933560117039e-01 8.942137492189e-01 8.950617269416e-01 8.959025291926e-01 8.967332776557e-01 8.975543955903e-01 8.983674747228e-01 8.991686902547e-01 8.999618315708e-01 9.007448287497e-01 9.015165197427e-01 9.022788923567e-01 9.030311778847e-01 9.037727145663e-01 9.045029399214e-01 9.052203079042e-01 9.059272472923e-01 9.066240028494e-01 9.073081242145e-01 9.079802014997e-01 9.086403885854e-01 9.092878598707e-01 9.099231263172e-01 9.105447797771e-01 9.111546175675e-01 9.117515573780e-01 9.123346517337e-01 9.129047669435e-01 9.134606977895e-01 9.140019159001e-01 9.145296795879e-01 9.150428386409e-01 9.155419334864e-01 9.160267076356e-01 9.164951699851e-01 9.169495657910e-01 9.173885686932e-01 9.178111077795e-01 9.182187339867e-01 9.186103956233e-01 9.189854891213e-01 9.193459790274e-01 9.196879380164e-01 9.200129350560e-01 9.203229914716e-01 9.206149274417e-01 9.208903691363e-01 9.211485885648e-01 9.213888719577e-01 9.216111538873e-01 9.218154861709e-01 9.220027593482e-01 9.221724910568e-01 9.223222317991e-01 9.224535795049e-01 9.225664946134e-01 9.226598659556e-01 9.227352529484e-01 9.227903887410e-01 9.228262753103e-01 9.228428537901e-01 9.228388210121e-01 9.228153654960e-01 9.227717039038e-01 9.227086380926e-01 9.226248832991e-01 9.225208387099e-01 9.223954253685e-01 9.222495992492e-01 9.220830317542e-01 9.218964846273e-01 9.216876078388e-01 9.214578515455e-01 9.212056556992e-01 9.209331324856e-01 9.206387458462e-01 9.203225234110e-01 9.199844946190e-01 9.196249484563e-01 9.192427612891e-01 9.188372948390e-01 9.184114656196e-01 9.179617957644e-01 9.174903309393e-01 9.169965793919e-01 9.164787489652e-01 9.159397038652e-01 9.153777152262e-01 9.147923029209e-01 9.141855812908e-01 9.135550457944e-01 9.129022195110e-01 9.122248976476e-01 9.115251222983e-01 9.108030352203e-01 9.100563992209e-01 9.092879671326e-01 9.084959586071e-01 9.076803915717e-01 9.068407610309e-01 9.059803902520e-01 9.050953078416e-01 9.041862221631e-01 9.032554629057e-01 9.023014645335e-01 9.013236776083e-01 9.003231683741e-01 8.992992954408e-01 8.982533072334e-01 8.971839070778e-01 8.960914387155e-01 8.949763382341e-01 8.938379173106e-01 8.926784931897e-01 8.914950000096e-01 8.902897422338e-01 8.890610581412e-01 8.878109625644e-01 8.865399951362e-01 8.852454859188e-01 8.839297468413e-01 8.825922337455e-01 8.812339551716e-01 8.798531122190e-01 8.784517045023e-01 8.770295683340e-01 8.755855258968e-01 8.741216121453e-01 8.726374205181e-01 8.711323212959e-01 8.696078682205e-01 8.680639716904e-01 8.664997997644e-01 8.649163576293e-01 8.633146424796e-01 8.616938442912e-01 8.600544535951e-01 8.583976540793e-01 8.567234045748e-01 8.550295703518e-01 8.533193445397e-01 8.515930672894e-01 8.498500379909e-01 8.480911125943e-01 8.463160669431e-01 8.445261475792e-01 8.427203226580e-01 8.409005063943e-01 8.390664773711e-01 8.372183439783e-01 8.353568278423e-01 8.334825981059e-01 8.315952981977e-01 8.296971446356e-01 8.277867211744e-01 8.258661109594e-01 8.239345868875e-01 8.219919242969e-01 8.200413842162e-01 8.180815588240e-01 8.161137093095e-01 8.141375606552e-01 8.121543015450e-01 8.101650770503e-01 8.081686001731e-01 8.061669875014e-01 8.041610597526e-01 8.021513992120e-01 8.001365344026e-01 7.981209574438e-01 7.961019570496e-01 7.940811389364e-01 7.920595578125e-01 7.900384223825e-01 7.880181969508e-01 7.859971167549e-01 7.839810408853e-01 7.819653014078e-01 7.799546817477e-01 7.779478786906e-01 7.759456857030e-01 7.739496935698e-01 7.719596828530e-01 7.699787562923e-01 7.680049726441e-01 7.660405082194e-01 7.640854244967e-01 7.621414647500e-01 7.602098081327e-01 7.582900222720e-01 7.563825706820e-01 7.544890366578e-01 7.526117946077e-01 7.507502211660e-01 7.489045044995e-01 7.470769402341e-01 7.452679401062e-01 7.434785383542e-01 7.417084564569e-01 7.399604324635e-01 7.382327912994e-01 7.365302169277e-01 7.348497044801e-01 7.331945129111e-01 7.315637337426e-01 7.299598604007e-01 7.283830525191e-01 7.268336938217e-01 7.253136737342e-01 7.238235511878e-01 7.223639857775e-01 7.209346212848e-01 7.195379538017e-01 7.181743786704e-01 7.168441654600e-01 7.155492194406e-01 7.142879848674e-01 7.130633527417e-01 7.118757989145e-01 7.107249182220e-01 7.096125947143e-01 7.085365838630e-01 7.075026361637e-01 7.065074903393e-01 7.055521447486e-01 7.046394148087e-01 7.037663819058e-01 7.029356742784e-01 7.021478131139e-01 7.014013483810e-01 7.007003841999e-01 7.000412781856e-01 6.994278718789e-01 6.988571533020e-01 6.983320763436e-01 6.978522790786e-01 6.974165449506e-01 6.970280913423e-01 6.966828498213e-01 6.963843948989e-01 6.961297415044e-01 6.959211563118e-01 6.957591175122e-01 6.956412919778e-01 6.955710514760e-01 6.955435726005e-01 6.955624843624e-01 6.956271205073e-01 6.957356376343e-01 6.958874149938e-01 6.960841231325e-01 6.963247269078e-01 6.966068976867e-01 6.969333212305e-01 6.973027065206e-01 6.977116101164e-01 6.981627390496e-01 6.986543327189e-01 6.991860773202e-01 6.997543999881e-01 7.003630676429e-01 7.010101685711e-01 7.016919646068e-01 7.024113035252e-01 7.031638949491e-01 7.039514966758e-01 7.047733488405e-01 7.056256377911e-01 7.065108926777e-01 7.074234015278e-01 7.083681409767e-01 7.093387811777e-01 7.103354778797e-01 7.113589411137e-01 7.124062437910e-01 7.134769568895e-01 7.145690651126e-01 7.156813612164e-01 7.168121577999e-01 7.179615119303e-01 7.191291697126e-01 7.203098222606e-01 7.215042803422e-01 7.227102997040e-01 7.239291520298e-01 7.251573523740e-01 7.263919895765e-01 7.276340956497e-01 7.288805075550e-01 7.301321723956e-01 7.313842776084e-01 7.326375905226e-01 7.338891549880e-01 7.351374750061e-01 7.363837295347e-01 7.376211423907e-01 7.388535954114e-01 7.400768161763e-01 7.412890409694e-01 7.424897001639e-01 7.436758944764e-01 7.448491456684e-01 7.460041998255e-01 7.471413863878e-01 7.482584127815e-01 7.493542630005e-01 7.504275711509e-01 7.514757922558e-01 7.524994012302e-01 7.534930028216e-01 7.544582544807e-01 7.553941298223e-01 7.562960021443e-01 7.571661869968e-01 7.579995342361e-01 7.587978595059e-01 7.595571964303e-01 7.602769406937e-01 7.609570927183e-01 7.615940744597e-01 7.621880151484e-01 7.627359626534e-01 7.632386602305e-01 7.636942752615e-01 7.640992702367e-01 7.644561007341e-01 7.647605945388e-01 7.650123256914e-01 7.652086140686e-01 7.653526955883e-01 7.654380626070e-01 7.654677583842e-01 7.654396288766e-01 7.653501423144e-01 7.652024597862e-01 7.649921448436e-01 7.647202680378e-01 7.643847133182e-01 7.639854660015e-01 7.635221922472e-01 7.629924570107e-01 7.623973943857e-01 7.617339675651e-01 7.610033172583e-01 7.602040846551e-01 7.593371517978e-01 7.583990363032e-01 7.573920027121e-01 7.563151905602e-01 7.551665468457e-01 7.539481925646e-01 7.526577458482e-01 7.512964813234e-01 7.498625051366e-01 7.483583908195e-01 7.467831544113e-01 7.451343370882e-01 7.434166708721e-01 7.416252931899e-01 7.397641895158e-01 7.378312373355e-01 7.358285250756e-01 7.337556606675e-01 7.316120417864e-01 7.294015600678e-01 7.271202558737e-01 7.247728976476e-01 7.223581420417e-01 7.198780928955e-01 7.173328854998e-01 7.147228456648e-01 7.120512979538e-01 7.093176531244e-01 7.065236467653e-01 7.036714696643e-01 7.007624257529e-01 6.977957768571e-01 6.947752263860e-01 6.917035494112e-01 6.885805648231e-01 6.854090657009e-01 6.821914579001e-01 6.789289741829e-01 6.756260011727e-01 6.722808492886e-01 6.689005438574e-01 6.654839073955e-01 6.620369659314e-01 6.585611329107e-01 6.550568415755e-01 6.515325424048e-01 6.479854672162e-01 6.444245784251e-01 6.408469931932e-01 6.372624207032e-01 6.336686670507e-01 6.300725996846e-01 6.264800129739e-01 6.228873184585e-01 6.193081019865e-01 6.157371387214e-01 6.121864930595e-01 6.086549685281e-01 6.051498998158e-01 6.016748513528e-01 5.982313189530e-01 5.948306356076e-01 5.914672574070e-01 5.881583025180e-01 5.848952681354e-01 5.816942150556e-01 5.785518277749e-01 5.754776255937e-01 5.724737178592e-01 5.695434121298e-01 5.666972415002e-01 5.639296458878e-01 5.612585960397e-01 5.586735423880e-01 5.561921156003e-01 5.538093358910e-01 5.515329213879e-01 5.493687891998e-01 5.473145259605e-01 5.453839427057e-01 5.435660252323e-01 5.418799713112e-01 5.403136534362e-01 5.388813724860e-01 5.375793454429e-01 5.364098105203e-01 5.353812944700e-01 5.344823199853e-01 5.337312947812e-01 5.331095619741e-01 5.326371803992e-01 5.322985785589e-01 5.321039841542e-01 5.320482657653e-01 5.321310005342e-01 5.323555854303e-01 5.327106786660e-01 5.332075593342e-01 5.338305023627e-01 5.345902029449e-01 5.354732937261e-01 5.364831462189e-01 5.376146938270e-01 5.388607231527e-01 5.402240596862e-01 5.416940147314e-01 5.432736938238e-01 5.449488549252e-01 5.467254461595e-01 5.485889095957e-01 5.505410084001e-01 5.525726476059e-01 5.546793235257e-01 5.568585844165e-01 5.590983909428e-01 5.614005464675e-01 5.637528636299e-01 5.661538298947e-01 5.685937249605e-01 5.710697951939e-01 5.735764125028e-01 5.761042707660e-01 5.786524036134e-01 5.812094660178e-01 5.837743124294e-01 5.863380773685e-01 5.888954143534e-01 5.914438222602e-01 5.939732102461e-01 5.964816430368e-01 5.989608313078e-01 6.014077052142e-01 6.038158931233e-01 6.061811006348e-01 6.084965484043e-01 6.107590923871e-01 6.129639063479e-01 6.151040486081e-01 6.171775761061e-01 6.191788565834e-01 6.211038576037e-01 6.229482293241e-01 6.247085471342e-01 6.263805570113e-01 6.279607868707e-01 6.294453636974e-01 6.308311956847e-01 6.321151238663e-01 6.332940938338e-01 6.343656428562e-01 6.353258295882e-01 6.361742086229e-01 6.369059941645e-01 6.375212462962e-01 6.380157654166e-01 6.383915363037e-01 6.386422071526e-01 6.387694816290e-01 6.387730743256e-01 6.386482503697e-01 6.383994471836e-01 6.380205870117e-01 6.375192416777e-01 6.368853595196e-01 6.361294044580e-01 6.352459730157e-01 6.342376575523e-01 6.331066247101e-01 6.318507848206e-01 6.304788045292e-01 6.289842795444e-01 6.273784095790e-01 6.256548811916e-01 6.238250689005e-01 6.218888250540e-01 6.198500940197e-01 6.177139194292e-01 6.154819387977e-01 6.131674936742e-01 6.107648745689e-01 6.082907777402e-01 6.057448910523e-01 6.031363849261e-01 6.004734866253e-01 5.977604076724e-01 5.950106698412e-01 5.922267031256e-01 5.894256703090e-01 5.866086908626e-01 5.837915397217e-01 5.809824791505e-01 5.781925636004e-01 5.754354016530e-01 5.727176578422e-01 5.700578104517e-01 5.674618809480e-01 5.649473187952e-01 5.625231858025e-01 5.602068862535e-01 5.580061385826e-01 5.559375890115e-01 5.540144217397e-01 5.522454955231e-01 5.506477614499e-01 5.492294906807e-01 5.480086363103e-01 5.469876422369e-01 5.461852774808e-01 5.456057451259e-01 5.452612309278e-01 5.451597871735e-01 5.453065342939e-01 5.457104092831e-01 5.463711978486e-01 5.472989217465e-01 5.484899061897e-01 5.499502201637e-01 5.516753557609e-01 5.536656785110e-01 5.559176232770e-01 5.584244755029e-01 5.611862830965e-01 5.641869883033e-01 5.674245745276e-01 5.708864378952e-01 5.745626184057e-01 5.784415869023e-01 5.825072137228e-01 5.867518153733e-01 5.911534975873e-01 5.957044906123e-01 6.003815591496e-01 6.051747841429e-01 6.100640163920e-01 6.150313157103e-01 6.200643724619e-01 6.251395110433e-01 6.302460514694e-01 6.353609258707e-01 6.404714807363e-01 6.455582789826e-01 6.506057021504e-01 6.555985715103e-01 6.605187922558e-01 6.653550152490e-01 6.700887941062e-01 6.747098446946e-01 6.791993799010e-01 6.835502523842e-01 6.877485683772e-01 6.917828066269e-01 6.956442818267e-01 6.993204035330e-01 7.028052625450e-01 7.060905642734e-01 7.091704849723e-01 7.120355849755e-01 7.146865507053e-01 7.171142149821e-01 7.193200421335e-01 7.212987525256e-01 7.230509725435e-01 7.245782950450e-01 7.258781653648e-01 7.269577719843e-01 7.278153924917e-01 7.284575042853e-01 7.288921584367e-01 7.291182832749e-01 7.291513608027e-01 7.289918302772e-01 7.286536708423e-01 7.281452482552e-01 7.274756063455e-01 7.266599467081e-01 7.257062869279e-01 7.246299515200e-01 7.234433987094e-01 7.221617865516e-01 7.207995628406e-01 7.193723169199e-01 7.178964706790e-01 7.163863232877e-01 7.148618981694e-01 7.133339944753e-01 7.118268490715e-01 7.103531730185e-01 7.089322476975e-01 7.075811679216e-01 7.063122768922e-01 7.051496153661e-01 7.041022350142e-01 7.031923136883e-01 7.024308371952e-01 7.018327720169e-01 7.014136224398e-01 7.011846660910e-01 7.011600081714e-01 7.013456239371e-01 7.017588038593e-01 7.023989144531e-01 7.032803646263e-01 7.044047223008e-01 7.057765056950e-01 7.073981744096e-01 7.092684420372e-01 7.113902307049e-01 7.137550597575e-01 7.163637248575e-01 7.192049755818e-01 7.222741347395e-01 7.255586185051e-01 7.290461492370e-01 7.327252289605e-01 7.365773176764e-01 7.405922687711e-01 7.447426239851e-01 7.490170592939e-01 7.533888352769e-01 7.578400352026e-01 7.623463675489e-01 7.668796268901e-01 7.714245162342e-01 7.759464065479e-01 7.804275384246e-01 7.848345926913e-01 7.891480617350e-01 7.933393435435e-01 7.973816144405e-01 8.012532289550e-01 8.049258785612e-01 8.083793379864e-01 8.115878228253e-01 8.145317046611e-01 8.171900424757e-01 8.195457901729e-01 8.215805317215e-01 8.232786539986e-01 8.246286805167e-01 8.256171683888e-01 8.262381992905e-01 8.264834295156e-01 8.263512885608e-01 8.258390215345e-01 8.249507067580e-01 8.236891877876e-01 8.220619846364e-01 8.200867641165e-01 8.177682251575e-01 8.151342692522e-01 8.121984783848e-01 8.089904078396e-01 8.055355052130e-01 8.018681192694e-01 7.980212100028e-01 7.940331142099e-01 7.899452855188e-01 7.858000148632e-01 7.816465582649e-01 7.775285314874e-01 7.734996200098e-01 7.696092831038e-01 7.659089809801e-01 7.624524042104e-01 7.592876308349e-01 7.564669772408e-01 7.540305741897e-01 7.520315187450e-01 7.505014427525e-01 7.494790435189e-01 7.489890612987e-01 7.490555725037e-01 7.496944682952e-01 7.509041156605e-01 7.526930950401e-01 7.550408958990e-01 7.579341491626e-01 7.613397305542e-01 7.652246679525e-01 7.695428477079e-01 7.742420786681e-01 7.792668374098e-01 7.845453220670e-01 7.900203510295e-01 7.956087568263e-01 8.012432436377e-01 8.068452812955e-01 8.123359768751e-01 8.176416411973e-01 8.226838194852e-01 8.273957771174e-01 8.317026929986e-01 8.355456800645e-01 8.388627848621e-01 8.416033868084e-01 8.437200719801e-01 8.451765387987e-01 8.459454378767e-01 8.460021776563e-01 8.453431192051e-01 8.439628984860e-01 8.418796705188e-01 8.391095944703e-01 8.356926179631e-01 8.316713413958e-01 8.271048734666e-01 8.220677951636e-01 8.166340102220e-01 8.109028937894e-01 8.049732639337e-01 7.989575492301e-01 7.929781408935e-01 7.871551319360e-01 7.816248402863e-01 7.765110926356e-01 7.719481609724e-01 7.680568191307e-01 7.649557700376e-01 7.627478069354e-01 7.615205390570e-01 7.613497604246e-01 7.622779960900e-01 7.643384971598e-01 7.675310988155e-01 7.718300705384e-01 7.771896185157e-01 7.835402199508e-01 7.907858646009e-01 7.988142749934e-01 8.075011115585e-01 8.167009019040e-01 8.262676592695e-01 8.360415044582e-01 8.458669930304e-01 8.555837089502e-01 8.650384268372e-01 8.740858149433e-01 8.825843847757e-01 8.904101808172e-01 8.974486988795e-01 9.036032953257e-01 9.087993629976e-01 9.129751270358e-01 9.160989937423e-01 9.181552786500e-01 9.191578577994e-01 9.191458629925e-01 9.181827116609e-01 9.163588767422e-01 9.137878357207e-01 9.106094557370e-01 9.069830737045e-01 9.030834161626e-01 8.991006717458e-01 8.952265025668e-01 8.916586827020e-01 8.885797100468e-01 8.861622708741e-01 8.845491861682e-01 8.838556704857e-01 8.841608002042e-01 8.854949814691e-01 8.878579901418e-01 8.911905295233e-01 8.954113434224e-01 8.988763293311e-01 9.020521122790e-01 9.052429398759e-01 9.088376270232e-01 9.131760880096e-01 9.184101658528e-01 9.244164465536e-01 9.308274546147e-01 9.371316390320e-01 9.428082803281e-01 9.474839295409e-01 9.510355241969e-01 9.536136214017e-01 9.555768202649e-01 9.573918951176e-01 9.594803896033e-01 9.620667362008e-01 9.651278434676e-01 9.684060495537e-01 9.714794810763e-01 9.739184692289e-01 9.754244550058e-01 9.759117469326e-01 9.755405381687e-01 9.746749017004e-01 9.737470243674e-01 9.731156102914e-01 9.729559198938e-01 9.731816059664e-01 9.734535002020e-01 9.732968094300e-01 9.722296547452e-01 9.698944568992e-01 9.661695724956e-01 9.612020025370e-01 9.553468421649e-01 9.490615666150e-01 9.427842825806e-01 9.367860736284e-01 9.311078395913e-01 9.255875286985e-01 9.199308349342e-01 9.138421069978e-01 9.071746167129e-01 9.000120124967e-01 8.926836609845e-01 8.857187376707e-01 8.797077205423e-01 8.751431983926e-01 8.722920858104e-01 8.711358721908e-01 8.713854462047e-01 8.726012548075e-01 8.743544548460e-01 8.763564839866e-01 8.785480412101e-01 8.811195262885e-01 8.844079213011e-01 8.887719773991e-01 8.944614337259e-01 9.014878215059e-01 9.096056956920e-01 9.183757973893e-01 9.272862208338e-01 9.358712018631e-01 9.438627961086e-01 9.512294218115e-01 9.581414254303e-01 9.648988699696e-01 9.718009521618e-01 9.790063574606e-01 9.864544655565e-01 9.938769853893e-01 1.000845569476e+00 1.006894366845e+00 1.011682261896e+00 1.015077915308e+00 1.017208602472e+00 1.018449332569e+00 1.019314251476e+00 1.020311801416e+00 1.021827759839e+00 1.024019740541e+00 1.026797267478e+00 1.029917142917e+00 1.033125637898e+00 1.036320811341e+00 1.039268308698e+00 1.039872641185e+00 1.012175581257e+00 9.541452997259e-01 8.869957030097e-01 8.387560684277e-01 8.316254497711e-01 8.663751784235e-01 9.219563330126e-01 9.710871327090e-01 9.935896604940e-01 9.812280116208e-01 9.385075783529e-01 8.820225466781e-01 8.370426516552e-01 8.273955340921e-01 8.598259087901e-01 9.185504664451e-01 9.770865299870e-01 1.012345408350e+00 1.011096064472e+00 9.716459069998e-01 9.041861257200e-01 8.304228268706e-01 7.798588444328e-01 7.767575533079e-01 8.221454125007e-01 8.930828598321e-01 9.604922318237e-01 1.002648230225e+00 1.008901596700e+00 9.795219853953e-01 9.247677765469e-01 8.633582580203e-01 8.182424245903e-01 8.073801464203e-01 8.329633579234e-01 8.807098619981e-01 9.304790642959e-01 9.663555091950e-01 9.806268172951e-01 9.737937279825e-01 9.529750699118e-01 9.290567759173e-01 9.127018387122e-01 9.099507250242e-01 9.198988358047e-01 9.361057836284e-01 9.505640295670e-01 9.574505444549e-01 9.549441612345e-01 9.452626550925e-01 9.332297176148e-01 9.241162388169e-01 9.213448357121e-01 9.252347197594e-01 9.333082383429e-01 9.418327482506e-01 9.475804920514e-01 9.488559512378e-01 9.457068436120e-01 9.393748025467e-01 9.316176202239e-01 9.241062185662e-01 9.182312737266e-01 9.152157439204e-01 9.161595410276e-01 9.218577115486e-01 9.321892050331e-01 9.456310696826e-01 9.591727146967e-01 9.690881966983e-01 9.722094077430e-01 9.673332826899e-01 9.562211154233e-01 9.435846391586e-01 9.357844967661e-01 9.380367550807e-01 9.514895641222e-01 9.719001042314e-01 9.911743925374e-01 1.000676908696e+00 9.946235294978e-01 9.725796670385e-01 9.405986136456e-01 9.105829157939e-01 8.965452394837e-01 9.077716357327e-01 9.426217433621e-01 9.888664986005e-01 1.030002970222e+00 1.051973223726e+00 1.047367716008e+00 1.017370285113e+00 9.723622195025e-01 9.304632470343e-01 9.120385739137e-01 9.292911370764e-01 9.779932147380e-01 1.040371591623e+00 1.095478891116e+00 1.127438750758e+00 1.128936021207e+00 1.102033383391e+00 1.057390507091e+00 1.011761246360e+00 9.824773452268e-01 9.794416462205e-01 9.996245913811e-01 1.029658832591e+00
 5.256650817810e-01 5.265296614885e-01 5.273479817941e-01 5.281774567273e-01 5.290806721745e-01 5.300691660027e-01 5.311027177724e-01 5.321241390600e-01 5.330990048041e-01 5.340059751716e-01 5.348413749494e-01 5.356311746696e-01 5.364381450918e-01 5.373259047100e-01 5.383090739243e-01 5.393507406973e-01 5.403888310732e-01 5.413680060950e-01 5.422508037192e-01 5.430462319109e-01 5.438154272303e-01 5.446447084125e-01 5.455899383458e-01 5.466386737118e-01 5.477241095158e-01 5.487650342697e-01 5.497031556963e-01 5.505328595803e-01 5.513050343561e-01 5.521116170577e-01 5.530260243506e-01 5.540559373258e-01 5.551419773620e-01 5.561999978256e-01 5.571659002773e-01 5.580284381925e-01 5.588211694302e-01 5.596133591066e-01 5.604717111734e-01 5.614241019767e-01 5.624440921013e-01 5.634688654838e-01 5.644375567040e-01 5.653149423442e-01 5.661136178360e-01 5.668837410150e-01 5.676901287320e-01 5.685698104727e-01 5.695165408870e-01 5.704915463054e-01 5.714482310755e-01 5.723544230984e-01 5.731951452256e-01 5.739811833619e-01 5.747487297210e-01 5.755505246017e-01 5.764253114707e-01 5.773741701756e-01 5.783484657507e-01 5.792769789331e-01 5.801095732727e-01 5.808577496949e-01 5.815839275760e-01 5.823585551549e-01 5.832066047618e-01 5.840895350358e-01 5.849508541579e-01 5.857630903476e-01 5.865416447167e-01 5.873159263900e-01 5.880973796977e-01 5.888669559797e-01 5.896078379011e-01 5.903304183734e-01 5.910809226444e-01 5.919003692202e-01 5.927804608169e-01 5.936555043116e-01 5.944547351187e-01 5.951586137519e-01 5.958230033824e-01 5.965299156671e-01 5.973293482471e-01 5.982020636322e-01 5.990762186822e-01 5.998911714912e-01 6.006338139707e-01 6.013462683246e-01 6.020744880720e-01 6.028300160306e-01 6.035926376054e-01 6.043452871127e-01 6.050975609752e-01 6.058772615934e-01 6.066943911577e-01 6.075197052659e-01 6.082994408579e-01 6.089975747589e-01 6.096346516795e-01 6.102865107342e-01 6.110219563369e-01 6.118537084751e-01 6.127212587119e-01 6.135350506127e-01 6.142370744809e-01 6.148419522459e-01 6.154265440127e-01 6.160781113726e-01 6.168299770959e-01 6.176454811809e-01 6.184503367131e-01 6.191836744784e-01 6.198402726122e-01 6.204646252180e-01 6.211172198509e-01 6.218262170916e-01 6.225717575406e-01 6.233088303341e-01 6.240043572125e-01 6.246626135712e-01 6.253208915006e-01 6.260114900099e-01 6.267359036372e-01 6.274556850255e-01 6.281206501885e-01 6.287151664697e-01 6.292793091831e-01 6.298838324315e-01 6.305761794525e-01 6.313466462085e-01 6.321233557280e-01 6.328188149148e-01 6.333965047962e-01 6.339012961333e-01 6.344332504650e-01 6.350683505786e-01 6.358206754678e-01 6.366256497189e-01 6.373819166524e-01 6.380226795018e-01 6.385511423710e-01 6.390375538752e-01 6.395626772251e-01 6.401805562397e-01 6.408905786721e-01 6.416396305455e-01 6.423505170302e-01 6.429735580490e-01 6.435110726626e-01 6.440073918690e-01 6.445275394378e-01 6.451208182555e-01 6.457904653684e-01 6.464934148048e-01 6.471730347921e-01 6.477953699258e-01 6.483560904467e-01 6.488801310002e-01 6.494086272164e-01 6.499741430590e-01 6.505883345730e-01 6.512392440893e-01 6.519068311126e-01 6.525530046466e-01 6.531530685727e-01 6.537072708585e-01 6.542403450092e-01 6.547856318737e-01 6.553676434062e-01 6.559888985420e-01 6.566274596529e-01 6.572520416793e-01 6.578418063895e-01 6.583940951439e-01 6.589221085859e-01 6.594491812787e-01 6.599978233135e-01 6.605732538798e-01 6.611641890534e-01 6.617500391336e-01 6.623105533972e-01 6.628413866842e-01 6.633524023756e-01 6.638644828796e-01 6.643925026048e-01 6.649331651496e-01 6.654750847018e-01 6.660068829772e-01 6.665226302185e-01 6.670307625192e-01 6.675441511552e-01 6.680675929552e-01 6.685984206636e-01 6.691246712485e-01 6.696410706092e-01 6.701481856682e-01 6.706583867717e-01 6.711848445899e-01 6.717258092035e-01 6.722700158227e-01 6.728001469961e-01 6.733138309608e-01 6.738196295346e-01 6.743316882257e-01 6.748574807107e-01 6.753859924056e-01 6.759026381464e-01 6.763996334920e-01 6.768825925977e-01 6.773666184715e-01 6.778609371658e-01 6.783624854211e-01 6.788584865231e-01 6.793404051058e-01 6.798121428003e-01 6.802883612124e-01 6.807773294234e-01 6.812795620322e-01 6.817838390092e-01 6.822771042659e-01 6.827609557095e-01 6.832467238657e-01 6.837431066070e-01 6.842474174006e-01 6.847501793207e-01 6.852403741321e-01 6.857180611950e-01 6.861916959782e-01 6.866705890260e-01 6.871549709667e-01 6.876387128318e-01 6.881141479096e-01 6.885825135410e-01 6.890510552842e-01 6.895252318055e-01 6.900054783074e-01 6.904851711272e-01 6.909617480227e-01 6.914354148615e-01 6.919117954810e-01 6.923933843205e-01 6.928776975171e-01 6.933584068854e-01 6.938309642830e-01 6.942992242103e-01 6.947709148863e-01 6.952467334143e-01 6.957227849373e-01 6.961971233731e-01 6.966642719861e-01 6.971302359882e-01 6.976008652856e-01 6.980775190653e-01 6.985543924100e-01 6.990301898219e-01 6.995044923379e-01 6.999795112436e-01 7.004586257767e-01 7.009395468383e-01 7.014173716906e-01 7.018931492142e-01 7.023678872057e-01 7.028455567791e-01 7.033251679443e-01 7.038066183514e-01 7.042871880802e-01 7.047677178121e-01 7.052504600996e-01 7.057345396327e-01 7.062179060147e-01 7.067014199712e-01 7.071871355207e-01 7.076755120869e-01 7.081651793030e-01 7.086579753710e-01 7.091476097401e-01 7.096364298071e-01 7.101269742136e-01 7.106207346931e-01 7.111166994340e-01 7.116146935545e-01 7.121158322146e-01 7.126177565649e-01 7.131214017892e-01 7.136283564527e-01 7.141352019862e-01 7.146430344997e-01 7.151521659939e-01 7.156630521206e-01 7.161767025096e-01 7.166938562500e-01 7.172127741050e-01 7.177329802091e-01 7.182563596342e-01 7.187801576211e-01 7.193060245723e-01 7.198336408905e-01 7.203634727487e-01 7.208981648399e-01 7.214342902497e-01 7.219743472076e-01 7.225151123474e-01 7.230591832658e-01 7.236048795990e-01 7.241538914397e-01 7.247055377997e-01 7.252589538677e-01 7.258172582795e-01 7.263773924771e-01 7.269419107692e-01 7.275090677866e-01 7.280763893671e-01 7.286478767389e-01 7.292225989554e-01 7.298003366915e-01 7.303817154515e-01 7.309677700916e-01 7.315550563514e-01 7.321463522156e-01 7.327411800339e-01 7.333384503438e-01 7.339396210338e-01 7.345458261421e-01 7.351550375638e-01 7.357678946199e-01 7.363841557496e-01 7.370031315512e-01 7.376284995940e-01 7.382576745561e-01 7.388909020816e-01 7.395263355833e-01 7.401655928233e-01 7.408088300061e-01 7.414549212834e-01 7.421061153468e-01 7.427636945921e-01 7.434239936466e-01 7.440863981873e-01 7.447524684369e-01 7.454202437549e-01 7.460945828178e-01 7.467750144702e-01 7.474591659479e-01 7.481485608592e-01 7.488388488146e-01 7.495338200811e-01 7.502341547996e-01 7.509417682483e-01 7.516538005518e-01 7.523709152107e-01 7.530919102346e-01 7.538157293227e-01 7.545450294135e-01 7.552797922201e-01 7.560196070755e-01 7.567646964403e-01 7.575127716755e-01 7.582631612307e-01 7.590191098532e-01 7.597812892720e-01 7.605479154121e-01 7.613205166812e-01 7.620955972236e-01 7.628742434018e-01 7.636590083267e-01 7.644482903437e-01 7.652436878833e-01 7.660451908854e-01 7.668508330870e-01 7.676601608384e-01 7.684743401582e-01 7.692940814006e-01 7.701187198121e-01 7.709484325271e-01 7.717845484970e-01 7.726252933226e-01 7.734686127324e-01 7.743179971967e-01 7.751725981881e-01 7.760313460681e-01 7.768960758079e-01 7.777638720475e-01 7.786389761042e-01 7.795173607146e-01 7.804003428157e-01 7.812889577894e-01 7.821810511154e-01 7.830790422908e-01 7.839812590507e-01 7.848880814260e-01 7.858000932505e-01 7.867178591567e-01 7.876390439958e-01 7.885648164639e-01 7.894948500646e-01 7.904290585376e-01 7.913692876393e-01 7.923139146541e-01 7.932621382114e-01 7.942149398247e-01 7.951726762148e-01 7.961342001536e-01 7.970997377423e-01 7.980703999402e-01 7.990455693557e-01 8.000237487774e-01 8.010068671378e-01 8.019925590639e-01 8.029838476433e-01 8.039787503789e-01 8.049776587908e-01 8.059807263075e-01 8.069865807534e-01 8.079960014420e-01 8.090097870465e-01 8.100273986764e-01 8.110480094871e-01 8.120734451422e-01 8.131011980922e-01 8.141315863900e-01 8.151661967590e-01 8.162040742712e-01 8.172438006388e-01 8.182887814324e-01 8.193352100048e-01 8.203844418665e-01 8.214374989931e-01 8.224924584725e-01 8.235491671010e-01 8.246094416662e-01 8.256718084048e-01 8.267362223112e-01 8.278041114524e-01 8.288725964380e-01 8.299449984513e-01 8.310174384453e-01 8.320922327279e-01 8.331698176198e-01 8.342482329801e-01 8.353286049374e-01 8.364096632248e-01 8.374920921903e-01 8.385751898461e-01 8.396613592826e-01 8.407474441899e-01 8.418332908384e-01 8.429208735410e-01 8.440086620391e-01 8.450969897093e-01 8.461861445412e-01 8.472742606022e-01 8.483632930100e-01 8.494525120762e-01 8.505398961857e-01 8.516289800749e-01 8.527169732414e-01 8.538027966270e-01 8.548913141259e-01 8.559759544365e-01 8.570605237119e-01 8.581439249231e-01 8.592267700291e-01 8.603072088501e-01 8.613866869484e-01 8.624643203794e-01 8.635393395272e-01 8.646132974608e-01 8.656848474684e-01 8.667532479591e-01 8.678194139786e-01 8.688826352976e-01 8.699437598132e-01 8.710013469411e-01 8.720563616097e-01 8.731075172250e-01 8.741556073911e-01 8.751988560017e-01 8.762402512390e-01 8.772759169567e-01 8.783079770089e-01 8.793367049157e-01 8.803597617728e-01 8.813784097786e-01 8.823918367559e-01 8.834002694131e-01 8.844036867639e-01 8.854024329817e-01 8.863936336556e-01 8.873813979869e-01 8.883613924545e-01 8.893355365541e-01 8.903038077962e-01 8.912650689604e-01 8.922209918595e-01 8.931700800467e-01 8.941098475131e-01 8.950437328965e-01 8.959698390924e-01 8.968882450558e-01 8.977996637626e-01 8.987014276072e-01 8.995964941393e-01 9.004830443790e-01 9.013596171848e-01 9.022283485045e-01 9.030879653195e-01 9.039373926141e-01 9.047791758935e-01 9.056102188764e-01 9.064310518425e-01 9.072429724057e-01 9.080430488188e-01 9.088338063243e-01 9.096143124768e-01 9.103828764426e-01 9.111419515969e-01 9.118892013631e-01 9.126247808524e-01 9.133490580212e-01 9.140609554028e-01 9.147610773712e-01 9.154500628344e-01 9.161247091282e-01 9.167877793387e-01 9.174378110600e-01 9.180744559647e-01 9.186980907728e-01 9.193080482775e-01 9.199049406929e-01 9.204874526047e-01 9.210562379668e-01 9.216101309096e-01 9.221506312971e-01 9.226750447782e-01 9.231852428396e-01 9.236802463839e-01 9.241599888559e-01 9.246243074046e-01 9.250724179210e-01 9.255041106286e-01 9.259218485767e-01 9.263218612354e-01 9.267058073116e-01 9.270730792360e-01 9.274238929782e-01 9.277560544212e-01 9.280724270796e-01 9.283714752526e-01 9.286528669867e-01 9.289158638223e-01 9.291621912716e-01 9.293897472489e-01 9.295976336604e-01 9.297888586825e-01 9.299605380840e-01 9.301139833481e-01 9.302477927474e-01 9.303618810476e-01 9.304570817914e-01 9.305330372672e-01 9.305872889150e-01 9.306241609591e-01 9.306396627697e-01 9.306343773805e-01 9.306097403650e-01 9.305645442694e-01 9.304986936800e-01 9.304124546640e-01 9.303046156785e-01 9.301760287884e-01 9.300259058632e-01 9.298545491063e-01 9.296615313307e-01 9.294480463152e-01 9.292110166932e-01 9.289521065139e-01 9.286715344371e-01 9.283684592132e-01 9.280438245547e-01 9.276972139401e-01 9.273277081562e-01 9.269343355971e-01 9.265202780320e-01 9.260816683314e-01 9.256214330785e-01 9.251378838642e-01 9.246308383938e-01 9.241020254165e-01 9.235481028595e-01 9.229729196260e-01 9.223737876719e-01 9.217503522808e-01 9.211039830049e-01 9.204339937766e-01 9.197411297573e-01 9.190238396995e-01 9.182834902942e-01 9.175191999720e-01 9.167311812998e-01 9.159202956444e-01 9.150850385118e-01 9.142267034322e-01 9.133444319998e-01 9.124379279625e-01 9.115081672725e-01 9.105549413313e-01 9.095781332102e-01 9.085783903336e-01 9.075537323139e-01 9.065058361946e-01 9.054349665134e-01 9.043403255445e-01 9.032233506984e-01 9.020831668591e-01 9.009189083282e-01 8.997323280061e-01 8.985220981980e-01 8.972883345805e-01 8.960340153160e-01 8.947558328127e-01 8.934552473995e-01 8.921325023785e-01 8.907867894275e-01 8.894203919856e-01 8.880309937733e-01 8.866210322928e-01 8.851886840564e-01 8.837350695306e-01 8.822616794818e-01 8.807646933253e-01 8.792493500943e-01 8.777130886075e-01 8.761552984319e-01 8.745791215744e-01 8.729833980679e-01 8.713667752043e-01 8.697317394794e-01 8.680771139949e-01 8.664045821363e-01 8.647141614498e-01 8.630055829668e-01 8.612780584254e-01 8.595346003628e-01 8.577742602340e-01 8.559955477065e-01 8.542033840107e-01 8.523937566646e-01 8.505690620580e-01 8.487298236761e-01 8.468752989848e-01 8.450064910350e-01 8.431251381144e-01 8.412289577614e-01 8.393209200107e-01 8.374003724098e-01 8.354665882655e-01 8.335237975977e-01 8.315688590389e-01 8.296033733147e-01 8.276290699349e-01 8.256450668530e-01 8.236519325055e-01 8.216520149967e-01 8.196439165426e-01 8.176280742987e-01 8.156062438564e-01 8.135796091817e-01 8.115478544697e-01 8.095120479932e-01 8.074716861871e-01 8.054286170071e-01 8.033827522456e-01 8.013360987902e-01 7.992866219024e-01 7.972387644097e-01 7.951905837397e-01 7.931443890482e-01 7.910994014030e-01 7.890564395206e-01 7.870188891513e-01 7.849841091216e-01 7.829548916470e-01 7.809315035743e-01 7.789141934912e-01 7.769051234964e-01 7.749036687725e-01 7.729119321425e-01 7.709298058761e-01 7.689587280804e-01 7.669996023495e-01 7.650516989033e-01 7.631187847834e-01 7.611990461165e-01 7.592948066284e-01 7.574069019615e-01 7.555359562349e-01 7.536829596301e-01 7.518488299505e-01 7.500329460386e-01 7.482392749740e-01 7.464665170267e-01 7.447159367069e-01 7.429875399221e-01 7.412838782352e-01 7.396065465252e-01 7.379526410631e-01 7.363270553095e-01 7.347281553730e-01 7.331585039045e-01 7.316184334476e-01 7.301061342161e-01 7.286279514936e-01 7.271801720285e-01 7.257652417427e-01 7.243837476160e-01 7.230358277977e-01 7.217240392293e-01 7.204466862508e-01 7.192070862466e-01 7.180041069964e-01 7.168381146998e-01 7.157124828625e-01 7.146242999841e-01 7.135773802264e-01 7.125699844421e-01 7.116043673224e-01 7.106805016349e-01 7.097970590619e-01 7.089588829553e-01 7.081624934583e-01 7.074105299003e-01 7.067019657570e-01 7.060371350995e-01 7.054175473505e-01 7.048417812074e-01 7.043143930486e-01 7.038298874258e-01 7.033921625913e-01 7.030008767389e-01 7.026537592061e-01 7.023555875467e-01 7.021008579638e-01 7.018935366796e-01 7.017324759001e-01 7.016160617380e-01 7.015478319414e-01 7.015247348488e-01 7.015481047588e-01 7.016151988199e-01 7.017285499419e-01 7.018870923224e-01 7.020883360619e-01 7.023357537761e-01 7.026256897764e-01 7.029591055959e-01 7.033344479467e-01 7.037525810269e-01 7.042119812371e-01 7.047103803164e-01 7.052516541606e-01 7.058308883488e-01 7.064496389112e-01 7.071051928524e-01 7.077975444128e-01 7.085265147487e-01 7.092895875526e-01 7.100883031260e-01 7.109198965710e-01 7.117828630392e-01 7.126782621255e-01 7.136014048626e-01 7.145548876750e-01 7.155349049122e-01 7.165431476227e-01 7.175755099404e-01 7.186308800073e-01 7.197113034232e-01 7.208104770812e-01 7.219323224178e-01 7.230717729757e-01 7.242290922331e-01 7.254019197372e-01 7.265896740439e-01 7.277912728158e-01 7.290023317857e-01 7.302268705099e-01 7.314571983210e-01 7.326965654603e-01 7.339404587827e-01 7.351893859581e-01 7.364412842573e-01 7.376923958772e-01 7.389451157550e-01 7.401942472717e-01 7.414410713467e-01 7.426831464595e-01 7.439152736839e-01 7.451429793098e-01 7.463574626525e-01 7.475630500351e-01 7.487527700019e-01 7.499292906060e-01 7.510903115901e-01 7.522307435199e-01 7.533540326881e-01 7.544547602639e-01 7.555321167734e-01 7.565873997043e-01 7.576144285299e-01 7.586154464634e-01 7.595851704433e-01 7.605272352237e-01 7.614348698949e-01 7.623092865094e-01 7.631491605354e-01 7.639521973338e-01 7.647175970108e-01 7.654417180195e-01 7.661267536575e-01 7.667683116715e-01 7.673666079648e-01 7.679180811098e-01 7.684231498720e-01 7.688804526443e-01 7.692892853313e-01 7.696475225657e-01 7.699514329026e-01 7.702042664092e-01 7.704032670184e-01 7.705449292991e-01 7.706311333377e-01 7.706582361312e-01 7.706279985998e-01 7.705368483002e-01 7.703852361326e-01 7.701720554273e-01 7.698941298945e-01 7.695542772442e-01 7.691486531086e-01 7.686785432888e-01 7.681401603677e-01 7.675363288935e-01 7.668637615346e-01 7.661235751072e-01 7.653137974940e-01 7.644331778901e-01 7.634846213908e-01 7.624641334110e-01 7.613733612651e-01 7.602100111767e-01 7.589760251293e-01 7.576710409356e-01 7.562914116566e-01 7.548421966722e-01 7.533182953685e-01 7.517231836432e-01 7.500557350360e-01 7.483161711165e-01 7.465046292309e-01 7.446204843696e-01 7.426661524464e-01 7.406389010631e-01 7.385428022800e-01 7.363753768558e-01 7.341390547496e-01 7.318335185585e-01 7.294607148181e-01 7.270208187448e-01 7.245151800362e-01 7.219436177028e-01 7.193072009838e-01 7.166084924539e-01 7.138487280055e-01 7.110273012569e-01 7.081489259848e-01 7.052114773370e-01 7.022191541157e-01 6.991723850813e-01 6.960730781423e-01 6.929253746429e-01 6.897276788593e-01 6.864861080374e-01 6.831988311432e-01 6.798719187981e-01 6.765048065313e-01 6.731021113443e-01 6.696667174421e-01 6.661984617067e-01 6.627048129774e-01 6.591825729955e-01 6.556428698366e-01 6.520816577027e-01 6.485058468911e-01 6.449198408981e-01 6.413222215537e-01 6.377231323413e-01 6.341207863980e-01 6.305242581424e-01 6.269305263122e-01 6.233513664092e-01 6.197864088123e-01 6.162391628438e-01 6.127190325660e-01 6.092225008461e-01 6.057634156612e-01 6.023366158498e-01 5.989561949168e-01 5.956174210676e-01 5.923321647796e-01 5.891022701473e-01 5.859307042488e-01 5.828276928085e-01 5.797889328964e-01 5.768315966847e-01 5.739457915300e-01 5.711494470623e-01 5.684374701394e-01 5.658200656811e-01 5.632994985315e-01 5.608780112839e-01 5.585672881230e-01 5.563581012655e-01 5.542714707384e-01 5.522937004393e-01 5.504414700205e-01 5.487107150081e-01 5.471069722702e-01 5.456340145363e-01 5.442886043161e-01 5.430851557161e-01 5.420096850020e-01 5.410790473375e-01 5.402826153672e-01 5.396306577884e-01 5.391179850544e-01 5.387454475238e-01 5.385187450905e-01 5.384273061400e-01 5.384837644725e-01 5.386719970695e-01 5.390072663098e-01 5.394722137751e-01 5.400750654754e-01 5.408097594298e-01 5.416721744547e-01 5.426666719234e-01 5.437789267236e-01 5.450166583232e-01 5.463643292207e-01 5.478302477720e-01 5.493998025877e-01 5.510759359050e-01 5.528489597392e-01 5.547151536905e-01 5.566721720065e-01 5.587104775062e-01 5.608301188990e-01 5.630178728052e-01 5.652773647516e-01 5.675948391972e-01 5.699697232672e-01 5.723937814909e-01 5.748605579464e-01 5.773660129704e-01 5.799027678333e-01 5.824668226822e-01 5.850488518455e-01 5.876459934397e-01 5.902518527981e-01 5.928595854031e-01 5.954651409694e-01 5.980588906110e-01 6.006409026795e-01 6.032005764608e-01 6.057357969924e-01 6.082375688860e-01 6.107041591638e-01 6.131290945862e-01 6.155058166787e-01 6.178316323148e-01 6.200986958547e-01 6.223060092054e-01 6.244453508901e-01 6.265144458960e-01 6.285087383425e-01 6.304223744232e-01 6.322542885244e-01 6.339970508249e-01 6.356500028704e-01 6.372068834417e-01 6.386663710389e-01 6.400225274661e-01 6.412756018685e-01 6.424193236728e-01 6.434537477844e-01 6.443724430261e-01 6.451790707034e-01 6.458653187602e-01 6.464321098569e-01 6.468775504007e-01 6.471976001959e-01 6.473964322049e-01 6.474656379018e-01 6.474117287477e-01 6.472259564763e-01 6.469156825305e-01 6.464744482759e-01 6.459067699719e-01 6.452113763887e-01 6.443858803024e-01 6.434375916064e-01 6.423605362796e-01 6.411632009297e-01 6.398407254546e-01 6.384003434591e-01 6.368409416259e-01 6.351681706870e-01 6.333853532656e-01 6.314916768960e-01 6.294980611011e-01 6.274011845252e-01 6.252128702028e-01 6.229327834893e-01 6.205704957632e-01 6.181299995850e-01 6.156177933834e-01 6.130452103563e-01 6.104108304872e-01 6.077327819486e-01 6.050111832479e-01 6.022603036401e-01 5.994871910935e-01 5.967010348824e-01 5.939161613551e-01 5.911361420432e-01 5.883792623838e-01 5.856519244193e-01 5.829700853593e-01 5.803421170331e-01 5.777846547700e-01 5.753067582280e-01 5.729234844814e-01 5.706490453115e-01 5.684925894158e-01 5.664724294293e-01 5.645951634013e-01 5.628830439483e-01 5.613379426141e-01 5.599815277190e-01 5.588191895749e-01 5.578657137759e-01 5.571304414161e-01 5.566212017058e-01 5.563530546508e-01 5.563264139757e-01 5.565546648629e-01 5.570386364698e-01 5.577870791701e-01 5.588002126745e-01 5.600818822431e-01 5.616328609128e-01 5.634481226402e-01 5.655321943584e-01 5.678738287659e-01 5.704757860833e-01 5.733267875709e-01 5.764196219401e-01 5.797470941905e-01 5.832953714602e-01 5.870600994342e-01 5.910197349361e-01 5.951684273358e-01 5.994871061917e-01 6.039654115351e-01 6.085843743438e-01 6.133280134596e-01 6.181829541695e-01 6.231269080668e-01 6.281483744856e-01 6.332257793558e-01 6.383452396859e-01 6.434848747799e-01 6.486329915651e-01 6.537674918164e-01 6.588735576083e-01 6.639368370681e-01 6.689378596376e-01 6.738635289951e-01 6.786962604050e-01 6.834259512403e-01 6.880348136711e-01 6.925097928335e-01 6.968425066621e-01 7.010159398743e-01 7.050244684511e-01 7.088543287633e-01 7.124980811402e-01 7.159471552215e-01 7.191953296864e-01 7.222341940181e-01 7.250596800201e-01 7.276684513669e-01 7.300549219489e-01 7.322182318022e-01 7.341546105560e-01 7.358694229829e-01 7.373552039810e-01 7.386199785413e-01 7.396643874736e-01 7.404884104981e-01 7.411044776780e-01 7.415086002775e-01 7.417173561112e-01 7.417300624271e-01 7.415577125356e-01 7.412102572789e-01 7.406950343325e-01 7.400285217998e-01 7.392151181515e-01 7.382729987647e-01 7.372108420475e-01 7.360437400537e-01 7.347882182245e-01 7.334551360235e-01 7.320647044171e-01 7.306278709087e-01 7.291639828488e-01 7.276870978880e-01 7.262147477580e-01 7.247649787254e-01 7.233517625386e-01 7.219982147791e-01 7.207130147008e-01 7.195195097638e-01 7.184298890410e-01 7.174621352362e-01 7.166337481537e-01 7.159541216797e-01 7.154443978345e-01 7.151127316773e-01 7.149769834788e-01 7.150439401369e-01 7.153274030812e-01 7.158364451475e-01 7.165775606426e-01 7.175603950334e-01 7.187859699949e-01 7.202633984315e-01 7.219893237317e-01 7.239679278523e-01 7.261931130453e-01 7.286663694330e-01 7.313809608602e-01 7.343272652564e-01 7.375002270134e-01 7.408846520541e-01 7.444724549742e-01 7.482434792394e-01 7.521887347634e-01 7.562851195486e-01 7.605165696034e-01 7.648612030682e-01 7.692949431944e-01 7.738017295246e-01 7.783471765541e-01 7.829164240003e-01 7.874769687024e-01 7.920068115744e-01 7.964769860814e-01 8.008595604469e-01 8.051336795765e-01 8.092658888753e-01 8.132350958331e-01 8.170130040963e-01 8.205766988429e-01 8.239013018387e-01 8.269642028567e-01 8.297442002126e-01 8.322217494300e-01 8.343790440863e-01 8.361985157123e-01 8.376678978274e-01 8.387715635735e-01 8.395040292165e-01 8.398554315803e-01 8.398224273404e-01 8.394021803815e-01 8.385947855864e-01 8.374101137199e-01 8.358471777448e-01 8.339253405154e-01 8.316503876749e-01 8.290473917873e-01 8.261340916877e-01 8.229317908442e-01 8.194751923668e-01 8.157890208304e-01 8.119148712613e-01 8.078847905787e-01 8.037453718049e-01 7.995357984388e-01 7.953073057394e-01 7.911066156555e-01 7.869834369210e-01 7.829920366560e-01 7.791829860096e-01 7.756131384358e-01 7.723286930080e-01 7.693874993061e-01 7.668320575322e-01 7.647113365671e-01 7.630637945875e-01 7.619255814197e-01 7.613301341004e-01 7.612918537568e-01 7.618363483447e-01 7.629611829528e-01 7.646712741543e-01 7.669510579619e-01 7.697843300317e-01 7.731419414380e-01 7.769819511867e-01 7.812670046543e-01 7.859345648675e-01 7.909357566356e-01 7.961926489349e-01 8.016450133830e-01 8.072151569718e-01 8.128240702249e-01 8.183976200471e-01 8.238512398575e-01 8.291156096835e-01 8.341060292294e-01 8.387535511545e-01 8.429864177485e-01 8.467413328241e-01 8.499585827351e-01 8.525846018730e-01 8.545788945172e-01 8.558991694522e-01 8.565228890475e-01 8.564268625107e-01 8.556101173765e-01 8.540700624481e-01 8.518262581184e-01 8.489035513593e-01 8.453369052610e-01 8.411857043797e-01 8.365025109587e-01 8.313721070472e-01 8.258725628718e-01 8.201059328470e-01 8.141807257455e-01 8.082067450820e-01 8.023172820428e-01 7.966320800343e-01 7.912904505787e-01 7.864209875655e-01 7.821558055618e-01 7.786186111483e-01 7.759236699767e-01 7.741745953977e-01 7.734515106089e-01 7.738271160192e-01 7.753402119257e-01 7.780101715653e-01 7.818321828104e-01 7.867755608802e-01 7.927812198522e-01 7.997697637105e-01 8.076421311227e-01 8.162737962950e-01 8.255360985364e-01 8.352768247965e-01 8.453438507773e-01 8.555760793289e-01 8.658114688884e-01 8.758932237073e-01 8.856620011602e-01 8.949745230503e-01 9.036933417328e-01 9.116941619822e-01 9.188722582539e-01 9.251329905188e-01 9.304077865744e-01 9.346467718920e-01 9.378229338056e-01 9.399361941685e-01 9.410073908414e-01 9.410883654242e-01 9.402518170081e-01 9.385989435771e-01 9.362537791486e-01 9.333579807505e-01 9.300789186441e-01 9.265874519559e-01 9.230718455270e-01 9.197133017568e-01 9.166931715364e-01 9.141743349484e-01 9.123025489142e-01 9.111952143486e-01 9.109310637787e-01 9.115608689711e-01 9.130804763848e-01 9.154624402337e-01 9.174778070863e-01 9.192212277185e-01 9.210206457050e-01 9.232874792550e-01 9.263826600291e-01 9.304751488674e-01 9.354559748098e-01 9.409515237297e-01 9.464381533422e-01 9.513833792726e-01 9.553878056087e-01 9.583145733028e-01 9.602996467913e-01 9.617013354566e-01 9.629880348465e-01 9.645862775345e-01 9.667284445478e-01 9.693959391461e-01 9.723300503908e-01 9.751074088382e-01 9.772929129286e-01 9.785852636628e-01 9.789075066144e-01 9.784309801512e-01 9.775343130933e-01 9.766753460112e-01 9.762305694698e-01 9.763907469175e-01 9.770749268403e-01 9.779427292942e-01 9.785062840540e-01 9.782663288715e-01 9.768472308850e-01 9.741077834650e-01 9.701750264934e-01 9.653883904229e-01 9.601751884452e-01 9.549520853770e-01 9.499572506422e-01 9.452019299123e-01 9.404894917080e-01 9.354977144057e-01 9.299061542196e-01 9.235487971874e-01 9.165027111490e-01 9.090939567673e-01 9.018576985944e-01 8.954014375508e-01 8.902390315718e-01 8.866683490172e-01 8.847006174875e-01 8.840807713976e-01 8.843946617034e-01 8.852395185338e-01 8.863459489559e-01 8.876727806303e-01 8.894304185785e-01 8.919770067378e-01 8.956922219549e-01 9.008356006200e-01 9.074383869685e-01 9.152573302912e-01 9.238530530675e-01 9.327092010114e-01 9.413614891221e-01 9.495381767502e-01 9.572116535748e-01 9.645636303897e-01 9.718970251147e-01 9.795148940563e-01 9.875691749900e-01 9.959804294878e-01 1.004453892958e+00 1.012524270125e+00 1.019686052030e+00 1.025556163154e+00 1.029963613930e+00 1.032999763005e+00 1.035008258367e+00 1.036480216619e+00 1.037899882474e+00 1.039638405727e+00 1.041839291273e+00 1.044399002608e+00 1.047056046219e+00 1.049543772482e+00 1.051818585544e+00 1.053761181638e+00 1.047419079798e+00 1.011030006523e+00 9.477835579377e-01 8.822546718861e-01 8.429475092946e-01 8.479443241418e-01 8.914826273333e-01 9.490353401137e-01 9.940634777093e-01 1.009102501075e+00 9.891115971268e-01 9.417610886046e-01 8.862568149503e-01 8.485428396790e-01 8.493195102085e-01 8.895391817194e-01 9.496611856363e-01 1.003354010934e+00 1.029787863108e+00 1.018594174835e+00 9.710528345090e-01 9.002612737049e-01 8.301582770987e-01 7.899101213326e-01 7.987839650981e-01 8.511047169171e-01 9.213925216941e-01 9.822376290837e-01 1.014921847457e+00 1.011799847112e+00 9.758530835814e-01 9.195458661682e-01 8.626323540556e-01 8.266292135293e-01 8.249900544970e-01 8.548899385811e-01 9.002673287557e-01 9.426121750701e-01 9.690108241860e-01 9.748113626836e-01 9.630902487839e-01 9.426278140801e-01 9.244501883689e-01 9.173809608380e-01 9.241361112573e-01 9.406264256229e-01 9.588901294806e-01 9.712914550206e-01 9.735724537872e-01 9.658643111284e-01 9.521272225515e-01 9.382919972907e-01 9.298450698588e-01 9.295645710912e-01 9.366673300589e-01 9.476920261425e-01 9.583826875590e-01 9.654453577015e-01 9.673222404841e-01 9.641715657806e-01 9.572056988015e-01 9.480618359475e-01 9.383946244067e-01 9.298632201732e-01 9.242948391080e-01 9.235601817741e-01 9.290559652885e-01 9.407303751617e-01 9.564794423564e-01 9.722837451737e-01 9.833954181412e-01 9.860238407412e-01 9.790009698717e-01 9.648309473189e-01 9.495368402927e-01 9.409198191992e-01 9.450794154359e-01 9.628851630243e-01 9.887182673880e-01 1.012718514213e+00 1.024796669422e+00 1.018377378940e+00 9.929685152875e-01 9.552993947531e-01 9.187231649206e-01 8.992964757227e-01 9.081140833710e-01 9.439559513128e-01 9.934651088957e-01 1.038462840060e+00 1.063539795870e+00 1.060479154486e+00 1.030109964709e+00 9.828129718857e-01 9.370889815082e-01 9.141823361719e-01 9.275537837504e-01 9.739103391098e-01 1.035637438439e+00 1.091522793837e+00 1.125491612589e+00 1.130244451757e+00 1.107955329685e+00 1.069206891236e+00 1.030101935711e+00 1.006520296366e+00 1.006629024145e+00 1.026514748477e+00 1.053295361463e+00
 5.203847004374e-01 5.212740493766e-01 5.221162791051e-01 5.229710816602e-01 5.238995338005e-01 5.249135609511e-01 5.259722265442e-01 5.270183854392e-01 5.280182699738e-01 5.289507682775e-01 5.298118612313e-01 5.306271134309e-01 5.314609981789e-01 5.323777200337e-01 5.333902333915e-01 5.344616864424e-01 5.355277178861e-01 5.365332039271e-01 5.374409636852e-01 5.382639375817e-01 5.390627419508e-01 5.399225868530e-01 5.408976838820e-01 5.419760908981e-01 5.430882274759e-01 5.441548874884e-01 5.451190185248e-01 5.459752465803e-01 5.467754898715e-01 5.476115738521e-01 5.485575917704e-01 5.496174124977e-01 5.507308319657e-01 5.518116848982e-01 5.528010720848e-01 5.536879617203e-01 5.545073584705e-01 5.553281764250e-01 5.562154395023e-01 5.571955900056e-01 5.582395124357e-01 5.592878809462e-01 5.602785583912e-01 5.611792320103e-01 5.620027923682e-01 5.627999225330e-01 5.636344819297e-01 5.645432052297e-01 5.655159120389e-01 5.665130019290e-01 5.674902040528e-01 5.684172901801e-01 5.692833725501e-01 5.700975065017e-01 5.708938234523e-01 5.717223769351e-01 5.726208631836e-01 5.735919502669e-01 5.745895199037e-01 5.755432873556e-01 5.764025813333e-01 5.771767929153e-01 5.779284401886e-01 5.787296508822e-01 5.796029878388e-01 5.805136399236e-01 5.814032613611e-01 5.822428996095e-01 5.830473459870e-01 5.838466652931e-01 5.846550488822e-01 5.854540786627e-01 5.862241442016e-01 5.869779298349e-01 5.877562337522e-01 5.886036280884e-01 5.895092936365e-01 5.904110182700e-01 5.912378741650e-01 5.919709202390e-01 5.926634934798e-01 5.933983956000e-01 5.942264817424e-01 5.951266231236e-01 5.960292469055e-01 5.968712665915e-01 5.976406169339e-01 5.983796095824e-01 5.991352757181e-01 5.999197902520e-01 6.007133812090e-01 6.014974467944e-01 6.022803473415e-01 6.030870214257e-01 6.039281077653e-01 6.047795985106e-01 6.055879914403e-01 6.063154948984e-01 6.069846024362e-01 6.076652796157e-01 6.084288973876e-01 6.092856614250e-01 6.101779426954e-01 6.110186713653e-01 6.117490668809e-01 6.123820216981e-01 6.129956290003e-01 6.136750379233e-01 6.144548251498e-01 6.152993909797e-01 6.161337886620e-01 6.168970862598e-01 6.175811368649e-01 6.182324044138e-01 6.189113870128e-01 6.196476927645e-01 6.204248279191e-01 6.211940824900e-01 6.219204412792e-01 6.226067459941e-01 6.232897594164e-01 6.240028079602e-01 6.247525132623e-01 6.255004637538e-01 6.261961395015e-01 6.268228156901e-01 6.274172623736e-01 6.280485664531e-01 6.287655857459e-01 6.295604860349e-01 6.303627738952e-01 6.310868967556e-01 6.316958219629e-01 6.322323811235e-01 6.327929697074e-01 6.334551610008e-01 6.342319800677e-01 6.350608890384e-01 6.358437548835e-01 6.365118408627e-01 6.370697282506e-01 6.375859710535e-01 6.381386537237e-01 6.387832129158e-01 6.395189071978e-01 6.402927578498e-01 6.410300837252e-01 6.416811024878e-01 6.422474763226e-01 6.427716327795e-01 6.433190345546e-01 6.439390149835e-01 6.446350177285e-01 6.453632349697e-01 6.460698759649e-01 6.467197709400e-01 6.473075396846e-01 6.478585120582e-01 6.484146614688e-01 6.490062173974e-01 6.496455261840e-01 6.503234475441e-01 6.510175267827e-01 6.516898020554e-01 6.523158498444e-01 6.528952106140e-01 6.534520411684e-01 6.540226939926e-01 6.546299954573e-01 6.552757952524e-01 6.559393094669e-01 6.565876534605e-01 6.571990408907e-01 6.577746188780e-01 6.583253077212e-01 6.588758172541e-01 6.594486301708e-01 6.600475745385e-01 6.606614120340e-01 6.612687950722e-01 6.618508511583e-01 6.624035336539e-01 6.629367492661e-01 6.634715068376e-01 6.640224797647e-01 6.645836929066e-01 6.651478674570e-01 6.657016261864e-01 6.662394501388e-01 6.667695381134e-01 6.673043901892e-01 6.678514613626e-01 6.684041157614e-01 6.689511560676e-01 6.694878644372e-01 6.700162400108e-01 6.705480932461e-01 6.710955188930e-01 6.716577266074e-01 6.722206803293e-01 6.727700674451e-01 6.733037373729e-01 6.738285733605e-01 6.743593668545e-01 6.749025578671e-01 6.754494523827e-01 6.759838999384e-01 6.764973642488e-01 6.769983644621e-01 6.775002276608e-01 6.780118216845e-01 6.785322862568e-01 6.790451487122e-01 6.795433383506e-01 6.800321536830e-01 6.805261966513e-01 6.810318797356e-01 6.815514337782e-01 6.820713620072e-01 6.825804748044e-01 6.830793315445e-01 6.835802939491e-01 6.840916434451e-01 6.846104123362e-01 6.851277603596e-01 6.856312831514e-01 6.861221607741e-01 6.866099067264e-01 6.871024173794e-01 6.875996020525e-01 6.880950159534e-01 6.885832415901e-01 6.890639380218e-01 6.895449983044e-01 6.900313138533e-01 6.905234793037e-01 6.910153485650e-01 6.915023378047e-01 6.919865384228e-01 6.924736079328e-01 6.929661249853e-01 6.934601841848e-01 6.939508143218e-01 6.944320832682e-01 6.949097131295e-01 6.953893300522e-01 6.958735390847e-01 6.963582037235e-01 6.968394981353e-01 6.973146541177e-01 6.977889420944e-01 6.982667938473e-01 6.987498615947e-01 6.992335672539e-01 6.997163363253e-01 7.001972474726e-01 7.006785676449e-01 7.011633118810e-01 7.016486471670e-01 7.021321133087e-01 7.026112739816e-01 7.030914331417e-01 7.035738202807e-01 7.040558208118e-01 7.045419992170e-01 7.050253095160e-01 7.055083653347e-01 7.059934828712e-01 7.064793376269e-01 7.069652924743e-01 7.074505924189e-01 7.079374983868e-01 7.084270662223e-01 7.089182962071e-01 7.094111207725e-01 7.099014643266e-01 7.103900257335e-01 7.108796118437e-01 7.113725049816e-01 7.118678197625e-01 7.123658007492e-01 7.128647573251e-01 7.133644441265e-01 7.138664128826e-01 7.143713707626e-01 7.148757146048e-01 7.153806881843e-01 7.158857539544e-01 7.163936865182e-01 7.169031034207e-01 7.174165123010e-01 7.179314409304e-01 7.184475497418e-01 7.189662688910e-01 7.194846332562e-01 7.200047061214e-01 7.205258128441e-01 7.210517959945e-01 7.215788534398e-01 7.221088156673e-01 7.226423565659e-01 7.231764886148e-01 7.237124056497e-01 7.242511902019e-01 7.247926496897e-01 7.253347756567e-01 7.258808709646e-01 7.264298288828e-01 7.269816323509e-01 7.275367441001e-01 7.280936107571e-01 7.286527374796e-01 7.292138603440e-01 7.297779938199e-01 7.303447851350e-01 7.309166227965e-01 7.314915124394e-01 7.320678996519e-01 7.326481705274e-01 7.332313322083e-01 7.338166833412e-01 7.344058199604e-01 7.350005175001e-01 7.355980331067e-01 7.361985613311e-01 7.368016749085e-01 7.374089895511e-01 7.380192110152e-01 7.386351489325e-01 7.392549846704e-01 7.398766967273e-01 7.405024006064e-01 7.411314507879e-01 7.417635139669e-01 7.424019731910e-01 7.430433109138e-01 7.436894321558e-01 7.443368371463e-01 7.449878858206e-01 7.456411466463e-01 7.463004211211e-01 7.469653882355e-01 7.476351265708e-01 7.483087011232e-01 7.489839965230e-01 7.496629973166e-01 7.503479580592e-01 7.510389192899e-01 7.517350786425e-01 7.524367076004e-01 7.531410676343e-01 7.538486502269e-01 7.545621458332e-01 7.552819895598e-01 7.560061133075e-01 7.567344018878e-01 7.574650934052e-01 7.581995992691e-01 7.589398907191e-01 7.596855808006e-01 7.604364367542e-01 7.611931132136e-01 7.619500603410e-01 7.627140958417e-01 7.634807130238e-01 7.642543218496e-01 7.650348213253e-01 7.658191537675e-01 7.666103343012e-01 7.674029329443e-01 7.682015800687e-01 7.690057769562e-01 7.698152382682e-01 7.706295107529e-01 7.714502337220e-01 7.722745977237e-01 7.731036070808e-01 7.739385524579e-01 7.747782042584e-01 7.756234598112e-01 7.764728147267e-01 7.773264012285e-01 7.781867588361e-01 7.790508560547e-01 7.799206240709e-01 7.807950875918e-01 7.816751992512e-01 7.825590432944e-01 7.834489254334e-01 7.843431516800e-01 7.852430325334e-01 7.861478962137e-01 7.870562171713e-01 7.879711586028e-01 7.888913905923e-01 7.898143078289e-01 7.907439497677e-01 7.916772620355e-01 7.926169927034e-01 7.935604845431e-01 7.945079795768e-01 7.954607015291e-01 7.964185940422e-01 7.973809835900e-01 7.983466245958e-01 7.993178311394e-01 8.002950670975e-01 8.012747800151e-01 8.022591978925e-01 8.032484020883e-01 8.042415967462e-01 8.052393978394e-01 8.062419014586e-01 8.072480840854e-01 8.082591235488e-01 8.092733452669e-01 8.102916724851e-01 8.113144853937e-01 8.123418455695e-01 8.133711082727e-01 8.144061923213e-01 8.154445843792e-01 8.164859789715e-01 8.175315905773e-01 8.185794076002e-01 8.196322785675e-01 8.206886060083e-01 8.217469247437e-01 8.228087016770e-01 8.238746111205e-01 8.249431448408e-01 8.260138877813e-01 8.270883673166e-01 8.281642245201e-01 8.292444941101e-01 8.303269902189e-01 8.314119505026e-01 8.324992148382e-01 8.335881108070e-01 8.346792713200e-01 8.357739194513e-01 8.368705896821e-01 8.379685022602e-01 8.390689565612e-01 8.401702253233e-01 8.412726947007e-01 8.423775686211e-01 8.434829743202e-01 8.445902402256e-01 8.456986763913e-01 8.468076316665e-01 8.479175634193e-01 8.490280838098e-01 8.501385811816e-01 8.512505412512e-01 8.523626857458e-01 8.534749957599e-01 8.545875728718e-01 8.556994501336e-01 8.568127812108e-01 8.579249606604e-01 8.590368649600e-01 8.601481779253e-01 8.612586103162e-01 8.623678988701e-01 8.634770865935e-01 8.645845792031e-01 8.656905848473e-01 8.667958684494e-01 8.678986371589e-01 8.689998825304e-01 8.700991373086e-01 8.711966231877e-01 8.722919742076e-01 8.733843867267e-01 8.744735447519e-01 8.755613164270e-01 8.766463395334e-01 8.777274794959e-01 8.788053859062e-01 8.798803081383e-01 8.809522663444e-01 8.820193033746e-01 8.830838081603e-01 8.841434007203e-01 8.851988343251e-01 8.862499365086e-01 8.872951751077e-01 8.883377493248e-01 8.893743507667e-01 8.904054626417e-01 8.914321004619e-01 8.924520767845e-01 8.934671538263e-01 8.944765400722e-01 8.954787784146e-01 8.964774346773e-01 8.974667347314e-01 8.984495802314e-01 8.994267632441e-01 9.003953404349e-01 9.013585495031e-01 9.023140514252e-01 9.032599763897e-01 9.041987564220e-01 9.051302681003e-01 9.060529680574e-01 9.069679982730e-01 9.078738945285e-01 9.087711846966e-01 9.096598192746e-01 9.105385546474e-01 9.114076486149e-01 9.122684893571e-01 9.131170085435e-01 9.139582218782e-01 9.147884617740e-01 9.156066738947e-01 9.164158683212e-01 9.172134635609e-01 9.180001393726e-01 9.187759892353e-01 9.195401780291e-01 9.202924718699e-01 9.210331152338e-01 9.217617745890e-01 9.224768427560e-01 9.231801542381e-01 9.238713110340e-01 9.245487274431e-01 9.252133787986e-01 9.258645246464e-01 9.265012072117e-01 9.271232815468e-01 9.277334076073e-01 9.283290484520e-01 9.289103403633e-01 9.294763547272e-01 9.300263055444e-01 9.305628777148e-01 9.310843874270e-01 9.315896551702e-01 9.320794078915e-01 9.325531501307e-01 9.330118969900e-01 9.334536345073e-01 9.338778510582e-01 9.342870920489e-01 9.346794478344e-01 9.350535249979e-01 9.354120506622e-01 9.357518683458e-01 9.360739354527e-01 9.363782590453e-01 9.366642030524e-01 9.369329827181e-01 9.371830295507e-01 9.374135320738e-01 9.376247960940e-01 9.378183432983e-01 9.379921715455e-01 9.381477890432e-01 9.382822570702e-01 9.383975166416e-01 9.384935409460e-01 9.385686398430e-01 9.386243648301e-01 9.386599221675e-01 9.386736434686e-01 9.386686092978e-01 9.386409640528e-01 9.385928082357e-01 9.385233936205e-01 9.384331600181e-01 9.383212058604e-01 9.381868132302e-01 9.380319837720e-01 9.378541563193e-01 9.376550039553e-01 9.374328755978e-01 9.371887598057e-01 9.369222212652e-01 9.366329687915e-01 9.363203339240e-01 9.359867768527e-01 9.356302443157e-01 9.352494112314e-01 9.348463232936e-01 9.344185211247e-01 9.339687481911e-01 9.334965500010e-01 9.329996601969e-01 9.324790447829e-01 9.319344911403e-01 9.313670539250e-01 9.307756987632e-01 9.301594941001e-01 9.295201915350e-01 9.288575082292e-01 9.281702324870e-01 9.274576322321e-01 9.267229002003e-01 9.259632675148e-01 9.251803475248e-01 9.243722002472e-01 9.235404110733e-01 9.226849327644e-01 9.218038043899e-01 9.208995264763e-01 9.199704128471e-01 9.190180527153e-01 9.180416245095e-01 9.170405803099e-01 9.160163200393e-01 9.149659092555e-01 9.138930371664e-01 9.127971005295e-01 9.116773688684e-01 9.105333176200e-01 9.093643196271e-01 9.081731672650e-01 9.069584009631e-01 9.057202280025e-01 9.044595987067e-01 9.031741270452e-01 9.018667132004e-01 9.005366254063e-01 8.991827835770e-01 8.978075956385e-01 8.964097196571e-01 8.949891167564e-01 8.935471094722e-01 8.920828607222e-01 8.905973770176e-01 8.890886590772e-01 8.875611366230e-01 8.860127003374e-01 8.844425816304e-01 8.828514821166e-01 8.812408332387e-01 8.796112375436e-01 8.779606064611e-01 8.762908622769e-01 8.746032372897e-01 8.728953903739e-01 8.711696037517e-01 8.694247610529e-01 8.676632338135e-01 8.658850707526e-01 8.640884449109e-01 8.622754384203e-01 8.604467656767e-01 8.586012355608e-01 8.567414703250e-01 8.548660203272e-01 8.529758752001e-01 8.510720199207e-01 8.491548723178e-01 8.472235809573e-01 8.452802650803e-01 8.433253602901e-01 8.413569584803e-01 8.393793701126e-01 8.373895121263e-01 8.353911026776e-01 8.333828705979e-01 8.313644131576e-01 8.293391475848e-01 8.273035691197e-01 8.252636252500e-01 8.232161423513e-01 8.211628061052e-01 8.191042183828e-01 8.170400366320e-01 8.149738324088e-01 8.129030751717e-01 8.108300512932e-01 8.087562739874e-01 8.066791253142e-01 8.046041393737e-01 8.025271428131e-01 8.004525754757e-01 7.983801729947e-01 7.963089531613e-01 7.942430577147e-01 7.921796978105e-01 7.901231698141e-01 7.880712983913e-01 7.860258227078e-01 7.839886457523e-01 7.819588923920e-01 7.799401178497e-01 7.779307216115e-01 7.759315927561e-01 7.739444216758e-01 7.719695942475e-01 7.700101948670e-01 7.680639747423e-01 7.661319998820e-01 7.642186318080e-01 7.623210513099e-01 7.604419668889e-01 7.585818548257e-01 7.567408754698e-01 7.549227917014e-01 7.531234096860e-01 7.513493525202e-01 7.495971092340e-01 7.478697711936e-01 7.461694249183e-01 7.444929868194e-01 7.428459804884e-01 7.412246688865e-01 7.396336272290e-01 7.380719927781e-01 7.365417680574e-01 7.350439992932e-01 7.335762956935e-01 7.321429642985e-01 7.307426456131e-01 7.293780112155e-01 7.280490512162e-01 7.267556076660e-01 7.255009736541e-01 7.242822292172e-01 7.231034837051e-01 7.219632892283e-01 7.208625860451e-01 7.198041059312e-01 7.187852016540e-01 7.178088689202e-01 7.168751222725e-01 7.159825857667e-01 7.151360755132e-01 7.143316363260e-01 7.135726143480e-01 7.128568736411e-01 7.121872955602e-01 7.115629565578e-01 7.109829192388e-01 7.104508454239e-01 7.099629946716e-01 7.095239584713e-01 7.091309501985e-01 7.087834378350e-01 7.084853044445e-01 7.082304925635e-01 7.080253555995e-01 7.078653442989e-01 7.077536509504e-01 7.076880368245e-01 7.076670589187e-01 7.076944985842e-01 7.077669094340e-01 7.078854871632e-01 7.080491890894e-01 7.082580874354e-01 7.085114259972e-01 7.088082102568e-01 7.091490360309e-01 7.095326653072e-01 7.099586498935e-01 7.104265344093e-01 7.109360938965e-01 7.114857691606e-01 7.120745225236e-01 7.127028990363e-01 7.133685354292e-01 7.140709815553e-01 7.148107677346e-01 7.155838913683e-01 7.163932482599e-01 7.172343457158e-01 7.181074424931e-01 7.190127393036e-01 7.199470761712e-01 7.209107005470e-01 7.218998602029e-01 7.229183221415e-01 7.239597271724e-01 7.250250220336e-01 7.261135079828e-01 7.272222923585e-01 7.283520384086e-01 7.294981006762e-01 7.306635459319e-01 7.318427274580e-01 7.330365826877e-01 7.342427444559e-01 7.354596438375e-01 7.366867595811e-01 7.379206597606e-01 7.391627527572e-01 7.404074586060e-01 7.416570462724e-01 7.429088710438e-01 7.441586160231e-01 7.454096858097e-01 7.466551033862e-01 7.478987407112e-01 7.491347299978e-01 7.503623026165e-01 7.515810032079e-01 7.527872582750e-01 7.539821288594e-01 7.551616065537e-01 7.563258852408e-01 7.574713883572e-01 7.585971291534e-01 7.597032185954e-01 7.607852010941e-01 7.618447619438e-01 7.628758552826e-01 7.638812707539e-01 7.648574519259e-01 7.658023865873e-01 7.667171882543e-01 7.675945793646e-01 7.684406122588e-01 7.692466607364e-01 7.700158088089e-01 7.707449848896e-01 7.714319928930e-01 7.720774408033e-01 7.726776891390e-01 7.732327779810e-01 7.737402687419e-01 7.741997514855e-01 7.746089037371e-01 7.749665786718e-01 7.752734493470e-01 7.755253301800e-01 7.757239327215e-01 7.758636227074e-01 7.759484859550e-01 7.759755533005e-01 7.759396951749e-01 7.758463550949e-01 7.756896639226e-01 7.754713850213e-01 7.751885991275e-01 7.748421550664e-01 7.744286050188e-01 7.739502984731e-01 7.734040803121e-01 7.727896158897e-01 7.721075202540e-01 7.713550419578e-01 7.705347815438e-01 7.696417487941e-01 7.686798916208e-01 7.676456278848e-01 7.665382393243e-01 7.653615365988e-01 7.641107674540e-01 7.627889954497e-01 7.613924528564e-01 7.599234225635e-01 7.583813618539e-01 7.567663165288e-01 7.550779537580e-01 7.533165294156e-01 7.514836851817e-01 7.495758457028e-01 7.475987928381e-01 7.455494171321e-01 7.434285968824e-01 7.412367856335e-01 7.389739071452e-01 7.366451784877e-01 7.342461803944e-01 7.317795483292e-01 7.292472816023e-01 7.266493537029e-01 7.239882425726e-01 7.212608845225e-01 7.184747558286e-01 7.156273130238e-01 7.127214061879e-01 7.097577073185e-01 7.067380749052e-01 7.036665447916e-01 7.005402713235e-01 6.973685091282e-01 6.941462942706e-01 6.908795099787e-01 6.875706407430e-01 6.842200733735e-01 6.808332875915e-01 6.774086352783e-01 6.739550406210e-01 6.704683872116e-01 6.669570555383e-01 6.634210774486e-01 6.598645168903e-01 6.562937040664e-01 6.527054698067e-01 6.491112631803e-01 6.455061011315e-01 6.419021359417e-01 6.382978090510e-01 6.346985479411e-01 6.311106088071e-01 6.275333803432e-01 6.239775860717e-01 6.204388375774e-01 6.169320473813e-01 6.134515825823e-01 6.100093324918e-01 6.066070028301e-01 6.032467798614e-01 5.999399487985e-01 5.966825058067e-01 5.934899018840e-01 5.903539254522e-01 5.872930865559e-01 5.842992136171e-01 5.813873567454e-01 5.785579957698e-01 5.758123689298e-01 5.731638730908e-01 5.706049713142e-01 5.681551000380e-01 5.658012529477e-01 5.635629801838e-01 5.614333244688e-01 5.594225897429e-01 5.575311018633e-01 5.557614484666e-01 5.541234887005e-01 5.526084256671e-01 5.512317243886e-01 5.499833146715e-01 5.488777960368e-01 5.479063900345e-01 5.470769226728e-01 5.463901896561e-01 5.458413779953e-01 5.454414584065e-01 5.451756853701e-01 5.450612002543e-01 5.450822221042e-01 5.452493019523e-01 5.455540546774e-01 5.459972324638e-01 5.465788324780e-01 5.472892852091e-01 5.481380559521e-01 5.491110588399e-01 5.502132999253e-01 5.514350959863e-01 5.527779697117e-01 5.542342215307e-01 5.558012839744e-01 5.574755647421e-01 5.592483036977e-01 5.611216120070e-01 5.630813165780e-01 5.651324795517e-01 5.672604763509e-01 5.694658707895e-01 5.717408764875e-01 5.740770139966e-01 5.764763390779e-01 5.789229180836e-01 5.814208199510e-01 5.839553131802e-01 5.865269870300e-01 5.891261961769e-01 5.917460810182e-01 5.943859687951e-01 5.970335891522e-01 5.996889502106e-01 6.023412111687e-01 6.049879838029e-01 6.076204364295e-01 6.102355988442e-01 6.128273336634e-01 6.153876303379e-01 6.179160956544e-01 6.204013819756e-01 6.228442667463e-01 6.252331318716e-01 6.275688770930e-01 6.298435633980e-01 6.320529761389e-01 6.341931439813e-01 6.362585522663e-01 6.382461627549e-01 6.401497130448e-01 6.419685811911e-01 6.436938412395e-01 6.453276162969e-01 6.468624137743e-01 6.482950833320e-01 6.496226946586e-01 6.508430531616e-01 6.519536157628e-01 6.529490047050e-01 6.538288265981e-01 6.545905134310e-01 6.552323621944e-01 6.557496049008e-01 6.561452196627e-01 6.564122166536e-01 6.565554932103e-01 6.565681930743e-01 6.564539779065e-01 6.562099832497e-01 6.558346105542e-01 6.553341045613e-01 6.546978716684e-01 6.539374977027e-01 6.530459944406e-01 6.520295687675e-01 6.508863335567e-01 6.496190080366e-01 6.482325884187e-01 6.467222231361e-01 6.451001178903e-01 6.433612310458e-01 6.415165397389e-01 6.395640117813e-01 6.375115334045e-01 6.353630282666e-01 6.331226694373e-01 6.308001159601e-01 6.283939098366e-01 6.259198684721e-01 6.233776592187e-01 6.207802794357e-01 6.181321470320e-01 6.154431276906e-01 6.127237157418e-01 6.099791679155e-01 6.072280499899e-01 6.044701158160e-01 6.017246003637e-01 5.989989352472e-01 5.963062124461e-01 5.936569939691e-01 5.910654596585e-01 5.885458511107e-01 5.861062262863e-01 5.837668594063e-01 5.815336796607e-01 5.794255957252e-01 5.774517593377e-01 5.756292173149e-01 5.739680663896e-01 5.724828837526e-01 5.711856732035e-01 5.700861091353e-01 5.692010871206e-01 5.685334847786e-01 5.681008705195e-01 5.679050422327e-01 5.679594424523e-01 5.682665585522e-01 5.688349859945e-01 5.696689053157e-01 5.707683010494e-01 5.721404051643e-01 5.737777863739e-01 5.756878086486e-01 5.778602271532e-01 5.802955525642e-01 5.829882134123e-01 5.859268827616e-01 5.891101352293e-01 5.925219003384e-01 5.961583772833e-01 6.000008882646e-01 6.040436308342e-01 6.082672431826e-01 6.126598751392e-01 6.172068144670e-01 6.218892643159e-01 6.266956427602e-01 6.316026586449e-01 6.366007889203e-01 6.416657528222e-01 6.467848629126e-01 6.519382137769e-01 6.571081469462e-01 6.622794478320e-01 6.674320871857e-01 6.725527910830e-01 6.776223408410e-01 6.826271596082e-01 6.875498858222e-01 6.923759441139e-01 6.970927969284e-01 7.016845493919e-01 7.061417252955e-01 7.104481427656e-01 7.145946922161e-01 7.185702522165e-01 7.223671063429e-01 7.259745309680e-01 7.293845190280e-01 7.325921768567e-01 7.355885198673e-01 7.383724699077e-01 7.409366733047e-01 7.432820748344e-01 7.453994609180e-01 7.472968637654e-01 7.489695504183e-01 7.504170498498e-01 7.516468826789e-01 7.526534254166e-01 7.534507522486e-01 7.540356352329e-01 7.544176736519e-01 7.546046263353e-01 7.545982257214e-01 7.544146306961e-01 7.540559359265e-01 7.535383379069e-01 7.528699003960e-01 7.520618296900e-01 7.511283150318e-01 7.500786719119e-01 7.489317012250e-01 7.476960178967e-01 7.463921814870e-01 7.450307996066e-01 7.436293673796e-01 7.422055520136e-01 7.407707897386e-01 7.393487819686e-01 7.379471051042e-01 7.365920258584e-01 7.352932272726e-01 7.340707237422e-01 7.329423543368e-01 7.319186628893e-01 7.310242001500e-01 7.302658434302e-01 7.296651321421e-01 7.292341836391e-01 7.289863953083e-01 7.289346611097e-01 7.290892535477e-01 7.294662799240e-01 7.300668132772e-01 7.309066171244e-01 7.319870150536e-01 7.333167352337e-01 7.348960352384e-01 7.367287075114e-01 7.388153691125e-01 7.411490852600e-01 7.437327374702e-01 7.465554126993e-01 7.496129206271e-01 7.528921793275e-01 7.563856290030e-01 7.600754049963e-01 7.639485729619e-01 7.679883940532e-01 7.721736915340e-01 7.764892535373e-01 7.809068639622e-01 7.854101406648e-01 7.899680124662e-01 7.945601271144e-01 7.991587635127e-01 8.037347368499e-01 8.082687016348e-01 8.127233293177e-01 8.170790117486e-01 8.213021757992e-01 8.253701079925e-01 8.292550296559e-01 8.329304104321e-01 8.363725472087e-01 8.395546718620e-01 8.424582821898e-01 8.450589212697e-01 8.473418250029e-01 8.492828283611e-01 8.508733881679e-01 8.520954462154e-01 8.529387024538e-01 8.533976944393e-01 8.534636059659e-01 8.531368896853e-01 8.524127531494e-01 8.513026090731e-01 8.498046752404e-01 8.479352396864e-01 8.457050441220e-01 8.431292260722e-01 8.402353758717e-01 8.370399433425e-01 8.335761363509e-01 8.298708742819e-01 8.259642040529e-01 8.218892237203e-01 8.176917418408e-01 8.134158877911e-01 8.091053330116e-01 8.048156109108e-01 8.005919506854e-01 7.964944482020e-01 7.925703553455e-01 7.888823453306e-01 7.854752755207e-01 7.824066844036e-01 7.797267305821e-01 7.774795409594e-01 7.757104450182e-01 7.744537995543e-01 7.737461153213e-01 7.736022991154e-01 7.740489417855e-01 7.750858995092e-01 7.767145912888e-01 7.789271875347e-01 7.816976341008e-01 7.850047048544e-01 7.888013897286e-01 7.930507280589e-01 7.976892553547e-01 8.026615213034e-01 8.079004459409e-01 8.133277711537e-01 8.188772810343e-01 8.244604151372e-01 8.300048924506e-01 8.354234282604e-01 8.406411157609e-01 8.455779114339e-01 8.501599384458e-01 8.543178208983e-01 8.579827110173e-01 8.611002636398e-01 8.636128137744e-01 8.654827716590e-01 8.666685264764e-01 8.671499682957e-01 8.669065573710e-01 8.659361051087e-01 8.642471367325e-01 8.618512392865e-01 8.587879139377e-01 8.550905597987e-01 8.508226340833e-01 8.460451722809e-01 8.408405081599e-01 8.353015481341e-01 8.295258303310e-01 8.236327076374e-01 8.177338068020e-01 8.119670033951e-01 8.064558530321e-01 8.013399356803e-01 7.967534511326e-01 7.928257968208e-01 7.896830695056e-01 7.874338140838e-01 7.861822476283e-01 7.860036574170e-01 7.869607392387e-01 7.890903788077e-01 7.924031944921e-01 7.968842028081e-01 8.024936429790e-01 8.091665948778e-01 8.168118152642e-01 8.253235104212e-01 8.345717702987e-01 8.444153301111e-01 8.547016966549e-01 8.652705104933e-01 8.759589696147e-01 8.866017051925e-01 8.970399596072e-01 9.071174661821e-01 9.166870795035e-01 9.256176514968e-01 9.337872715809e-01 9.410946844633e-01 9.474542877356e-01 9.528036881234e-01 9.571034714997e-01 9.603329487725e-01 9.625043901783e-01 9.636499520307e-01 9.638298850622e-01 9.631289369526e-01 9.616539976860e-01 9.595394080457e-01 9.569294403369e-01 9.539877459716e-01 9.508855042161e-01 9.477986168397e-01 9.448979921919e-01 9.423416472691e-01 9.402748563221e-01 9.388089562809e-01 9.380373527641e-01 9.380024074128e-01 9.387280047225e-01 9.393825236744e-01 9.397401320851e-01 9.401491376600e-01 9.410477501167e-01 9.428265753956e-01 9.456757394102e-01 9.495017835033e-01 9.539387805139e-01 9.584534638203e-01 9.625017755067e-01 9.656708942980e-01 9.678007369645e-01 9.690217739752e-01 9.696855901094e-01 9.702633155651e-01 9.711873836737e-01 9.726948772763e-01 9.747733345635e-01 9.771613573358e-01 9.794334637814e-01 9.811479272855e-01 9.820015929605e-01 9.819215657470e-01 9.810882301615e-01 9.799009137982e-01 9.788398243856e-01 9.783063267821e-01 9.785114062388e-01 9.793876359178e-01 9.805984118993e-01 9.816491997883e-01 9.820314198413e-01 9.813547872963e-01 9.794652621011e-01 9.764738323929e-01 9.727021826825e-01 9.685630354860e-01 9.644416477532e-01 9.605528105867e-01 9.568688414060e-01 9.531568540276e-01 9.490608651640e-01 9.442300549928e-01 9.384732042108e-01 9.318495916207e-01 9.246795336546e-01 9.174929149744e-01 9.109033215336e-01 9.054402179131e-01 9.014196112697e-01 8.988766843927e-01 8.975807697857e-01 8.971469154822e-01 8.971920410721e-01 8.974722405090e-01 8.979672369498e-01 8.989087966881e-01 9.006797891520e-01 9.036821665752e-01 9.081958354845e-01 9.142683749616e-01 9.216665147539e-01 9.299504404555e-01 9.386080767886e-01 9.471726154511e-01 9.553768625500e-01 9.631998844598e-01 9.708359791843e-01 9.785983244758e-01 9.867971794974e-01 9.955850689326e-01 1.004871367464e+00 1.014335801761e+00 1.023480007915e+00 1.031756677703e+00 1.038736829034e+00 1.044206140871e+00 1.048213342906e+00 1.051061814487e+00 1.053211630672e+00 1.055119992652e+00 1.057134685223e+00 1.059381401362e+00 1.061745843522e+00 1.063941648690e+00 1.065621389114e+00 1.066429340378e+00 1.065154936676e+00 1.054406718429e+00 1.007350288524e+00 9.396730494144e-01 8.777697482653e-01 8.493122312791e-01 8.669001406773e-01 9.182037298601e-01 9.762153747489e-01 1.015848974148e+00 1.022647276650e+00 9.949129410696e-01 9.435413402102e-01 8.901794113438e-01 8.607745975441e-01 8.720044362808e-01 9.190001407552e-01 9.792478340873e-01 1.027136187261e+00 1.044350778012e+00 1.023549902085e+00 9.691404641917e-01 8.971746607411e-01 8.333898578861e-01 8.052863209458e-01 8.258216533384e-01 8.830644611247e-01 9.502786236354e-01 1.002443241050e+00 1.024172566640e+00 1.011083921250e+00 9.691375992827e-01 9.131191074638e-01 8.634528645365e-01 8.391355813998e-01 8.479393127688e-01 8.818678115877e-01 9.236216731056e-01 9.567852909714e-01 9.717946549445e-01 9.674148226660e-01 9.496711951932e-01 9.292448719837e-01 9.171854046983e-01 9.200186119536e-01 9.367009241732e-01 9.598953465221e-01 9.802705245439e-01 9.906741858909e-01 9.884294353037e-01 9.755990498469e-01 9.578728940270e-01 9.422660001722e-01 9.344244276804e-01 9.364331404916e-01 9.464229624393e-01 9.600564108924e-01 9.727013373256e-01 9.811157016375e-01 9.839376555584e-01 9.814070981523e-01 9.745971562470e-01 9.648678431083e-01 9.536741115246e-01 9.427952399275e-01 9.345917708666e-01 9.317580898406e-01 9.364393863912e-01 9.488523946573e-01 9.664873608222e-01 9.843950367346e-01 9.968066016315e-01 9.992289593090e-01 9.903688476952e-01 9.732855769416e-01 9.551617027436e-01 9.452181402202e-01 9.505730293799e-01 9.720479924995e-01 1.002895743195e+00 1.031675569144e+00 1.046947835187e+00 1.041319950400e+00 1.014055390339e+00 9.722095138004e-01 9.301008056860e-01 9.053829264474e-01 9.108803095629e-01 9.461781411163e-01 9.973845806311e-01 1.045120785924e+00 1.072880581980e+00 1.071718809890e+00 1.042034217711e+00 9.939568177862e-01 9.458747447335e-01 9.192475788770e-01 9.282795561207e-01 9.707041009620e-01 1.029624712043e+00 1.084132198457e+00 1.118330610314e+00 1.125148561144e+00 1.106977376590e+00 1.074336959542e+00 1.042582610534e+00 1.025942472891e+00 1.030577921143e+00 1.051412310277e+00 1.075820472253e+00
 5.152531284097e-01 5.161654609578e-01 5.170305951841e-01 5.179092862452e-01 5.188623876766e-01 5.199018920175e-01 5.209838661128e-01 5.220532030018e-01 5.230766208598e-01 5.240350002411e-01 5.249210148181e-01 5.257602730902e-01 5.266198694308e-01 5.275637475643e-01 5.286064467343e-01 5.297057802671e-01 5.307990209989e-01 5.318279271523e-01 5.327616457200e-01 5.336113986761e-01 5.344379607820e-01 5.353270483556e-01 5.363325858528e-01 5.374385253745e-01 5.385769866280e-01 5.396681997747e-01 5.406580573365e-01 5.415396352362e-01 5.423660043862e-01 5.432306076142e-01 5.442066748440e-01 5.452957601985e-01 5.464347036550e-01 5.475379158703e-01 5.485498831272e-01 5.494594285147e-01 5.503045840775e-01 5.511535445491e-01 5.520691809181e-01 5.530752564626e-01 5.541432687685e-01 5.552132713955e-01 5.562250510795e-01 5.571483038224e-01 5.579954176943e-01 5.588181707603e-01 5.596809234088e-01 5.606167867647e-01 5.616143348786e-01 5.626335277139e-01 5.636314074502e-01 5.645798232030e-01 5.654699328447e-01 5.663105827142e-01 5.671344279493e-01 5.679888254320e-01 5.689118790803e-01 5.699045527757e-01 5.709252864773e-01 5.719030195898e-01 5.727878085477e-01 5.735878229226e-01 5.743653458040e-01 5.751922765262e-01 5.760917491769e-01 5.770294075804e-01 5.779462839156e-01 5.788128648676e-01 5.796418907516e-01 5.804672756664e-01 5.813017069898e-01 5.821295158506e-01 5.829299687136e-01 5.837136184958e-01 5.845205844694e-01 5.853944490715e-01 5.863254284288e-01 5.872535817917e-01 5.881077766711e-01 5.888695160241e-01 5.895896320031e-01 5.903523497673e-01 5.912074679783e-01 5.921357867054e-01 5.930664387995e-01 5.939350895248e-01 5.947316337423e-01 5.954966217320e-01 5.962799751661e-01 5.970930953907e-01 5.979169626576e-01 5.987330921000e-01 5.995458528707e-01 6.003799868227e-01 6.012465814102e-01 6.021239009930e-01 6.029591077627e-01 6.037166672231e-01 6.044170700665e-01 6.051282601764e-01 6.059192182290e-01 6.067995635486e-01 6.077168063654e-01 6.085849887916e-01 6.093431148954e-01 6.100047804845e-01 6.106470713130e-01 6.113544916779e-01 6.121630020462e-01 6.130360911675e-01 6.138998157377e-01 6.146944033662e-01 6.154073014228e-01 6.160857256877e-01 6.167907731529e-01 6.175547055807e-01 6.183623692698e-01 6.191633208659e-01 6.199212025116e-01 6.206367671811e-01 6.213438550341e-01 6.220794379901e-01 6.228545230926e-01 6.236312507756e-01 6.243587399407e-01 6.250173483900e-01 6.256424046178e-01 6.263000512579e-01 6.270418721639e-01 6.278609972639e-01 6.286896418747e-01 6.294436959015e-01 6.300835092975e-01 6.306527550882e-01 6.312436647216e-01 6.319339110424e-01 6.327365544307e-01 6.335888026472e-01 6.343972980198e-01 6.350929656667e-01 6.356816414610e-01 6.362275152119e-01 6.368092132442e-01 6.374808162993e-01 6.382426205960e-01 6.390415123794e-01 6.398053810470e-01 6.404858685829e-01 6.410811083774e-01 6.416343893355e-01 6.422105414923e-01 6.428581011637e-01 6.435800376290e-01 6.443362832500e-01 6.450704343418e-01 6.457472085569e-01 6.463628587677e-01 6.469418935954e-01 6.475254857777e-01 6.481443469723e-01 6.488107615201e-01 6.495170062521e-01 6.502371637720e-01 6.509365200843e-01 6.515881939305e-01 6.521931821674e-01 6.527759784698e-01 6.533719379182e-01 6.540040078860e-01 6.546770387680e-01 6.553658378658e-01 6.560378372875e-01 6.566741694903e-01 6.572735605748e-01 6.578489319234e-01 6.584243029770e-01 6.590203884109e-01 6.596432324090e-01 6.602806722350e-01 6.609103988464e-01 6.615156278035e-01 6.620912539631e-01 6.626479666386e-01 6.632074200612e-01 6.637812369817e-01 6.643665152305e-01 6.649538901039e-01 6.655290219663e-01 6.660897912862e-01 6.666437067439e-01 6.672032877365e-01 6.677741102827e-01 6.683481305275e-01 6.689175455272e-01 6.694768719479e-01 6.700278406289e-01 6.705837551405e-01 6.711535362295e-01 6.717369251901e-01 6.723203469693e-01 6.728903922953e-01 6.734439111545e-01 6.739893745127e-01 6.745410235634e-01 6.751041684279e-01 6.756702479413e-01 6.762230973421e-01 6.767558408988e-01 6.772759644534e-01 6.777970767387e-01 6.783275238781e-01 6.788658357217e-01 6.793975044135e-01 6.799133856234e-01 6.804222132124e-01 6.809334847924e-01 6.814587022110e-01 6.819959585538e-01 6.825333865412e-01 6.830597918467e-01 6.835756023149e-01 6.840937215555e-01 6.846215754343e-01 6.851577683217e-01 6.856898555574e-01 6.862091955941e-01 6.867141903660e-01 6.872155837268e-01 6.877234003743e-01 6.882358211182e-01 6.887454583776e-01 6.892468438903e-01 6.897420952339e-01 6.902365052557e-01 6.907372957983e-01 6.912425287085e-01 6.917479996905e-01 6.922464192693e-01 6.927438699745e-01 6.932444126561e-01 6.937482713085e-01 6.942541875695e-01 6.947546957587e-01 6.952463129689e-01 6.957349130450e-01 6.962251487697e-01 6.967196558903e-01 6.972144965492e-01 6.977050946803e-01 6.981896323674e-01 6.986733329923e-01 6.991607690742e-01 6.996527622937e-01 7.001447812006e-01 7.006353033631e-01 7.011241497879e-01 7.016129557184e-01 7.021049213118e-01 7.025965854982e-01 7.030868141112e-01 7.035723517029e-01 7.040584208974e-01 7.045460168722e-01 7.050341654681e-01 7.055245553658e-01 7.060131123414e-01 7.065011392894e-01 7.069907768955e-01 7.074801558973e-01 7.079692684458e-01 7.084581935294e-01 7.089485751903e-01 7.094400563607e-01 7.099338242432e-01 7.104280578748e-01 7.109193174905e-01 7.114099423839e-01 7.119016334419e-01 7.123956962816e-01 7.128922268278e-01 7.133893157049e-01 7.138886725537e-01 7.143883109346e-01 7.148901760549e-01 7.153930480154e-01 7.158960638136e-01 7.164000406677e-01 7.169043198485e-01 7.174098305392e-01 7.179164647284e-01 7.184272257500e-01 7.189393244589e-01 7.194525351469e-01 7.199661061243e-01 7.204811203291e-01 7.209969338727e-01 7.215139048120e-01 7.220355778428e-01 7.225572461503e-01 7.230816326757e-01 7.236088966912e-01 7.241373312850e-01 7.246676895897e-01 7.252007558863e-01 7.257344030933e-01 7.262695040845e-01 7.268089538549e-01 7.273501429092e-01 7.278941889177e-01 7.284413578194e-01 7.289896680972e-01 7.295400845047e-01 7.300920956851e-01 7.306465825937e-01 7.312046324911e-01 7.317661594249e-01 7.323307275183e-01 7.328972258859e-01 7.334666240347e-01 7.340393371900e-01 7.346140222584e-01 7.351917831495e-01 7.357741126470e-01 7.363595581021e-01 7.369486886267e-01 7.375394240206e-01 7.381339951201e-01 7.387318040857e-01 7.393351712079e-01 7.399421295177e-01 7.405508757313e-01 7.411633943767e-01 7.417784804133e-01 7.423962291736e-01 7.430212280819e-01 7.436482482665e-01 7.442787501063e-01 7.449123302343e-01 7.455471902038e-01 7.461866658329e-01 7.468305870814e-01 7.474798278541e-01 7.481341516542e-01 7.487915471484e-01 7.494511309462e-01 7.501145276541e-01 7.507842928907e-01 7.514595453044e-01 7.521396297593e-01 7.528245661945e-01 7.535129377974e-01 7.542039846525e-01 7.549016097667e-01 7.556039668944e-01 7.563103312560e-01 7.570210555553e-01 7.577348104327e-01 7.584535928364e-01 7.591767202416e-01 7.599047852757e-01 7.606379675098e-01 7.613772539002e-01 7.621176457015e-01 7.628639966801e-01 7.636143251667e-01 7.643711438920e-01 7.651330097089e-01 7.659003748560e-01 7.666741236356e-01 7.674497685808e-01 7.682312594688e-01 7.690175502295e-01 7.698091975739e-01 7.706073635837e-01 7.714115831113e-01 7.722185318978e-01 7.730321650216e-01 7.738493097092e-01 7.746704791807e-01 7.755001116179e-01 7.763323391656e-01 7.771710290273e-01 7.780151161557e-01 7.788628584276e-01 7.797169280114e-01 7.805755194719e-01 7.814400801095e-01 7.823081620677e-01 7.831828778176e-01 7.840621391235e-01 7.849470611015e-01 7.858381463117e-01 7.867334215362e-01 7.876327704994e-01 7.885383639907e-01 7.894480871988e-01 7.903641516099e-01 7.912852794459e-01 7.922105613637e-01 7.931411901965e-01 7.940770177734e-01 7.950180095556e-01 7.959639513534e-01 7.969149510005e-01 7.978704976603e-01 7.988313005374e-01 7.997971606159e-01 8.007677227623e-01 8.017436608018e-01 8.027232314465e-01 8.037071626283e-01 8.046973228874e-01 8.056916699296e-01 8.066905876675e-01 8.076941904866e-01 8.087013460543e-01 8.097135640044e-01 8.107313435570e-01 8.117536625649e-01 8.127792274228e-01 8.138104508933e-01 8.148430641658e-01 8.158824146834e-01 8.169242629456e-01 8.179713783661e-01 8.190228024649e-01 8.200769282150e-01 8.211345973912e-01 8.221977851540e-01 8.232634586511e-01 8.243324759052e-01 8.254060355323e-01 8.264831105533e-01 8.275629898643e-01 8.286466173024e-01 8.297335652265e-01 8.308231698065e-01 8.319166070621e-01 8.330127909129e-01 8.341114478731e-01 8.352132041551e-01 8.363176979075e-01 8.374254900013e-01 8.385357138657e-01 8.396478533349e-01 8.407616538729e-01 8.418780333761e-01 8.429962203680e-01 8.441178776280e-01 8.452397633539e-01 8.463642432846e-01 8.474909379018e-01 8.486170249523e-01 8.497464741555e-01 8.508765667854e-01 8.520070837252e-01 8.531403385747e-01 8.542732110917e-01 8.554073381595e-01 8.565426837152e-01 8.576782196196e-01 8.588144560970e-01 8.599512738592e-01 8.610878845552e-01 8.622235532433e-01 8.633597224715e-01 8.644968325849e-01 8.656314372850e-01 8.667666950470e-01 8.679014306370e-01 8.690343773512e-01 8.701665282597e-01 8.712979446998e-01 8.724280429879e-01 8.735571875425e-01 8.746833416619e-01 8.758088408319e-01 8.769317882243e-01 8.780527528353e-01 8.791725578757e-01 8.802894030043e-01 8.814033862441e-01 8.825143300295e-01 8.836228637841e-01 8.847274641838e-01 8.858304324263e-01 8.869282179566e-01 8.880230483575e-01 8.891140258544e-01 8.902015113038e-01 8.912841732737e-01 8.923636272633e-01 8.934373202402e-01 8.945064895020e-01 8.955710128261e-01 8.966307520087e-01 8.976856999496e-01 8.987339163850e-01 8.997759308555e-01 9.008143426970e-01 9.018456616085e-01 9.028704647863e-01 9.038889038056e-01 9.049002259314e-01 9.059058504403e-01 9.069042078850e-01 9.078954153415e-01 9.088780815570e-01 9.098540452789e-01 9.108222546865e-01 9.117828187678e-01 9.127342660139e-01 9.136766561395e-01 9.146130170094e-01 9.155382862514e-01 9.164560458195e-01 9.173641836474e-01 9.182614564614e-01 9.191510831257e-01 9.200289380822e-01 9.208983630783e-01 9.217571841284e-01 9.226052040543e-01 9.234424321182e-01 9.242688743179e-01 9.250835643836e-01 9.258871032473e-01 9.266795970500e-01 9.274606338108e-01 9.282296213681e-01 9.289842194399e-01 9.297281691172e-01 9.304597109540e-01 9.311773990549e-01 9.318835375397e-01 9.325748296632e-01 9.332528748191e-01 9.339180758073e-01 9.345680203687e-01 9.352041589807e-01 9.358255374496e-01 9.364328780025e-01 9.370262638358e-01 9.376036391218e-01 9.381657487852e-01 9.387136372235e-01 9.392440115904e-01 9.397600799954e-01 9.402607831405e-01 9.407438616601e-01 9.412108339310e-01 9.416601010741e-01 9.420938389328e-01 9.425099303740e-01 9.429094667297e-01 9.432906229270e-01 9.436549591722e-01 9.440000084901e-01 9.443274493884e-01 9.446360928448e-01 9.449277578164e-01 9.451998488009e-01 9.454523608528e-01 9.456870504164e-01 9.459006349003e-01 9.460948995244e-01 9.462717129733e-01 9.464278894104e-01 9.465643072939e-01 9.466799250167e-01 9.467750507645e-01 9.468493570575e-01 9.469042969606e-01 9.469375423326e-01 9.469496922306e-01 9.469414186981e-01 9.469097872171e-01 9.468573575544e-01 9.467837671024e-01 9.466876403843e-01 9.465704474469e-01 9.464307374024e-01 9.462685008420e-01 9.460842203415e-01 9.458777394495e-01 9.456471603433e-01 9.453941405268e-01 9.451194970076e-01 9.448206433024e-01 9.444985053849e-01 9.441530816010e-01 9.437843107984e-01 9.433921415924e-01 9.429761459441e-01 9.425363381720e-01 9.420728497444e-01 9.415856271219e-01 9.410739641587e-01 9.405377176680e-01 9.399787274322e-01 9.393944564478e-01 9.387869813716e-01 9.381539574897e-01 9.374967326075e-01 9.368150996245e-01 9.361082714356e-01 9.353786041394e-01 9.346218798111e-01 9.338428907914e-01 9.330377711007e-01 9.322087040838e-01 9.313550961513e-01 9.304755699220e-01 9.295725013367e-01 9.286456672399e-01 9.276930527197e-01 9.267153823229e-01 9.257145028812e-01 9.246876311804e-01 9.236361688852e-01 9.225624588438e-01 9.214624041823e-01 9.203376640510e-01 9.191892736654e-01 9.180171847943e-01 9.168202997965e-01 9.156002266709e-01 9.143559736502e-01 9.130867020524e-01 9.117960117396e-01 9.104808572263e-01 9.091416999433e-01 9.077806678004e-01 9.063959108434e-01 9.049873156195e-01 9.035572685578e-01 9.021034817934e-01 9.006287422947e-01 8.991310908071e-01 8.976110104592e-01 8.960698311459e-01 8.945076074202e-01 8.929245113483e-01 8.913180277263e-01 8.896940241475e-01 8.880475870073e-01 8.863805162637e-01 8.846955673305e-01 8.829908357004e-01 8.812651854239e-01 8.795219775898e-01 8.777596130406e-01 8.759801469775e-01 8.741818092384e-01 8.723653030260e-01 8.705330486130e-01 8.686836286926e-01 8.668181502673e-01 8.649364145021e-01 8.630392751804e-01 8.611275338912e-01 8.592009598380e-01 8.572610463320e-01 8.553064018451e-01 8.533394825981e-01 8.513599662531e-01 8.493681334288e-01 8.473661250640e-01 8.453504352259e-01 8.433264333267e-01 8.412918696699e-01 8.392482606515e-01 8.371966007410e-01 8.351363763725e-01 8.330687819168e-01 8.309944833234e-01 8.289136190133e-01 8.268282482534e-01 8.247370590230e-01 8.226428608029e-01 8.205434521335e-01 8.184436992249e-01 8.163410042075e-01 8.142358625755e-01 8.121316732492e-01 8.100268781707e-01 8.079240465902e-01 8.058220270358e-01 8.037231616905e-01 8.016283262675e-01 7.995367871155e-01 7.974502960814e-01 7.953694124821e-01 7.932961496539e-01 7.912304839434e-01 7.891725283332e-01 7.871241748172e-01 7.850862602145e-01 7.830589232068e-01 7.810451512198e-01 7.790423872402e-01 7.770542229815e-01 7.750817432615e-01 7.731227958359e-01 7.711812822898e-01 7.692567500990e-01 7.673528886056e-01 7.654661794672e-01 7.635994691804e-01 7.617546371091e-01 7.599315753053e-01 7.581326624039e-01 7.563571940809e-01 7.546068731185e-01 7.528816198120e-01 7.511837062965e-01 7.495138005443e-01 7.478707493336e-01 7.462591544403e-01 7.446770488814e-01 7.431260729613e-01 7.416075938965e-01 7.401207237317e-01 7.386700580402e-01 7.372514390690e-01 7.358700461741e-01 7.345242364906e-01 7.332150698811e-01 7.319450305673e-01 7.307118649253e-01 7.295196147824e-01 7.283671645207e-01 7.272535189805e-01 7.261828174279e-01 7.251530931256e-01 7.241665579377e-01 7.232220298790e-01 7.223221214840e-01 7.214660279318e-01 7.206536064396e-01 7.198887407450e-01 7.191669757543e-01 7.184915692731e-01 7.178620149352e-01 7.172794404272e-01 7.167439252149e-01 7.162536870499e-01 7.158140333413e-01 7.154181068697e-01 7.150711873368e-01 7.147726874331e-01 7.145206101999e-01 7.143164557146e-01 7.141589101941e-01 7.140501566096e-01 7.139876613503e-01 7.139712114217e-01 7.140037229062e-01 7.140807729218e-01 7.142054147501e-01 7.143753158474e-01 7.145906295291e-01 7.148509651018e-01 7.151554081571e-01 7.155050696562e-01 7.158970802052e-01 7.163327900970e-01 7.168096568816e-01 7.173280050193e-01 7.178878762207e-01 7.184858787692e-01 7.191246273898e-01 7.198002793721e-01 7.205133551770e-01 7.212623083759e-01 7.220465065318e-01 7.228658563559e-01 7.237168011647e-01 7.246022841034e-01 7.255168249097e-01 7.264607778208e-01 7.274341761171e-01 7.284350376566e-01 7.294624376672e-01 7.305133718787e-01 7.315877685235e-01 7.326841597425e-01 7.338021281257e-01 7.349385018720e-01 7.360919999327e-01 7.372634489014e-01 7.384490078965e-01 7.396479117588e-01 7.408571096575e-01 7.420791070701e-01 7.433087065405e-01 7.445455118299e-01 7.457890098693e-01 7.470350763650e-01 7.482839431556e-01 7.495343469659e-01 7.507832104340e-01 7.520294548803e-01 7.532716894606e-01 7.545089865843e-01 7.557375205479e-01 7.569581028594e-01 7.581660282650e-01 7.593623534173e-01 7.605452997619e-01 7.617112857477e-01 7.628608005288e-01 7.639905290271e-01 7.650992917033e-01 7.661858340834e-01 7.672474532227e-01 7.682851725912e-01 7.692928301004e-01 7.702739516119e-01 7.712240855846e-01 7.721402666906e-01 7.730241067795e-01 7.738713733988e-01 7.746835063642e-01 7.754536956480e-01 7.761860242188e-01 7.768756537033e-01 7.775237413258e-01 7.781254930316e-01 7.786811765812e-01 7.791908438473e-01 7.796507535806e-01 7.800621117462e-01 7.804190186151e-01 7.807252079791e-01 7.809770195395e-01 7.811723498023e-01 7.813131081447e-01 7.813936638689e-01 7.814160131013e-01 7.813778095572e-01 7.812793205548e-01 7.811166337108e-01 7.808913020746e-01 7.806032244316e-01 7.802486583946e-01 7.798281548699e-01 7.793399408717e-01 7.787841950202e-01 7.781595228118e-01 7.774670618992e-01 7.767035638125e-01 7.758695800368e-01 7.749656229678e-01 7.739875835524e-01 7.729393680098e-01 7.718169569114e-01 7.706231567710e-01 7.693556529833e-01 7.680144174713e-01 7.665988721994e-01 7.651107720983e-01 7.635498892113e-01 7.619122425855e-01 7.602035847742e-01 7.584206094065e-01 7.565635929533e-01 7.546354846405e-01 7.526333338029e-01 7.505608534076e-01 7.484146800166e-01 7.461995050202e-01 7.439120954841e-01 7.415559880148e-01 7.391323437307e-01 7.366392269343e-01 7.340806344886e-01 7.314549547162e-01 7.287663399380e-01 7.260137237892e-01 7.231997445554e-01 7.203271516227e-01 7.173925218127e-01 7.144049053430e-01 7.113599870584e-01 7.082615055604e-01 7.051132770194e-01 7.019151113633e-01 6.986715904874e-01 6.953813977109e-01 6.920516347250e-01 6.886785357175e-01 6.852716373455e-01 6.818299666033e-01 6.783554048140e-01 6.748552323765e-01 6.713264695368e-01 6.677792314321e-01 6.642097463669e-01 6.606295942732e-01 6.570330584254e-01 6.534312452510e-01 6.498251485562e-01 6.462168183329e-01 6.426158866582e-01 6.390178803740e-01 6.354365500574e-01 6.318664012476e-01 6.283204776453e-01 6.247984633062e-01 6.213048309148e-01 6.178473915739e-01 6.144243611818e-01 6.110498135838e-01 6.077173322166e-01 6.044444400759e-01 6.012232875464e-01 5.980681611670e-01 5.949794335230e-01 5.919609259753e-01 5.890227715461e-01 5.861609226766e-01 5.833922845580e-01 5.807060986105e-01 5.781230904629e-01 5.756343523764e-01 5.732522572086e-01 5.709788724661e-01 5.688145200350e-01 5.667714469580e-01 5.648413753223e-01 5.630428638999e-01 5.613628762068e-01 5.598189978490e-01 5.584030324295e-01 5.571237598389e-01 5.559821767103e-01 5.549776325123e-01 5.541177204239e-01 5.533943685184e-01 5.528197474817e-01 5.523822597787e-01 5.520948113434e-01 5.519469509241e-01 5.519444824867e-01 5.520852890213e-01 5.523635976836e-01 5.527879939986e-01 5.533458696175e-01 5.540431040866e-01 5.548710971106e-01 5.558332106062e-01 5.569217243792e-01 5.581348040710e-01 5.594705828486e-01 5.609207630733e-01 5.624870488348e-01 5.641584446941e-01 5.659377162954e-01 5.678128602766e-01 5.697838849841e-01 5.718438725034e-01 5.739847892073e-01 5.762091908690e-01 5.784994842351e-01 5.808623315608e-01 5.832812507280e-01 5.857582626610e-01 5.882837102808e-01 5.908513853197e-01 5.934602522679e-01 5.960953948479e-01 5.987596665934e-01 6.014384745332e-01 6.041354550295e-01 6.068370511183e-01 6.095401753995e-01 6.122407263634e-01 6.149271065981e-01 6.176009651002e-01 6.202491777518e-01 6.228744271552e-01 6.254624054948e-01 6.280154743215e-01 6.305222727473e-01 6.329814321187e-01 6.353861531493e-01 6.377317245481e-01 6.400137669618e-01 6.422271578587e-01 6.443695943654e-01 6.464311532376e-01 6.484130932356e-01 6.503070995210e-01 6.521128579910e-01 6.538225475014e-01 6.554354292292e-01 6.569479819261e-01 6.583542549007e-01 6.596536796371e-01 6.608419987297e-01 6.619163425587e-01 6.628725900352e-01 6.637140920463e-01 6.644308914012e-01 6.650262861599e-01 6.654959231108e-01 6.658396605391e-01 6.660547876551e-01 6.661396802440e-01 6.660970260894e-01 6.659200701919e-01 6.656171338778e-01 6.651782593012e-01 6.646100871946e-01 6.639110485662e-01 6.630813214195e-01 6.621251632436e-01 6.610375846718e-01 6.598296928063e-01 6.584932166580e-01 6.570396674808e-01 6.554655209775e-01 6.537761681964e-01 6.519776947028e-01 6.500698789505e-01 6.480618913134e-01 6.459525038929e-01 6.437540761377e-01 6.414663836051e-01 6.391003607620e-01 6.366598344152e-01 6.341536396483e-01 6.315904436953e-01 6.289720633040e-01 6.263191143113e-01 6.236290184672e-01 6.209195183015e-01 6.181962782686e-01 6.154725510304e-01 6.127591481801e-01 6.100662583875e-01 6.074100239948e-01 6.047955713921e-01 6.022422856681e-01 5.997591926919e-01 5.973630858757e-01 5.950635015871e-01 5.928772221688e-01 5.908157195957e-01 5.888933320633e-01 5.871231189099e-01 5.855170891426e-01 5.840927445609e-01 5.828555484598e-01 5.818239432041e-01 5.810034955752e-01 5.804101462895e-01 5.800500489534e-01 5.799329634242e-01 5.800670202937e-01 5.804554866211e-01 5.811100299742e-01 5.820275539915e-01 5.832177373937e-01 5.846744034432e-01 5.864036105618e-01 5.884010072701e-01 5.906630717140e-01 5.931893677341e-01 5.959677760060e-01 5.989978062125e-01 6.022628877647e-01 6.057612784379e-01 6.094758146831e-01 6.133986781065e-01 6.175166071674e-01 6.218101703466e-01 6.262728523027e-01 6.308806522207e-01 6.356241562157e-01 6.404824158707e-01 6.454409230552e-01 6.504814249385e-01 6.555856409802e-01 6.607379502311e-01 6.659181146414e-01 6.711129347142e-01 6.762999314705e-01 6.814664570304e-01 6.865921963146e-01 6.916639369263e-01 6.966650774971e-01 7.015779346936e-01 7.063925920709e-01 7.110909818183e-01 7.156622557962e-01 7.200917248460e-01 7.243698461048e-01 7.284829582334e-01 7.324240366834e-01 7.361827958265e-01 7.397495236508e-01 7.431185766106e-01 7.462815546118e-01 7.492370153801e-01 7.519735469310e-01 7.544960408973e-01 7.567947139650e-01 7.588716905732e-01 7.607274728710e-01 7.623573185306e-01 7.637699617736e-01 7.649601343608e-01 7.659353918688e-01 7.667010440837e-01 7.672569313800e-01 7.676174851224e-01 7.677800437302e-01 7.677592951325e-01 7.675607418711e-01 7.671934047602e-01 7.666706472645e-01 7.659993687947e-01 7.651959338825e-01 7.642670992123e-01 7.632320271423e-01 7.620971804847e-01 7.608822439607e-01 7.596015659018e-01 7.582658373068e-01 7.568965601424e-01 7.555030183079e-01 7.541089765024e-01 7.527240658420e-01 7.513679503290e-01 7.500586726508e-01 7.488083483764e-01 7.476424809391e-01 7.465667852523e-01 7.456063396666e-01 7.447721129914e-01 7.440821986629e-01 7.435509381006e-01 7.431916327986e-01 7.430229549886e-01 7.430504607097e-01 7.432925725533e-01 7.437548087342e-01 7.444495521158e-01 7.453845386275e-01 7.465641715445e-01 7.479969117244e-01 7.496822263860e-01 7.516235322128e-01 7.538199152099e-01 7.562700106825e-01 7.589666296776e-01 7.619063123262e-01 7.650780120430e-01 7.684733332966e-01 7.720801685815e-01 7.758797172025e-01 7.798610980813e-01 7.839990961118e-01 7.882821494956e-01 7.926816342621e-01 7.971789600056e-01 8.017485938599e-01 8.063619168183e-01 8.109986002372e-01 8.156220983866e-01 8.202164310987e-01 8.247430499003e-01 8.291791939411e-01 8.334945759638e-01 8.376614055150e-01 8.416539739700e-01 8.454404874034e-01 8.490012228927e-01 8.523061638670e-01 8.553337537911e-01 8.580593003787e-01 8.604656634915e-01 8.625321715724e-01 8.642427496275e-01 8.655834687104e-01 8.665393675955e-01 8.671053201600e-01 8.672703415826e-01 8.670362401300e-01 8.663964748153e-01 8.653585403830e-01 8.639261988803e-01 8.621060483171e-01 8.599185186649e-01 8.573711288242e-01 8.544920432959e-01 8.512996572487e-01 8.478246117045e-01 8.440963719315e-01 8.401517932208e-01 8.360300350819e-01 8.317683464783e-01 8.274180684424e-01 8.230226080125e-01 8.186367267931e-01 8.143078130788e-01 8.100966022981e-01 8.060536199219e-01 8.022373111796e-01 7.987030111572e-01 7.955035039347e-01 7.926917900997e-01 7.903141570687e-01 7.884208281939e-01 7.870402826516e-01 7.862164072188e-01 7.859676025504e-01 7.863114872128e-01 7.872589600710e-01 7.888066299860e-01 7.909497080817e-01 7.936581255948e-01 7.969135886361e-01 8.006681956798e-01 8.048799729818e-01 8.094921429601e-01 8.144382099500e-01 8.196563253655e-01 8.250642857928e-01 8.305906456083e-01 8.361494683992e-01 8.416633939923e-01 8.470462324608e-01 8.522192179188e-01 8.571020358774e-01 8.616175898329e-01 8.656991332549e-01 8.692748822194e-01 8.722926383939e-01 8.746945135257e-01 8.764417925061e-01 8.774988232612e-01 8.778418065930e-01 8.774594094374e-01 8.763441070505e-01 8.745134933217e-01 8.719817900507e-01 8.687910734858e-01 8.649803310296e-01 8.606145827750e-01 8.557649923819e-01 8.505131075828e-01 8.449609726591e-01 8.392061909335e-01 8.333770726936e-01 8.275885297323e-01 8.219761106745e-01 8.166780807026e-01 8.118262258564e-01 8.075624287831e-01 8.040114875488e-01 8.013023017628e-01 7.995404218167e-01 7.988230512732e-01 7.992262079924e-01 8.008016278172e-01 8.035793385722e-01 8.075622163845e-01 8.127286526427e-01 8.190251466544e-01 8.263826331568e-01 8.346992286721e-01 8.438597335326e-01 8.537295791965e-01 8.641576457667e-01 8.749896525239e-01 8.860548650275e-01 8.971935849206e-01 9.082339312576e-01 9.190159113574e-01 9.293862891015e-01 9.391994325752e-01 9.483247628722e-01 9.566462933042e-01 9.640671317756e-01 9.705110369885e-01 9.759208382882e-01 9.802679394572e-01 9.835420381700e-01 9.857646438660e-01 9.869788152457e-01 9.872517250552e-01 9.866808479514e-01 9.853759919827e-01 9.834761017334e-01 9.811281203710e-01 9.784920671165e-01 9.757303256283e-01 9.730054398454e-01 9.704721506702e-01 9.682656405702e-01 9.665049475350e-01 9.652737852697e-01 9.646324355107e-01 9.641103712252e-01 9.632201581155e-01 9.623358112840e-01 9.619231514358e-01 9.624012098374e-01 9.639864452134e-01 9.666089847515e-01 9.699089998584e-01 9.733583667075e-01 9.764034024603e-01 9.786148299156e-01 9.798220568544e-01 9.801446885816e-01 9.799317635364e-01 9.796535261178e-01 9.797483335953e-01 9.804606975703e-01 9.817791562523e-01 9.834425023102e-01 9.850222124367e-01 9.860695352298e-01 9.862740024354e-01 9.855667967645e-01 9.841362141895e-01 9.823968274747e-01 9.808574740964e-01 9.799455572490e-01 9.798966012987e-01 9.806645811317e-01 9.819246900958e-01 9.831797501867e-01 9.839189039969e-01 9.837469274768e-01 9.824989347809e-01 9.802762787565e-01 9.773920761561e-01 9.742402257764e-01 9.711908116697e-01 9.684248596291e-01 9.658829561508e-01 9.632919598323e-01 9.602589833755e-01 9.563965660333e-01 9.514850823143e-01 9.455605683570e-01 9.389268087353e-01 9.321030780652e-01 9.257007986338e-01 9.202537031120e-01 9.160864616347e-01 9.132496931341e-01 9.115316262064e-01 9.105653326493e-01 9.099914995627e-01 9.095851305643e-01 9.093520561793e-01 9.095452736272e-01 9.105730487492e-01 9.128645361448e-01 9.167203199645e-01 9.222094910271e-01 9.291079334154e-01 9.369825468242e-01 9.453227835649e-01 9.536661972433e-01 9.617487251413e-01 9.695610954788e-01 9.773128618778e-01 9.853331322747e-01 9.939460718731e-01 1.003312911792e+00 1.013335320789e+00 1.023672426456e+00 1.033799535056e+00 1.043129150211e+00 1.051185940023e+00 1.057708936467e+00 1.062702968134e+00 1.066419190859e+00 1.069281201952e+00 1.071714527513e+00 1.074037401405e+00 1.076363558929e+00 1.078573570020e+00 1.080394679186e+00 1.081516583550e+00 1.081348338937e+00 1.078723892439e+00 1.056740853752e+00 1.000617289393e+00 9.302987179831e-01 8.743477475733e-01 8.584654748414e-01 8.886200397373e-01 9.463246436398e-01 1.003173247525e+00 1.036131820767e+00 1.033978927274e+00 9.984634186650e-01 9.437389231738e-01 8.936577980489e-01 8.734002483218e-01 8.948457925995e-01 9.475017584208e-01 1.006655381908e+00 1.047907233528e+00 1.055673124219e+00 1.025796423380e+00 9.659717358076e-01 8.951958473332e-01 8.403754995844e-01 8.258569144769e-01 8.573566086991e-01 9.175215821651e-01 9.794780239567e-01 1.021082425140e+00 1.030524204754e+00 1.006963706219e+00 9.596398092152e-01 9.057873138764e-01 8.660221425815e-01 8.556189703427e-01 8.757629575176e-01 9.134943470707e-01 9.508146848118e-01 9.736406572308e-01 9.758840554871e-01 9.599565231791e-01 9.351599996132e-01 9.143135226194e-01 9.083927229237e-01 9.211969064685e-01 9.476402195160e-01 9.772367538233e-01 9.995295587490e-01 1.007969057628e+00 1.001441080533e+00 9.838607308624e-01 9.625417804044e-01 9.454629513246e-01 9.382999486996e-01 9.423597401823e-01 9.547363016537e-01 9.703686373378e-01 9.844603509895e-01 9.939935617563e-01 9.979026744225e-01 9.965153637679e-01 9.906774738621e-01 9.813077116594e-01 9.694616528901e-01 9.568369727190e-01 9.461895858902e-01 9.410070171409e-01 9.442980871058e-01 9.567625421157e-01 9.757002225601e-01 9.954019954979e-01 1.009139715839e+00 1.011667512176e+00 1.001413140117e+00 9.817689439895e-01 9.608454388899e-01 9.491578928743e-01 9.548987931610e-01 9.790893864311e-01 1.014172049812e+00 1.047406085413e+00 1.066171080100e+00 1.062286527035e+00 1.034648239496e+00 9.903443515770e-01 9.441726900726e-01 9.148192619894e-01 9.165127216113e-01 9.498978262785e-01 1.001164330724e+00 1.050298264180e+00 1.080049320849e+00 1.080888108655e+00 1.052770490030e+00 1.005396556304e+00 9.566339928944e-01 9.274875385095e-01 9.322812806442e-01 9.696526505672e-01 1.023860931407e+00 1.074870173150e+00 1.107388067545e+00 1.114827248133e+00 1.099927441443e+00 1.073181673916e+00 1.049116714966e+00 1.040158805830e+00 1.050283793442e+00 1.073064652678e+00 1.095959460111e+00
 5.103018443064e-01 5.112360103146e-01 5.121229116158e-01 5.130239679179e-01 5.139999543404e-01 5.150623534381e-01 5.161662820402e-01 5.172575462084e-01 5.183048920292e-01 5.192875335459e-01 5.201962174224e-01 5.210581810579e-01 5.219428387191e-01 5.229145312511e-01 5.239855174357e-01 5.251118004240e-01 5.262295697943e-01 5.272827331438e-01 5.282413188926e-01 5.291156019026e-01 5.299685191784e-01 5.308866022651e-01 5.319211091115e-01 5.330527118911e-01 5.342157109523e-01 5.353313576238e-01 5.363447065378e-01 5.372503441981e-01 5.381018163224e-01 5.389947934541e-01 5.399999719150e-01 5.411169731902e-01 5.422801640054e-01 5.434048151468e-01 5.444371195109e-01 5.453679172618e-01 5.462381068376e-01 5.471139220454e-01 5.480572592813e-01 5.490878564876e-01 5.501784203341e-01 5.512690243000e-01 5.523015154709e-01 5.532463877902e-01 5.541162157495e-01 5.549639290769e-01 5.558529885718e-01 5.568148995763e-01 5.578367558114e-01 5.588769293195e-01 5.598933937931e-01 5.608626236217e-01 5.617752149119e-01 5.626419954963e-01 5.634935437613e-01 5.643740194662e-01 5.653198474046e-01 5.663336553229e-01 5.673752066631e-01 5.683770454771e-01 5.692874992773e-01 5.701140219471e-01 5.709166913740e-01 5.717674477548e-01 5.726925210257e-01 5.736571058797e-01 5.746009952328e-01 5.754935201538e-01 5.763479132824e-01 5.771984031614e-01 5.780582525541e-01 5.789138229384e-01 5.797445643872e-01 5.805568347186e-01 5.813924080231e-01 5.822913590217e-01 5.832479301676e-01 5.842016195548e-01 5.850824389158e-01 5.858714440527e-01 5.866197951798e-01 5.874103371334e-01 5.882923893758e-01 5.892476367264e-01 5.902059728974e-01 5.911021692928e-01 5.919245310640e-01 5.927151398179e-01 5.935250229806e-01 5.943667246780e-01 5.952224871466e-01 5.960701924006e-01 5.969124259181e-01 5.977730319531e-01 5.986649969706e-01 5.995672077775e-01 6.004291882607e-01 6.012172644678e-01 6.019480993297e-01 6.026891035996e-01 6.035064132089e-01 6.044113906997e-01 6.053541409410e-01 6.062487315022e-01 6.070354240998e-01 6.077273638975e-01 6.083977202366e-01 6.091321299265e-01 6.099672335023e-01 6.108695665276e-01 6.117649757048e-01 6.125897728614e-01 6.133309625269e-01 6.140352175502e-01 6.147657807039e-01 6.155582358003e-01 6.163970010264e-01 6.172307019098e-01 6.180200781583e-01 6.187637788793e-01 6.194947559010e-01 6.202552832863e-01 6.210551808947e-01 6.218598890714e-01 6.226194789134e-01 6.233103651930e-01 6.239657328838e-01 6.246516344414e-01 6.254190033269e-01 6.262631529586e-01 6.271184547822e-01 6.279021240877e-01 6.285728497165e-01 6.291738089983e-01 6.297955645745e-01 6.305137360082e-01 6.313417916692e-01 6.322190180763e-01 6.330536296965e-01 6.337770088211e-01 6.343961673182e-01 6.349727240365e-01 6.355845301066e-01 6.362843960580e-01 6.370719075753e-01 6.378975601829e-01 6.386894059496e-01 6.393982606847e-01 6.400226613799e-01 6.406056441757e-01 6.412104854892e-01 6.418859895230e-01 6.426361588945e-01 6.434204836229e-01 6.441813292722e-01 6.448863472436e-01 6.455309128068e-01 6.461386997593e-01 6.467490809452e-01 6.473962207066e-01 6.480911116519e-01 6.488250087745e-01 6.495726621742e-01 6.503003233325e-01 6.509789568443e-01 6.516100414696e-01 6.522209166371e-01 6.528429626237e-01 6.535011664908e-01 6.542001037410e-01 6.549147305658e-01 6.556118687884e-01 6.562752740771e-01 6.568983339497e-01 6.574981377381e-01 6.580988306664e-01 6.587196267599e-01 6.593677704123e-01 6.600299900762e-01 6.606842277909e-01 6.613135722008e-01 6.619129610338e-01 6.624935720485e-01 6.630785504604e-01 6.636768626749e-01 6.642866197702e-01 6.648971760875e-01 6.654959446056e-01 6.660814737581e-01 6.666603372789e-01 6.672452395527e-01 6.678403848998e-01 6.684376483212e-01 6.690315859950e-01 6.696144146554e-01 6.701883033345e-01 6.707672614167e-01 6.713612085742e-01 6.719677496745e-01 6.725739808705e-01 6.731657140052e-01 6.737401620165e-01 6.743076470824e-01 6.748803782485e-01 6.754657028848e-01 6.760522982670e-01 6.766240746367e-01 6.771767906179e-01 6.777177009964e-01 6.782590855143e-01 6.788106505941e-01 6.793691529677e-01 6.799201452317e-01 6.804558031715e-01 6.809844568247e-01 6.815164919510e-01 6.820627627038e-01 6.826191261697e-01 6.831760461511e-01 6.837196150318e-01 6.842546310814e-01 6.847917534819e-01 6.853375367196e-01 6.858905449204e-01 6.864390438961e-01 6.869739031088e-01 6.874963638561e-01 6.880149075753e-01 6.885392477686e-01 6.890674538405e-01 6.895929214490e-01 6.901098853614e-01 6.906204037879e-01 6.911305502837e-01 6.916469490449e-01 6.921677463122e-01 6.926874682752e-01 6.932007517605e-01 6.937122142342e-01 6.942272554740e-01 6.947440412053e-01 6.952631434815e-01 6.957757296382e-01 6.962797463745e-01 6.967803803914e-01 6.972837385573e-01 6.977897170296e-01 6.982954767370e-01 6.987977951733e-01 6.992938841229e-01 6.997868162962e-01 7.002850450215e-01 7.007874210769e-01 7.012901454505e-01 7.017915206265e-01 7.022892507581e-01 7.027863269914e-01 7.032873006427e-01 7.037887808141e-01 7.042866679180e-01 7.047807026666e-01 7.052737816470e-01 7.057677227187e-01 7.062645538406e-01 7.067611800707e-01 7.072564770971e-01 7.077503104277e-01 7.082450418952e-01 7.087410073127e-01 7.092358211000e-01 7.097281706176e-01 7.102233692338e-01 7.107191188384e-01 7.112163110664e-01 7.117156359745e-01 7.122107562779e-01 7.127037934946e-01 7.131974546091e-01 7.136944012447e-01 7.141937156838e-01 7.146918930643e-01 7.151929047788e-01 7.156934235006e-01 7.161971576729e-01 7.167011912510e-01 7.172045342742e-01 7.177079994382e-01 7.182124952486e-01 7.187173922805e-01 7.192235555834e-01 7.197321703576e-01 7.202424526933e-01 7.207538905220e-01 7.212658522837e-01 7.217789910414e-01 7.222927060927e-01 7.228071222355e-01 7.233232754581e-01 7.238422125499e-01 7.243629034134e-01 7.248859266103e-01 7.254098528993e-01 7.259351245023e-01 7.264627157795e-01 7.269903298648e-01 7.275207139682e-01 7.280527179116e-01 7.285880508756e-01 7.291254190987e-01 7.296648708372e-01 7.302069262075e-01 7.307491547851e-01 7.312930071160e-01 7.318398642919e-01 7.323891609611e-01 7.329409681469e-01 7.334968186944e-01 7.340548742799e-01 7.346145287098e-01 7.351763941040e-01 7.357416313670e-01 7.363089802055e-01 7.368803338972e-01 7.374546140229e-01 7.380320031195e-01 7.386125607174e-01 7.391958088061e-01 7.397818882763e-01 7.403733421469e-01 7.409667521536e-01 7.415619923604e-01 7.421617527252e-01 7.427631515240e-01 7.433684562408e-01 7.439776981323e-01 7.445917905933e-01 7.452088008670e-01 7.458290582444e-01 7.464490507465e-01 7.470727592084e-01 7.477012234124e-01 7.483356089127e-01 7.489753223225e-01 7.496173579162e-01 7.502617272384e-01 7.509093637328e-01 7.515619740743e-01 7.522211789724e-01 7.528852776236e-01 7.535534054124e-01 7.542252870963e-01 7.548990702324e-01 7.555797745650e-01 7.562643470067e-01 7.569543833152e-01 7.576488724043e-01 7.583458300291e-01 7.590449615310e-01 7.597502719243e-01 7.604608701699e-01 7.611772102694e-01 7.618972309740e-01 7.626210894025e-01 7.633469667798e-01 7.640799351152e-01 7.648197328797e-01 7.655621895993e-01 7.663122356369e-01 7.670667560626e-01 7.678244326904e-01 7.685873587292e-01 7.693561151101e-01 7.701294319660e-01 7.709095957325e-01 7.716948702914e-01 7.724835301325e-01 7.732779917569e-01 7.740764563369e-01 7.748809142377e-01 7.756921288740e-01 7.765058291826e-01 7.773263807512e-01 7.781520318430e-01 7.789828608901e-01 7.798182465273e-01 7.806597548803e-01 7.815057861489e-01 7.823578539490e-01 7.832151697587e-01 7.840762650738e-01 7.849437197420e-01 7.858175379431e-01 7.866963328087e-01 7.875797937980e-01 7.884685532474e-01 7.893631465863e-01 7.902621891392e-01 7.911681545125e-01 7.920775407842e-01 7.929932528893e-01 7.939148675648e-01 7.948415227663e-01 7.957725277283e-01 7.967085731338e-01 7.976507753789e-01 7.985985127413e-01 7.995497978429e-01 8.005070838899e-01 8.014701995939e-01 8.024378856519e-01 8.034098996535e-01 8.043885202861e-01 8.053710176850e-01 8.063590701116e-01 8.073520630735e-01 8.083498035754e-01 8.093519953086e-01 8.103618167965e-01 8.113734429780e-01 8.123905710630e-01 8.134133288179e-01 8.144394838735e-01 8.154712268980e-01 8.165074659146e-01 8.175485489356e-01 8.185936315014e-01 8.196422666810e-01 8.206965024145e-01 8.217552886278e-01 8.228173688843e-01 8.238835921804e-01 8.249552929138e-01 8.260298600374e-01 8.271078812627e-01 8.281918200287e-01 8.292783972914e-01 8.303689373171e-01 8.314635032707e-01 8.325612042775e-01 8.336627487394e-01 8.347668507960e-01 8.358751135562e-01 8.369870846939e-01 8.381023026067e-01 8.392204641105e-01 8.403416166523e-01 8.414639956621e-01 8.425900208578e-01 8.437210518919e-01 8.448528381626e-01 8.459870172361e-01 8.471235327087e-01 8.482614430688e-01 8.494029015817e-01 8.505470705959e-01 8.516929405195e-01 8.528397501698e-01 8.539880374263e-01 8.551384590070e-01 8.562901550644e-01 8.574445387607e-01 8.585995307615e-01 8.597551543639e-01 8.609118720812e-01 8.620699286891e-01 8.632278815313e-01 8.643879058051e-01 8.655477002058e-01 8.667074085544e-01 8.678682607245e-01 8.690268768132e-01 8.701874201809e-01 8.713476471894e-01 8.725070887995e-01 8.736659534845e-01 8.748243386349e-01 8.759814104217e-01 8.771382272240e-01 8.782934517689e-01 8.794470515934e-01 8.805994266638e-01 8.817503284443e-01 8.829001930983e-01 8.840474821382e-01 8.851921873026e-01 8.863361306494e-01 8.874753384969e-01 8.886128545387e-01 8.897488791304e-01 8.908806376662e-01 8.920087938449e-01 8.931345472107e-01 8.942561360315e-01 8.953758881066e-01 8.964900664872e-01 8.976005511054e-01 8.987074596613e-01 8.998088929427e-01 9.009057056604e-01 9.019982021584e-01 9.030852595694e-01 9.041681770097e-01 9.052450831152e-01 9.063153996696e-01 9.073815838845e-01 9.084400586048e-01 9.094931717931e-01 9.105410573599e-01 9.115813097756e-01 9.126148412211e-01 9.136419448755e-01 9.146602920924e-01 9.156730900102e-01 9.166784239814e-01 9.176746281349e-01 9.186642571943e-01 9.196447096453e-01 9.206166769266e-01 9.215815494899e-01 9.225347350218e-01 9.234813641485e-01 9.244190592828e-01 9.253459784650e-01 9.262631227669e-01 9.271711259074e-01 9.280687065506e-01 9.289559378245e-01 9.298322667444e-01 9.306973597266e-01 9.315537203763e-01 9.323970234133e-01 9.332292343889e-01 9.340497078040e-01 9.348573985757e-01 9.356536405889e-01 9.364381471323e-01 9.372092208629e-01 9.379681605001e-01 9.387140035470e-01 9.394459095116e-01 9.401654721510e-01 9.408714272418e-01 9.415636682678e-01 9.422412100166e-01 9.429044939704e-01 9.435539708396e-01 9.441873354820e-01 9.448075670826e-01 9.454113170763e-01 9.460002093156e-01 9.465740429419e-01 9.471316339941e-01 9.476729901826e-01 9.481975663035e-01 9.487067782868e-01 9.491985680427e-01 9.496729638122e-01 9.501295207839e-01 9.505705833140e-01 9.509934338539e-01 9.513986486421e-01 9.517850970805e-01 9.521541425143e-01 9.525051662430e-01 9.528372435052e-01 9.531504617694e-01 9.534456099837e-01 9.537205047861e-01 9.539770673092e-01 9.542132711948e-01 9.544298131621e-01 9.546267858466e-01 9.548032281061e-01 9.549594269527e-01 9.550946194171e-01 9.552101901825e-01 9.553027764802e-01 9.553762795370e-01 9.554274401389e-01 9.554581170651e-01 9.554673578719e-01 9.554534389718e-01 9.554174808398e-01 9.553610189217e-01 9.552821787777e-01 9.551802357982e-01 9.550565456359e-01 9.549104733001e-01 9.547394449987e-01 9.545466826623e-01 9.543311971554e-01 9.540922078710e-01 9.538301542898e-01 9.535432588748e-01 9.532336813868e-01 9.528997254489e-01 9.525430509530e-01 9.521615594797e-01 9.517557802908e-01 9.513260702336e-01 9.508724136120e-01 9.503935483261e-01 9.498905955456e-01 9.493639443892e-01 9.488121640792e-01 9.482347656275e-01 9.476332524378e-01 9.470068292610e-01 9.463555788898e-01 9.456784176598e-01 9.449769847094e-01 9.442511504296e-01 9.434994151046e-01 9.427228455531e-01 9.419201624976e-01 9.410935680983e-01 9.402409567560e-01 9.393637587726e-01 9.384613339462e-01 9.375334999931e-01 9.365808800418e-01 9.356021694961e-01 9.345997045387e-01 9.335712848496e-01 9.325180294589e-01 9.314398926303e-01 9.303359816243e-01 9.292084039352e-01 9.280554577194e-01 9.268783631269e-01 9.256760108469e-01 9.244494142255e-01 9.231987954468e-01 9.219223251330e-01 9.206227411298e-01 9.192995531354e-01 9.179520800635e-01 9.165812518023e-01 9.151858929103e-01 9.137683975769e-01 9.123261250590e-01 9.108613483731e-01 9.093750044148e-01 9.078635867863e-01 9.063325390476e-01 9.047778171110e-01 9.031998800568e-01 9.016023278339e-01 8.999815520791e-01 8.983397755294e-01 8.966790192815e-01 8.949952974593e-01 8.932925672176e-01 8.915693968209e-01 8.898266483527e-01 8.880645467377e-01 8.862832631148e-01 8.844840099988e-01 8.826653800715e-01 8.808296577122e-01 8.789756510244e-01 8.771054266359e-01 8.752178707678e-01 8.733149342652e-01 8.713960411259e-01 8.694611670978e-01 8.675106594657e-01 8.655469394284e-01 8.635686564346e-01 8.615778778382e-01 8.595734866666e-01 8.575556977104e-01 8.555287230498e-01 8.534876260155e-01 8.514371394012e-01 8.493760758412e-01 8.473060976162e-01 8.452269422635e-01 8.431394646029e-01 8.410449125481e-01 8.389414132174e-01 8.368342387578e-01 8.347195402933e-01 8.326011137022e-01 8.304777073070e-01 8.283501985932e-01 8.262205401960e-01 8.240881337598e-01 8.219557017237e-01 8.198207544426e-01 8.176873362124e-01 8.155550103666e-01 8.134246956303e-01 8.112967306844e-01 8.091713293617e-01 8.070510962616e-01 8.049359307151e-01 8.028265824154e-01 8.007235430171e-01 7.986284760524e-01 7.965410710357e-01 7.944642421347e-01 7.923974760858e-01 7.903421472860e-01 7.882989113293e-01 7.862680639565e-01 7.842525136755e-01 7.822495341658e-01 7.802654167174e-01 7.782973381650e-01 7.763458305019e-01 7.744137052122e-01 7.725009244475e-01 7.706101249264e-01 7.687393165453e-01 7.668907942484e-01 7.650674464130e-01 7.632668194494e-01 7.614941193418e-01 7.597449012814e-01 7.580234664459e-01 7.563304932088e-01 7.546674555191e-01 7.530328968347e-01 7.514294104141e-01 7.498590523934e-01 7.483213933828e-01 7.468162142750e-01 7.453458701820e-01 7.439095516359e-01 7.425112027870e-01 7.411490346237e-01 7.398253831313e-01 7.385398253397e-01 7.372917248743e-01 7.360862162820e-01 7.349192745925e-01 7.337954009675e-01 7.327130706436e-01 7.316712481091e-01 7.306755803522e-01 7.297212384625e-01 7.288128570249e-01 7.279483314214e-01 7.271308169020e-01 7.263576161783e-01 7.256300794963e-01 7.249519402139e-01 7.243178306823e-01 7.237323232784e-01 7.231944120556e-01 7.227033845212e-01 7.222607303685e-01 7.218644305002e-01 7.215188926776e-01 7.212192696129e-01 7.209687650701e-01 7.207674948973e-01 7.206117327152e-01 7.205065709277e-01 7.204476670159e-01 7.204371060874e-01 7.204738055991e-01 7.205567402478e-01 7.206893178079e-01 7.208647606310e-01 7.210877780445e-01 7.213552231047e-01 7.216686416503e-01 7.220271110902e-01 7.224281346989e-01 7.228724395046e-01 7.233576465352e-01 7.238868583455e-01 7.244560187691e-01 7.250648481229e-01 7.257130408067e-01 7.263988390922e-01 7.271229048045e-01 7.278834104927e-01 7.286787871407e-01 7.295081642980e-01 7.303712479146e-01 7.312655195048e-01 7.321904946169e-01 7.331459215315e-01 7.341286615655e-01 7.351393453170e-01 7.361749220153e-01 7.372345503716e-01 7.383181516670e-01 7.394226134522e-01 7.405479952682e-01 7.416905426769e-01 7.428527524330e-01 7.440290947903e-01 7.452197785667e-01 7.464230265618e-01 7.476376215572e-01 7.488626205772e-01 7.500940113770e-01 7.513330862256e-01 7.525770474074e-01 7.538217875591e-01 7.550711236334e-01 7.563172463739e-01 7.575628125520e-01 7.588034483995e-01 7.600406467282e-01 7.612707695163e-01 7.624895648583e-01 7.636996050489e-01 7.648983578518e-01 7.660821714782e-01 7.672507113901e-01 7.684019292297e-01 7.695356886756e-01 7.706461952917e-01 7.717359174450e-01 7.728017214081e-01 7.738411133703e-01 7.748533233357e-01 7.758356852544e-01 7.767891849984e-01 7.777078851565e-01 7.785956855158e-01 7.794445525693e-01 7.802580299360e-01 7.810329994431e-01 7.817660227708e-01 7.824591344342e-01 7.831066042806e-01 7.837111327659e-01 7.842675472078e-01 7.847787366541e-01 7.852387857874e-01 7.856480227459e-01 7.860061490531e-01 7.863097426160e-01 7.865596304697e-01 7.867530389083e-01 7.868894931241e-01 7.869668034226e-01 7.869846720166e-01 7.869426701481e-01 7.868374028194e-01 7.866691136095e-01 7.864368840604e-01 7.861405634729e-01 7.857776413739e-01 7.853483510358e-01 7.848506584343e-01 7.842848304175e-01 7.836497289101e-01 7.829432683568e-01 7.821684750045e-01 7.813213842835e-01 7.804018578803e-01 7.794103280347e-01 7.783453771544e-01 7.772078525600e-01 7.759960135076e-01 7.747106636877e-01 7.733503252630e-01 7.719165295851e-01 7.704085031746e-01 7.688255760353e-01 7.671689115287e-01 7.654375829437e-01 7.636329408531e-01 7.617521762046e-01 7.598017895087e-01 7.577758744783e-01 7.556773886959e-01 7.535074055460e-01 7.512655089776e-01 7.489548277115e-01 7.465721172506e-01 7.441215966287e-01 7.416026805414e-01 7.390171225678e-01 7.363664504628e-01 7.336498326252e-01 7.308725401202e-01 7.280316415768e-01 7.251331045200e-01 7.221743470139e-01 7.191591862003e-01 7.160902499150e-01 7.129670250217e-01 7.097961384393e-01 7.065740038845e-01 7.033085378493e-01 6.999982766514e-01 6.966453693726e-01 6.932548991193e-01 6.898269280034e-01 6.863697095353e-01 6.828783387211e-01 6.793646675164e-01 6.758235295768e-01 6.722641842116e-01 6.686888785096e-01 6.650971726041e-01 6.614994218444e-01 6.578924670086e-01 6.542885550077e-01 6.506805605553e-01 6.470841890930e-01 6.434935132121e-01 6.399194754773e-01 6.363646979959e-01 6.328306739257e-01 6.293291495142e-01 6.258541252777e-01 6.224220095950e-01 6.190260892780e-01 6.156824511811e-01 6.123860157065e-01 6.091475358472e-01 6.059720071183e-01 6.028569510343e-01 5.998206304913e-01 5.968518332876e-01 5.939716718515e-01 5.911698209933e-01 5.884626267605e-01 5.858477120586e-01 5.833295063104e-01 5.809206938286e-01 5.786118908234e-01 5.764233064866e-01 5.743413980499e-01 5.723872625774e-01 5.705503951578e-01 5.688434994165e-01 5.672645455738e-01 5.658176363234e-01 5.645090797289e-01 5.633327838836e-01 5.623024918721e-01 5.614060337155e-01 5.606590938116e-01 5.600505376151e-01 5.595888716209e-01 5.592729132724e-01 5.590986912297e-01 5.590744150233e-01 5.591873122353e-01 5.594497715909e-01 5.598486215393e-01 5.603914106061e-01 5.610709846667e-01 5.618854901968e-01 5.628361207663e-01 5.639133220749e-01 5.651217961720e-01 5.664484376718e-01 5.678996827699e-01 5.694622368080e-01 5.711386783483e-01 5.729207221491e-01 5.748037272420e-01 5.767861926934e-01 5.788543788102e-01 5.810158226000e-01 5.832524263786e-01 5.855683211259e-01 5.879524970727e-01 5.903995370322e-01 5.929069247196e-01 5.954626579220e-01 5.980686778369e-01 6.007103282216e-01 6.033905782177e-01 6.060950291963e-01 6.088225418125e-01 6.115658438372e-01 6.143177890073e-01 6.170755943474e-01 6.198279498636e-01 6.225766126387e-01 6.253061606755e-01 6.280203353041e-01 6.307058185719e-01 6.333616546927e-01 6.359814807601e-01 6.385580369158e-01 6.410891532557e-01 6.435651852443e-01 6.459873451877e-01 6.483439731876e-01 6.506346187860e-01 6.528526447687e-01 6.549960276189e-01 6.570557597435e-01 6.590303593799e-01 6.609167729326e-01 6.627075970607e-01 6.644035339576e-01 6.659955981649e-01 6.674850511002e-01 6.688649264236e-01 6.701365053066e-01 6.712919012677e-01 6.723303115009e-01 6.732500596311e-01 6.740469862282e-01 6.747214714863e-01 6.752694319822e-01 6.756902966959e-01 6.759792940016e-01 6.761414126459e-01 6.761691804600e-01 6.760662842284e-01 6.758302733071e-01 6.754611949212e-01 6.749599312958e-01 6.743238468008e-01 6.735599075026e-01 6.726605709451e-01 6.716364241932e-01 6.704825124154e-01 6.692038388379e-01 6.678021143778e-01 6.662789128245e-01 6.646412333558e-01 6.628879920070e-01 6.610283329033e-01 6.590616626288e-01 6.569967791211e-01 6.548375661907e-01 6.525888118289e-01 6.502615421993e-01 6.478553359932e-01 6.453863055523e-01 6.428532308717e-01 6.402729104530e-01 6.376494120811e-01 6.349937283986e-01 6.323168058756e-01 6.296252183481e-01 6.269358321528e-01 6.242549036595e-01 6.215979469796e-01 6.189746318643e-01 6.163999394982e-01 6.138834936891e-01 6.114414138171e-01 6.090858472330e-01 6.068319629914e-01 6.046914506586e-01 6.026786723633e-01 6.008088385370e-01 5.990931603636e-01 5.975467046318e-01 5.961804439358e-01 5.950092605386e-01 5.940436102396e-01 5.932938916729e-01 5.927725251561e-01 5.924871968254e-01 5.924489146970e-01 5.926609927247e-01 5.931345180934e-01 5.938700634247e-01 5.948763613860e-01 5.961512612814e-01 5.976960338832e-01 5.995145050754e-01 6.015981458541e-01 6.039514893280e-01 6.065611232444e-01 6.094280846199e-01 6.125393137144e-01 6.158886420197e-01 6.194669501752e-01 6.232573671107e-01 6.272557876955e-01 6.314405695144e-01 6.358037222414e-01 6.403247619825e-01 6.449913096781e-01 6.497876321625e-01 6.546929251692e-01 6.596947008292e-01 6.647712900847e-01 6.699083124060e-01 6.750847957833e-01 6.802884396298e-01 6.854968779769e-01 6.906946245414e-01 6.958661256060e-01 7.009916260229e-01 7.060591097805e-01 7.110483629812e-01 7.159484702586e-01 7.207418537818e-01 7.254185861906e-01 7.299609714122e-01 7.343603606839e-01 7.386046952744e-01 7.426817321829e-01 7.465835399471e-01 7.502994501218e-01 7.538246996960e-01 7.571485599353e-01 7.602682669712e-01 7.631755510616e-01 7.658700065118e-01 7.683457693473e-01 7.705992308069e-01 7.726354327524e-01 7.744464606959e-01 7.760387544421e-01 7.774128773429e-01 7.785664489620e-01 7.795113119149e-01 7.802431404426e-01 7.807745315680e-01 7.811085847255e-01 7.812513084542e-01 7.812136564797e-01 7.809993056966e-01 7.806242554203e-01 7.800926524300e-01 7.794208633701e-01 7.786158320408e-01 7.776915369846e-01 7.766636217967e-01 7.755392837800e-01 7.743405303087e-01 7.730738665437e-01 7.717624453400e-01 7.704143676782e-01 7.690492130939e-01 7.676850240253e-01 7.663318286635e-01 7.650141860636e-01 7.637410291128e-01 7.625356572314e-01 7.614126308223e-01 7.603873885500e-01 7.594788671512e-01 7.587001085579e-01 7.580717975117e-01 7.576031429720e-01 7.573146352694e-01 7.572169777418e-01 7.573234459516e-01 7.576471211779e-01 7.581961441795e-01 7.589833673097e-01 7.600139171066e-01 7.612965297318e-01 7.628326904833e-01 7.646300484029e-01 7.666844991491e-01 7.689988630037e-01 7.715669232721e-01 7.743869955621e-01 7.774494120497e-01 7.807438253440e-01 7.842632677129e-01 7.879867568893e-01 7.919063197040e-01 7.959971114159e-01 8.002444773109e-01 8.046254036785e-01 8.091147624133e-01 8.136929012843e-01 8.183253970411e-01 8.229977537679e-01 8.276702500497e-01 8.323224182716e-01 8.369217970723e-01 8.414384418665e-01 8.458475497911e-01 8.501118528230e-01 8.542118405372e-01 8.581115205362e-01 8.617899303939e-01 8.652162587566e-01 8.683682565246e-01 8.712207516791e-01 8.737516079693e-01 8.759435615086e-01 8.777733146806e-01 8.792317452938e-01 8.803007935713e-01 8.809741614049e-01 8.812379825481e-01 8.810945382235e-01 8.805394549551e-01 8.795712680565e-01 8.782005965588e-01 8.764310639152e-01 8.742800515300e-01 8.717598503148e-01 8.688918795534e-01 8.656980848871e-01 8.622067104253e-01 8.584511271968e-01 8.544629600903e-01 8.502850812016e-01 8.459545405595e-01 8.415236668561e-01 8.370353696893e-01 8.325454913750e-01 8.281052626223e-01 8.237735339749e-01 8.196048705340e-01 8.156554284513e-01 8.119872074161e-01 8.086503114294e-01 8.057034695318e-01 8.031909191846e-01 8.011652951387e-01 7.996629137242e-01 7.987175137876e-01 7.983596829675e-01 7.986007437517e-01 7.994592119678e-01 8.009243835005e-01 8.029971489826e-01 8.056476619719e-01 8.088511914437e-01 8.125670653178e-01 8.167439702957e-01 8.213302697309e-01 8.262545739288e-01 8.314518850473e-01 8.368425447137e-01 8.423487045450e-01 8.478849785072e-01 8.533702977043e-01 8.587201704544e-01 8.638476394970e-01 8.686792052086e-01 8.731306856862e-01 8.771371695335e-01 8.806278228581e-01 8.835477104495e-01 8.858424766001e-01 8.874737004558e-01 8.884075659491e-01 8.886199796198e-01 8.881060254797e-01 8.868600020359e-01 8.849011107334e-01 8.822490122695e-01 8.789455603170e-01 8.750435161622e-01 8.706017410392e-01 8.657030605923e-01 8.604296463978e-01 8.548915202693e-01 8.491921257344e-01 8.434554662706e-01 8.378139548524e-01 8.323957539542e-01 8.273479286177e-01 8.228006708352e-01 8.188981903866e-01 8.157669919510e-01 8.135293095091e-01 8.122944272910e-01 8.121488626350e-01 8.131675143082e-01 8.153917439323e-01 8.188488999247e-01 8.235276707114e-01 8.294006204234e-01 8.364043207935e-01 8.444588009802e-01 8.534570533251e-01 8.632707045098e-01 8.737621365541e-01 8.847711605869e-01 8.961389774957e-01 9.076933513895e-01 9.192638310361e-01 9.306857261435e-01 9.417907663182e-01 9.524306808021e-01 9.624613321377e-01 9.717547956528e-01 9.802026064849e-01 9.877102818061e-01 9.942115189180e-01 9.996585767987e-01 1.004028807924e+00 1.007326482643e+00 1.009577551034e+00 1.010840896866e+00 1.011186853013e+00 1.010721174374e+00 1.009561657490e+00 1.007842609652e+00 1.005711948405e+00 1.003320032240e+00 1.000822819477e+00 9.983609698104e-01 9.960718156361e-01 9.940667781965e-01 9.924337271913e-01 9.909907692276e-01 9.890739117050e-01 9.870760956140e-01 9.854953349037e-01 9.847759482235e-01 9.851633977753e-01 9.866113660618e-01 9.887769445851e-01 9.911336007419e-01 9.931303949283e-01 9.943247612748e-01 9.945367660498e-01 9.938783038632e-01 9.926965899885e-01 9.914596017927e-01 9.906133722335e-01 9.904094082688e-01 9.908376400322e-01 9.916362620212e-01 9.923718330588e-01 9.925858737990e-01 9.919633355112e-01 9.904301310499e-01 9.881849293332e-01 9.856554710734e-01 9.833739502623e-01 9.818003216995e-01 9.811963235887e-01 9.815411563222e-01 9.825298506606e-01 9.836722513339e-01 9.844605371750e-01 9.844993002641e-01 9.836202641054e-01 9.819237424764e-01 9.797174420611e-01 9.773907826313e-01 9.752915147806e-01 9.735826375735e-01 9.721689501807e-01 9.707394062611e-01 9.688603564150e-01 9.661104086892e-01 9.622269754344e-01 9.572253124613e-01 9.513869303988e-01 9.452124203687e-01 9.393039150385e-01 9.341907099497e-01 9.301936926036e-01 9.273693230280e-01 9.255181388756e-01 9.242841637825e-01 9.233241661388e-01 9.224339848594e-01 9.216399813412e-01 9.212171546030e-01 9.216025175540e-01 9.232518872903e-01 9.264862748765e-01 9.313958994489e-01 9.377708494186e-01 9.451825214010e-01 9.531289799073e-01 9.611474884990e-01 9.689834596352e-01 9.766372505776e-01 9.843386014240e-01 9.924355059125e-01 1.001272558072e+00 1.011025691164e+00 1.021600226370e+00 1.032641460549e+00 1.043601923424e+00 1.053861972177e+00 1.062899884559e+00 1.070410406442e+00 1.076346312455e+00 1.080912915748e+00 1.084483833941e+00 1.087447613307e+00 1.090087530577e+00 1.092500748581e+00 1.094575217002e+00 1.096078751402e+00 1.096934950111e+00 1.097037838971e+00 1.089938769019e+00 1.055625516078e+00 9.912788694974e-01 9.203647087398e-01 8.728074889269e-01 8.708685900120e-01 9.130422751119e-01 9.755080369003e-01 1.029535228007e+00 1.054619151061e+00 1.042917524836e+00 9.997057307465e-01 9.423916652382e-01 8.966972881235e-01 8.862143782597e-01 9.173801698756e-01 9.744839185764e-01 1.031369288546e+00 1.065257982162e+00 1.063474469451e+00 1.025215505829e+00 9.616160471554e-01 8.945150793137e-01 8.511306715399e-01 8.511472739565e-01 8.926190228563e-01 9.538473733195e-01 1.008691085822e+00 1.038175531717e+00 1.034233780059e+00 9.998323163977e-01 9.478176816626e-01 8.979761696890e-01 8.704861621457e-01 8.756627768337e-01 9.075916917665e-01 9.488901460493e-01 9.813663648434e-01 9.933393294855e-01 9.821205796713e-01 9.538166648828e-01 9.212174996471e-01 8.994769883733e-01 8.993909395368e-01 9.216842816889e-01 9.571271957993e-01 9.923542194053e-01 1.016090335905e+00 1.022517704599e+00 1.012049734620e+00 9.903328927396e-01 9.661356189238e-01 9.481815109360e-01 9.419545039348e-01 9.478611818300e-01 9.620043461174e-01 9.788078776778e-01 9.935612927435e-01 1.003695867420e+00 1.008587594692e+00 1.008695981799e+00 1.004583366625e+00 9.965750969354e-01 9.851203688203e-01 9.716057994987e-01 9.589852022877e-01 9.514288099193e-01 9.528539826770e-01 9.646420771716e-01 9.841722668375e-01 1.005212492291e+00 1.020197669216e+00 1.023131795836e+00 1.012035009428e+00 9.903901390283e-01 9.669363019307e-01 9.532403919041e-01 9.585416754540e-01 9.842933384944e-01 1.022501575592e+00 1.059490186183e+00 1.081694485008e+00 1.080233830318e+00 1.053574888568e+00 1.008600086164e+00 9.601358586227e-01 9.272733805157e-01 9.251581114436e-01 9.555440164071e-01 1.005264334972e+00 1.054315524432e+00 1.085129652700e+00 1.087813275336e+00 1.061932921281e+00 1.016635366949e+00 9.689410262270e-01 9.388101217470e-01 9.400087449678e-01 9.717705066926e-01 1.019773460771e+00 1.065366845659e+00 1.094300552732e+00 1.100765593925e+00 1.088015402764e+00 1.066559845905e+00 1.050058478833e+00 1.049017517708e+00 1.065133154721e+00 1.090540740806e+00 1.112651963588e+00
 5.055636479278e-01 5.065170942438e-01 5.074246153442e-01 5.083468072942e-01 5.093452232618e-01 5.104294019440e-01 5.115541768411e-01 5.126666909395e-01 5.137357685790e-01 5.147397407252e-01 5.156695527239e-01 5.165548765618e-01 5.174631877223e-01 5.184608129884e-01 5.195575794610e-01 5.207095952884e-01 5.218515339059e-01 5.229277031400e-01 5.239092175457e-01 5.248056500401e-01 5.256844611569e-01 5.266306188066e-01 5.276919118536e-01 5.288483839258e-01 5.300350912104e-01 5.311732473832e-01 5.322087059362e-01 5.331365873460e-01 5.340129335409e-01 5.349329853719e-01 5.359649026980e-01 5.371082768543e-01 5.382942771257e-01 5.394391794738e-01 5.404897529797e-01 5.414414164144e-01 5.423351018478e-01 5.432359754782e-01 5.442046920850e-01 5.452591086225e-01 5.463708034247e-01 5.474800532364e-01 5.485317531180e-01 5.494972283722e-01 5.503889616675e-01 5.512606095670e-01 5.521744061038e-01 5.531608833824e-01 5.542066600473e-01 5.552671983892e-01 5.563015764694e-01 5.572901095115e-01 5.582252868117e-01 5.591175273904e-01 5.599951224162e-01 5.609002377409e-01 5.618672478255e-01 5.629017779822e-01 5.639648931581e-01 5.649904031169e-01 5.659265391878e-01 5.667769664357e-01 5.676033732352e-01 5.684775090199e-01 5.694279273378e-01 5.704182227141e-01 5.713898574821e-01 5.723083759329e-01 5.731877499646e-01 5.740605254643e-01 5.749446837370e-01 5.758269384060e-01 5.766872610499e-01 5.775287645426e-01 5.783921733342e-01 5.793158178700e-01 5.802970486751e-01 5.812748300638e-01 5.821822058128e-01 5.829981110534e-01 5.837739822970e-01 5.845914556125e-01 5.854995906224e-01 5.864817940631e-01 5.874669476011e-01 5.883903980809e-01 5.892383689306e-01 5.900556701775e-01 5.908909599695e-01 5.917598423837e-01 5.926458235578e-01 5.935243974887e-01 5.943973014562e-01 5.952853126904e-01 5.962015641040e-01 5.971272521853e-01 5.980160122401e-01 5.988335863423e-01 5.995956834766e-01 6.003664218756e-01 6.012088835333e-01 6.021395096595e-01 6.031068562177e-01 6.040272466009e-01 6.048423343451e-01 6.055633228874e-01 6.062614194341e-01 6.070231582970e-01 6.078855016539e-01 6.088173537524e-01 6.097440663410e-01 6.105987497546e-01 6.113689285568e-01 6.120993104826e-01 6.128550165091e-01 6.136754118039e-01 6.145442156405e-01 6.154105464819e-01 6.162317688708e-01 6.170038340694e-01 6.177601287948e-01 6.185445449146e-01 6.193680748649e-01 6.202004373204e-01 6.209911864676e-01 6.217151888674e-01 6.224026661359e-01 6.231174377706e-01 6.239098939906e-01 6.247786881617e-01 6.256606227451e-01 6.264719205399e-01 6.271748877090e-01 6.278079848989e-01 6.284619834293e-01 6.292088274376e-01 6.300620942462e-01 6.309647818315e-01 6.318253237471e-01 6.325782409348e-01 6.332273037426e-01 6.338346710670e-01 6.344762181380e-01 6.352041084416e-01 6.360182162140e-01 6.368711932416e-01 6.376906721713e-01 6.384280500859e-01 6.390835285877e-01 6.396962342990e-01 6.403302220833e-01 6.410341365424e-01 6.418132098478e-01 6.426239891221e-01 6.434135762305e-01 6.441495274660e-01 6.448228498357e-01 6.454595633711e-01 6.460977850163e-01 6.467726644478e-01 6.474966966312e-01 6.482586065198e-01 6.490366738754e-01 6.497914407439e-01 6.504974637519e-01 6.511553023670e-01 6.517917926971e-01 6.524407954129e-01 6.531269765876e-01 6.538537016174e-01 6.545945252157e-01 6.553189501880e-01 6.560067009851e-01 6.566554199948e-01 6.572817600067e-01 6.579079011576e-01 6.585557142639e-01 6.592294711539e-01 6.599160524790e-01 6.605956874065e-01 6.612500803696e-01 6.618743188775e-01 6.624802202656e-01 6.630904480240e-01 6.637148475116e-01 6.643503842516e-01 6.649852549319e-01 6.656102532337e-01 6.662213627333e-01 6.668246795566e-01 6.674353864513e-01 6.680555274108e-01 6.686792678729e-01 6.692975574563e-01 6.699053275268e-01 6.705046352004e-01 6.711079139029e-01 6.717266130459e-01 6.723572168140e-01 6.729861168843e-01 6.736004832837e-01 6.741984502996e-01 6.747892858909e-01 6.753841367005e-01 6.759912528977e-01 6.765996914645e-01 6.771928665370e-01 6.777672222158e-01 6.783305391273e-01 6.788935530448e-01 6.794667411577e-01 6.800463428550e-01 6.806192175680e-01 6.811768882358e-01 6.817254633288e-01 6.822795149590e-01 6.828475077698e-01 6.834243930073e-01 6.840014422753e-01 6.845656624837e-01 6.851202010839e-01 6.856767685488e-01 6.862426567325e-01 6.868141092134e-01 6.873817261474e-01 6.879352599334e-01 6.884748927123e-01 6.890113289399e-01 6.895535195851e-01 6.900985185718e-01 6.906404031531e-01 6.911761239277e-01 6.917035723592e-01 6.922316198642e-01 6.927644266053e-01 6.933025127025e-01 6.938369730407e-01 6.943668283580e-01 6.948944979833e-01 6.954240142715e-01 6.959565314132e-01 6.964900302978e-01 6.970168812974e-01 6.975357186738e-01 6.980495896455e-01 6.985666319307e-01 6.990860845439e-01 6.996047774726e-01 7.001197121295e-01 7.006280015280e-01 7.011349044723e-01 7.016467992986e-01 7.021611698425e-01 7.026750648205e-01 7.031865742853e-01 7.036961473463e-01 7.042051770241e-01 7.047161352630e-01 7.052281061910e-01 7.057346693438e-01 7.062380065096e-01 7.067416611539e-01 7.072448904882e-01 7.077495244239e-01 7.082546481383e-01 7.087585520770e-01 7.092605831817e-01 7.097626620236e-01 7.102660449614e-01 7.107669998432e-01 7.112668550532e-01 7.117681880804e-01 7.122708765446e-01 7.127742840845e-01 7.132769098821e-01 7.137767796756e-01 7.142749220014e-01 7.147727076596e-01 7.152744841577e-01 7.157773301846e-01 7.162805478472e-01 7.167854408431e-01 7.172881845651e-01 7.177933745669e-01 7.182998768686e-01 7.188055731014e-01 7.193107230620e-01 7.198165596749e-01 7.203225481253e-01 7.208294904433e-01 7.213386433138e-01 7.218493555682e-01 7.223599397089e-01 7.228722677739e-01 7.233847237807e-01 7.238964116660e-01 7.244085647207e-01 7.249232727190e-01 7.254397060599e-01 7.259581557700e-01 7.264783343111e-01 7.269986305808e-01 7.275210252554e-01 7.280444982406e-01 7.285682717755e-01 7.290950891466e-01 7.296209878965e-01 7.301516007456e-01 7.306835266940e-01 7.312174504748e-01 7.317537546532e-01 7.322895211450e-01 7.328273007575e-01 7.333673352189e-01 7.339088465645e-01 7.344536521854e-01 7.350014122773e-01 7.355507813796e-01 7.361020101930e-01 7.366550500243e-01 7.372102857827e-01 7.377688718730e-01 7.383312958223e-01 7.388965297441e-01 7.394626290204e-01 7.400328373524e-01 7.406046481426e-01 7.411794323239e-01 7.417580399525e-01 7.423408890297e-01 7.429246188485e-01 7.435118652739e-01 7.441000857168e-01 7.446939294301e-01 7.452903275265e-01 7.458915963876e-01 7.464947347164e-01 7.470988785632e-01 7.477057693181e-01 7.483154819478e-01 7.489301157212e-01 7.495505477828e-01 7.501742375883e-01 7.508012283675e-01 7.514299155184e-01 7.520622933148e-01 7.526994234677e-01 7.533427269894e-01 7.539906911684e-01 7.546427774366e-01 7.552978059955e-01 7.559559475914e-01 7.566193532403e-01 7.572862207470e-01 7.579591146481e-01 7.586358278465e-01 7.593144610957e-01 7.599958794352e-01 7.606831434851e-01 7.613757553030e-01 7.620740095790e-01 7.627748319198e-01 7.634809940488e-01 7.641891152521e-01 7.649026151853e-01 7.656235240803e-01 7.663476914043e-01 7.670785313303e-01 7.678138228307e-01 7.685529358174e-01 7.692965170629e-01 7.700451916255e-01 7.707988142631e-01 7.715602185643e-01 7.723241644316e-01 7.730949708714e-01 7.738698668616e-01 7.746492923557e-01 7.754350161534e-01 7.762248610656e-01 7.770204160780e-01 7.778211359608e-01 7.786270105579e-01 7.794382081285e-01 7.802540452959e-01 7.810764587396e-01 7.819027242816e-01 7.827355389156e-01 7.835732476413e-01 7.844157239470e-01 7.852657301762e-01 7.861208115806e-01 7.869787675688e-01 7.878441517352e-01 7.887150899041e-01 7.895913332298e-01 7.904725627916e-01 7.913592103404e-01 7.922511194156e-01 7.931491665629e-01 7.940524653346e-01 7.949606891767e-01 7.958754927807e-01 7.967958523080e-01 7.977205294079e-01 7.986501413769e-01 7.995865381549e-01 8.005279681784e-01 8.014758433363e-01 8.024279688980e-01 8.033855785841e-01 8.043495135367e-01 8.053175750989e-01 8.062913534394e-01 8.072705286719e-01 8.082555653712e-01 8.092441658205e-01 8.102399598726e-01 8.112393141557e-01 8.122454855191e-01 8.132560488118e-01 8.142721178256e-01 8.152921184106e-01 8.163180556341e-01 8.173484859739e-01 8.183839412223e-01 8.194241182160e-01 8.204706697527e-01 8.215196586342e-01 8.225743245601e-01 8.236338229407e-01 8.246987636697e-01 8.257673605464e-01 8.268395448140e-01 8.279184626643e-01 8.290004646002e-01 8.300874252737e-01 8.311794353233e-01 8.322738393315e-01 8.333730851598e-01 8.344757089554e-01 8.355841372336e-01 8.366959953692e-01 8.378113680484e-01 8.389299256579e-01 8.400520017488e-01 8.411781609468e-01 8.423081486965e-01 8.434414062667e-01 8.445774624415e-01 8.457163925448e-01 8.468588305674e-01 8.480055806419e-01 8.491527942925e-01 8.503033760737e-01 8.514588235166e-01 8.526149001397e-01 8.537742555607e-01 8.549356144281e-01 8.560996159839e-01 8.572661182888e-01 8.584346673210e-01 8.596045721762e-01 8.607765179947e-01 8.619506858895e-01 8.631261065392e-01 8.643025241587e-01 8.654803595030e-01 8.666595333840e-01 8.678402198562e-01 8.690199918381e-01 8.702025385684e-01 8.713853485407e-01 8.725690733171e-01 8.737520086267e-01 8.749360700558e-01 8.761186793048e-01 8.773034127616e-01 8.784878889979e-01 8.796710825267e-01 8.808542662675e-01 8.820365593575e-01 8.832178164430e-01 8.843976109985e-01 8.855773569920e-01 8.867552839727e-01 8.879322005502e-01 8.891062133483e-01 8.902807082891e-01 8.914507316921e-01 8.926199750238e-01 8.937868562620e-01 8.949506335783e-01 8.961133053535e-01 8.972708291566e-01 8.984258537566e-01 8.995800784205e-01 9.007284000619e-01 9.018734806426e-01 9.030157190249e-01 9.041531893958e-01 9.052873927896e-01 9.064165269944e-01 9.075402590478e-01 9.086611860088e-01 9.097760852603e-01 9.108856550727e-01 9.119923456543e-01 9.130912862870e-01 9.141847314352e-01 9.152728855736e-01 9.163528519037e-01 9.174295142657e-01 9.184986220068e-01 9.195597454786e-01 9.206164902556e-01 9.216645134126e-01 9.227056445930e-01 9.237391081938e-01 9.247640118525e-01 9.257821987026e-01 9.267926097756e-01 9.277934050234e-01 9.287861246041e-01 9.297700320568e-01 9.307441713729e-01 9.317095662077e-01 9.326654308734e-01 9.336118268515e-01 9.345484942514e-01 9.354741395651e-01 9.363899844743e-01 9.372953373037e-01 9.381892617613e-01 9.390726129167e-01 9.399443370725e-01 9.408044474881e-01 9.416535107231e-01 9.424901173662e-01 9.433140562829e-01 9.441259934963e-01 9.449257380863e-01 9.457124192363e-01 9.464851311070e-01 9.472464195987e-01 9.479931013413e-01 9.487251051873e-01 9.494456130771e-01 9.501506144348e-01 9.508413430360e-01 9.515174309509e-01 9.521784654735e-01 9.528244475407e-01 9.534541179362e-01 9.540691966317e-01 9.546688037100e-01 9.552524788324e-01 9.558187226625e-01 9.563688783718e-01 9.569020396735e-01 9.574185199707e-01 9.579185934259e-01 9.584014636128e-01 9.588655335957e-01 9.593124486944e-01 9.597411322470e-01 9.601524942955e-01 9.605441571404e-01 9.609186907803e-01 9.612731737554e-01 9.616092364906e-01 9.619262897408e-01 9.622228694156e-01 9.625006847336e-01 9.627586049724e-01 9.629958585320e-01 9.632125874319e-01 9.634108024671e-01 9.635860027615e-01 9.637409066751e-01 9.638750367258e-01 9.639875614330e-01 9.640797420079e-01 9.641497115632e-01 9.641979422471e-01 9.642243984015e-01 9.642282125554e-01 9.642114017373e-01 9.641697309325e-01 9.641071980846e-01 9.640213197102e-01 9.639121177071e-01 9.637804016808e-01 9.636239149670e-01 9.634456732040e-01 9.632437440871e-01 9.630181854579e-01 9.627669648087e-01 9.624939570364e-01 9.621963008212e-01 9.618747171484e-01 9.615276835709e-01 9.611565903007e-01 9.607622383103e-01 9.603417664357e-01 9.598966339535e-01 9.594267317776e-01 9.589327043525e-01 9.584130713761e-01 9.578672495414e-01 9.572981427215e-01 9.567014950857e-01 9.560809979278e-01 9.554362071184e-01 9.547635173741e-01 9.540664293028e-01 9.533440122857e-01 9.525957429517e-01 9.518219656450e-01 9.510224654106e-01 9.501965660597e-01 9.493449503982e-01 9.484689067332e-01 9.475669307972e-01 9.466374843935e-01 9.456845362561e-01 9.447045919760e-01 9.436991449615e-01 9.426692578330e-01 9.416123715644e-01 9.405300435368e-01 9.394222396509e-01 9.382908452954e-01 9.371323962403e-01 9.359494931226e-01 9.347396836191e-01 9.335066526069e-01 9.322482372254e-01 9.309644010891e-01 9.296570290486e-01 9.283240102266e-01 9.269668720588e-01 9.255849781961e-01 9.241803246476e-01 9.227506758525e-01 9.212977086502e-01 9.198198615540e-01 9.183208784103e-01 9.167966568507e-01 9.152504452068e-01 9.136823009660e-01 9.120905064579e-01 9.104758070358e-01 9.088401926011e-01 9.071834767741e-01 9.055030952607e-01 9.038030709281e-01 9.020829210735e-01 9.003407349381e-01 8.985797184571e-01 8.967979278888e-01 8.949977676114e-01 8.931766716914e-01 8.913374216822e-01 8.894806048224e-01 8.876045149655e-01 8.857132656448e-01 8.838030667831e-01 8.818767091346e-01 8.799340741703e-01 8.779747911780e-01 8.760004785715e-01 8.740128356958e-01 8.720084466738e-01 8.699933202896e-01 8.679624798819e-01 8.659203859329e-01 8.638653548680e-01 8.617986866050e-01 8.597216537540e-01 8.576333994134e-01 8.555365902365e-01 8.534290311939e-01 8.513135943448e-01 8.491903951792e-01 8.470596072853e-01 8.449230339151e-01 8.427794167094e-01 8.406317711116e-01 8.384787457893e-01 8.363218711080e-01 8.341625488885e-01 8.320004185786e-01 8.298387031260e-01 8.276743339653e-01 8.255109988672e-01 8.233486042809e-01 8.211875577347e-01 8.190289852114e-01 8.168746789602e-01 8.147236405435e-01 8.125792380699e-01 8.104390097098e-01 8.083066362405e-01 8.061817055950e-01 8.040651329550e-01 8.019598745770e-01 7.998622497490e-01 7.977778344844e-01 7.957064243738e-01 7.936470024556e-01 7.916022891175e-01 7.895723521608e-01 7.875602714797e-01 7.855631021338e-01 7.835847100925e-01 7.816265093049e-01 7.796868761609e-01 7.777693939156e-01 7.758725128268e-01 7.740002230129e-01 7.721512224857e-01 7.703264791589e-01 7.685281712145e-01 7.667555661265e-01 7.650118000251e-01 7.632962848439e-01 7.616099342336e-01 7.599562622052e-01 7.583313758990e-01 7.567414580632e-01 7.551828034815e-01 7.536590060105e-01 7.521717858012e-01 7.507184363762e-01 7.493037338715e-01 7.479234070001e-01 7.465834888942e-01 7.452827292269e-01 7.440215906469e-01 7.428029315221e-01 7.416223014045e-01 7.404867799675e-01 7.393929377448e-01 7.383417527424e-01 7.373353495548e-01 7.363730462164e-01 7.354567712328e-01 7.345842525497e-01 7.337596074406e-01 7.329815807833e-01 7.322490172959e-01 7.315654782245e-01 7.309284513878e-01 7.303406732062e-01 7.297987190570e-01 7.293065406400e-01 7.288638456115e-01 7.284676188501e-01 7.281227460690e-01 7.278250192792e-01 7.275769596442e-01 7.273775177550e-01 7.272261806538e-01 7.271248779945e-01 7.270704655777e-01 7.270657608533e-01 7.271086555927e-01 7.271983290896e-01 7.273353215132e-01 7.275190097933e-01 7.277504604284e-01 7.280259302548e-01 7.283482111841e-01 7.287143449984e-01 7.291241747371e-01 7.295787402702e-01 7.300745984816e-01 7.306130979482e-01 7.311919869539e-01 7.318115371967e-01 7.324699486910e-01 7.331673270741e-01 7.339026066727e-01 7.346731586925e-01 7.354806025982e-01 7.363206759946e-01 7.371936646019e-01 7.380988340251e-01 7.390345094247e-01 7.399994132788e-01 7.409912973338e-01 7.420125240196e-01 7.430562528267e-01 7.441251163300e-01 7.452163547224e-01 7.463284713905e-01 7.474612094500e-01 7.486102182797e-01 7.497795202455e-01 7.509600516822e-01 7.521557179761e-01 7.533637642687e-01 7.545804586088e-01 7.558074306525e-01 7.570407767565e-01 7.582797173992e-01 7.595226942057e-01 7.607666250402e-01 7.620117841218e-01 7.632538415534e-01 7.644949339421e-01 7.657300164614e-01 7.669593643029e-01 7.681794737954e-01 7.693902409099e-01 7.705888920061e-01 7.717737062144e-01 7.729450919103e-01 7.740970123738e-01 7.752315079184e-01 7.763457147985e-01 7.774374681658e-01 7.785053210724e-01 7.795455801345e-01 7.805614462823e-01 7.815457248563e-01 7.825008651820e-01 7.834227541248e-01 7.843106635944e-01 7.851625479656e-01 7.859770965355e-01 7.867547197866e-01 7.874886791906e-01 7.881827299834e-01 7.888316276630e-01 7.894355951400e-01 7.899946587416e-01 7.905017693811e-01 7.909630649724e-01 7.913705286367e-01 7.917268324003e-01 7.920283519296e-01 7.922748809212e-01 7.924653147518e-01 7.925963958488e-01 7.926703502876e-01 7.926830118887e-01 7.926349293504e-01 7.925231426248e-01 7.923483169256e-01 7.921090750032e-01 7.918042916407e-01 7.914328284095e-01 7.909930239658e-01 7.904865619932e-01 7.899084314586e-01 7.892607114129e-01 7.885428211654e-01 7.877532019429e-01 7.868921990312e-01 7.859569196886e-01 7.849492848923e-01 7.838679315870e-01 7.827124869878e-01 7.814835295438e-01 7.801804892141e-01 7.788014083152e-01 7.773469355681e-01 7.758192743045e-01 7.742152544771e-01 7.725372540105e-01 7.707833209614e-01 7.689555567590e-01 7.670537188415e-01 7.650766986242e-01 7.630271948394e-01 7.609039820675e-01 7.587091957646e-01 7.564419478950e-01 7.541049436574e-01 7.516974567557e-01 7.492195867199e-01 7.466761441853e-01 7.440626028064e-01 7.413866436493e-01 7.386456120761e-01 7.358414423458e-01 7.329777804935e-01 7.300505857535e-01 7.270692768245e-01 7.240285537167e-01 7.209368133810e-01 7.177896083499e-01 7.145956738647e-01 7.113532221182e-01 7.080636265255e-01 7.047354678776e-01 7.013623368940e-01 6.979560980454e-01 6.945119335226e-01 6.910387714913e-01 6.875359519584e-01 6.840084962812e-01 6.804605780225e-01 6.768903326806e-01 6.733097342512e-01 6.697121246065e-01 6.661151865202e-01 6.625078598544e-01 6.589046034608e-01 6.553048792799e-01 6.517119517441e-01 6.481358373937e-01 6.445727712981e-01 6.410368873902e-01 6.375206326417e-01 6.340417180292e-01 6.305937565757e-01 6.271884729853e-01 6.238302841724e-01 6.205173487033e-01 6.172664649949e-01 6.140680520005e-01 6.109410766781e-01 6.078767048983e-01 6.048927985218e-01 6.019857594936e-01 5.991618857507e-01 5.964311971834e-01 5.937877870823e-01 5.912504145462e-01 5.888065381758e-01 5.864786696570e-01 5.842552455784e-01 5.821509845363e-01 5.801645310270e-01 5.783000706365e-01 5.765668456739e-01 5.749552738288e-01 5.734840458801e-01 5.721411009071e-01 5.709419608181e-01 5.698781885009e-01 5.689585271110e-01 5.681828227107e-01 5.675474793135e-01 5.670633283401e-01 5.667181684095e-01 5.665274294379e-01 5.664743460804e-01 5.665726467471e-01 5.668123708949e-01 5.671956144695e-01 5.677231084709e-01 5.683874000992e-01 5.691938031410e-01 5.701294851049e-01 5.712035515423e-01 5.724013898941e-01 5.737288162251e-01 5.751759962475e-01 5.767422740783e-01 5.784220032991e-01 5.802089000678e-01 5.821047650293e-01 5.840944273417e-01 5.861836122235e-01 5.883578518561e-01 5.906165657065e-01 5.929558340710e-01 5.953646094545e-01 5.978444772603e-01 6.003784515175e-01 6.029741389122e-01 6.056126975759e-01 6.082982022585e-01 6.110183630926e-01 6.137690940639e-01 6.165459065723e-01 6.193371631726e-01 6.221456215501e-01 6.249545586240e-01 6.277693117889e-01 6.305747366218e-01 6.333696866928e-01 6.361476856530e-01 6.389005543492e-01 6.416272582920e-01 6.443148051435e-01 6.469677491635e-01 6.495709579979e-01 6.521248870698e-01 6.546223794354e-01 6.570597986283e-01 6.594285692269e-01 6.617278412772e-01 6.639522956288e-01 6.660943825099e-01 6.681544253453e-01 6.701227275131e-01 6.720008743668e-01 6.737788039351e-01 6.754572032352e-01 6.770303419625e-01 6.784960914948e-01 6.798513707774e-01 6.810908914445e-01 6.822141132916e-01 6.832160396326e-01 6.840968286350e-01 6.848513811987e-01 6.854794735041e-01 6.859787042473e-01 6.863492330228e-01 6.865857633252e-01 6.866888085728e-01 6.866595595170e-01 6.864951640621e-01 6.861974559635e-01 6.857623946987e-01 6.851954683216e-01 6.844929542789e-01 6.836595125981e-01 6.826943698133e-01 6.815971804744e-01 6.803778190736e-01 6.790275785811e-01 6.775599160327e-01 6.759698777480e-01 6.742651693292e-01 6.724512162461e-01 6.705282566023e-01 6.685064574617e-01 6.663866235858e-01 6.641808984615e-01 6.618876054102e-01 6.595216914507e-01 6.570845142913e-01 6.545896668367e-01 6.520426934353e-01 6.494515902255e-01 6.468307817823e-01 6.441849545123e-01 6.415301512946e-01 6.388715547923e-01 6.362265821911e-01 6.336038794218e-01 6.310176619732e-01 6.284791387321e-01 6.260033537844e-01 6.236027158536e-01 6.212913508325e-01 6.190828929740e-01 6.169902622200e-01 6.150287574929e-01 6.132113006984e-01 6.115532963821e-01 6.100650026486e-01 6.087616578454e-01 6.076549104716e-01 6.067574758075e-01 6.060803155304e-01 6.056319344892e-01 6.054237807484e-01 6.054617805354e-01 6.057559421571e-01 6.063121254298e-01 6.071316189671e-01 6.082230059399e-01 6.095818756657e-01 6.112164917022e-01 6.131183417768e-01 6.152910006253e-01 6.177265226998e-01 6.204218613190e-01 6.233709373976e-01 6.265623354547e-01 6.299915427686e-01 6.336413456647e-01 6.375074390374e-01 6.415708560364e-01 6.458212758074e-01 6.502431396819e-01 6.548204002119e-01 6.595387014291e-01 6.643785241413e-01 6.693262101162e-01 6.743616546098e-01 6.794691317032e-01 6.846307440470e-01 6.898274740608e-01 6.950440049152e-01 7.002599147282e-01 7.054624627552e-01 7.106301431589e-01 7.157502182468e-01 7.208041474552e-01 7.257787580899e-01 7.306570559718e-01 7.354259716773e-01 7.400728022194e-01 7.445837730405e-01 7.489473655348e-01 7.531529813089e-01 7.571905471831e-01 7.610485329318e-01 7.647210372183e-01 7.681995984973e-01 7.714782208953e-01 7.745514771373e-01 7.774119783440e-01 7.800611812203e-01 7.824894123182e-01 7.847004428012e-01 7.866918874329e-01 7.884611037759e-01 7.900158326695e-01 7.913478038488e-01 7.924694559156e-01 7.933790979911e-01 7.940814957470e-01 7.945882626588e-01 7.948947205286e-01 7.950186145728e-01 7.949604764499e-01 7.947329208485e-01 7.943456794085e-01 7.938053285341e-01 7.931287247592e-01 7.923188767787e-01 7.913978294827e-01 7.903699329131e-01 7.892548316657e-01 7.880622697557e-01 7.868076186803e-01 7.855097330707e-01 7.841756332605e-01 7.828334588662e-01 7.814868256615e-01 7.801612909522e-01 7.788699900831e-01 7.776292342997e-01 7.764592875981e-01 7.753718552722e-01 7.743911692353e-01 7.735262980348e-01 7.728006443489e-01 7.722246875027e-01 7.718183642151e-01 7.715942608518e-01 7.715658599395e-01 7.717511886581e-01 7.721542658797e-01 7.727941251811e-01 7.736734218720e-01 7.748044062961e-01 7.761910566927e-01 7.778406169981e-01 7.797525904411e-01 7.819281622346e-01 7.843673284971e-01 7.870631958674e-01 7.900146852393e-01 7.932054885083e-01 7.966351074498e-01 8.002810969634e-01 8.041338566068e-01 8.081755695997e-01 8.123835482884e-01 8.167424190327e-01 8.212217642904e-01 8.258070510674e-01 8.304604671528e-01 8.351634645296e-01 8.398838665432e-01 8.445919504623e-01 8.492635838390e-01 8.538601319811e-01 8.583586689543e-01 8.627237457244e-01 8.669299900420e-01 8.709434834214e-01 8.747383933137e-01 8.782870237780e-01 8.815608426570e-01 8.845404956960e-01 8.871947617174e-01 8.895101611538e-01 8.914601686442e-01 8.930359905900e-01 8.942154652146e-01 8.949929036903e-01 8.953577867906e-01 8.952998683634e-01 8.948269922210e-01 8.939276416785e-01 8.926156433222e-01 8.908932587500e-01 8.887750079541e-01 8.862765060626e-01 8.834140353330e-01 8.802142404111e-01 8.767019907226e-01 8.729117184987e-01 8.688737764687e-01 8.646327298694e-01 8.602277108126e-01 8.557078177201e-01 8.511207218422e-01 8.465195197557e-01 8.419618517090e-01 8.374997846429e-01 8.331979857634e-01 8.291118708240e-01 8.253017805555e-01 8.218217478075e-01 8.187341648484e-01 8.160843018551e-01 8.139224875615e-01 8.122936185160e-01 8.112268429596e-01 8.107575068896e-01 8.108969979864e-01 8.116643810458e-01 8.130513329675e-01 8.150534631907e-01 8.176484678478e-01 8.208031172900e-01 8.244836971627e-01 8.286306206105e-01 8.331939044768e-01 8.381013952172e-01 8.432827876393e-01 8.486595981423e-01 8.541484138502e-01 8.596671704917e-01 8.651263124893e-01 8.704441752991e-01 8.755312942439e-01 8.803130692041e-01 8.847052059915e-01 8.886410563989e-01 8.920486839404e-01 8.948762772349e-01 8.970719469246e-01 8.985926073882e-01 8.994130957524e-01 8.995064531314e-01 8.988733271668e-01 8.975103659396e-01 8.954364743241e-01 8.926831669120e-01 8.892880804291e-01 8.853143466388e-01 8.808209379868e-01 8.758997303387e-01 8.706364284532e-01 8.651398521553e-01 8.595287385214e-01 8.539222884515e-01 8.484618048262e-01 8.432769167110e-01 8.385160457424e-01 8.343152138548e-01 8.308130894404e-01 8.281421205689e-01 8.264150272499e-01 8.257442891370e-01 8.262073933673e-01 8.278739774794e-01 8.307784646634e-01 8.349382107568e-01 8.403355299500e-01 8.469301583440e-01 8.546545388021e-01 8.634138509379e-01 8.730960956379e-01 8.835623416647e-01 8.946670457871e-01 9.062470613061e-01 9.181329133152e-01 9.301539918983e-01 9.421332702677e-01 9.539047380537e-01 9.653040325843e-01 9.761773355404e-01 9.863889903798e-01 9.958121880793e-01 1.004344209194e+00 1.011901617185e+00 1.018422078436e+00 1.023869250077e+00 1.028225565311e+00 1.031512060986e+00 1.033759333632e+00 1.035033796922e+00 1.035418677256e+00 1.035016051502e+00 1.033953039619e+00 1.032355855400e+00 1.030374265348e+00 1.028141184330e+00 1.025800200384e+00 1.023475740317e+00 1.021276802264e+00 1.019222278992e+00 1.016555680764e+00 1.013694784335e+00 1.011161072144e+00 1.009425083152e+00 1.008759544074e+00 1.009143949007e+00 1.010250642879e+00 1.011564181816e+00 1.012532153857e+00 1.012714535714e+00 1.011918245219e+00 1.010252021455e+00 1.008063529246e+00 1.005820255485e+00 1.003972875248e+00 1.002781689609e+00 1.002237481805e+00 1.002077165786e+00 1.001864369205e+00 1.001128882123e+00 9.995440809898e-01 9.970333066430e-01 9.937972980334e-01 9.902743782467e-01 9.870194782109e-01 9.845246528675e-01 9.830807601959e-01 9.826954344625e-01 9.830886117955e-01 9.837852675918e-01 9.842858959476e-01 9.842051425098e-01 9.833750954306e-01 9.819016414026e-01 9.800985207900e-01 9.783537229570e-01 9.770069798700e-01 9.762005354069e-01 9.758157330374e-01 9.755018258939e-01 9.747867069550e-01 9.732076710466e-01 9.704690274978e-01 9.665502630773e-01 9.617101243445e-01 9.564250595785e-01 9.512807227774e-01 9.467947192704e-01 9.432757713198e-01 9.407766651211e-01 9.390971872876e-01 9.378871094367e-01 9.368116682718e-01 9.356851061420e-01 9.345491705772e-01 9.337028291497e-01 9.336069937948e-01 9.347422360934e-01 9.374531612732e-01 9.418469301396e-01 9.477314476819e-01 9.546846478362e-01 9.622044866419e-01 9.698399790584e-01 9.773370860110e-01 9.847105581415e-01 9.922104260350e-01 1.000209063203e+00 1.009073637100e+00 1.019001218932e+00 1.029909313295e+00 1.041442193630e+00 1.053036426567e+00 1.064046544004e+00 1.073912958604e+00 1.082285446755e+00 1.089069641297e+00 1.094416335645e+00 1.098650290383e+00 1.102114135732e+00 1.105052039727e+00 1.107535735785e+00 1.109448297431e+00 1.110541530638e+00 1.110554345869e+00 1.108396515844e+00 1.098252275923e+00 1.050975266135e+00 9.797519342300e-01 9.106486665480e-01 8.739004176059e-01 8.867555179846e-01 9.398825905175e-01 1.005289347199e+00 1.054880314127e+00 1.071024097197e+00 1.049350714111e+00 9.987021307200e-01 9.396839582558e-01 8.994581711591e-01 8.991507623110e-01 9.393087579740e-01 9.995658410310e-01 1.053039025567e+00 1.078917104764e+00 1.067598602011e+00 1.021786913761e+00 9.561779570391e-01 8.952289142006e-01 8.654002324416e-01 8.803598239091e-01 9.306054226635e-01 9.912529907227e-01 1.037528571982e+00 1.053739852555e+00 1.035648180793e+00 9.902502907247e-01 9.343257337214e-01 8.902380965189e-01 8.769259481124e-01 8.986068885119e-01 9.422071441652e-01 9.867340055810e-01 1.014263959785e+00 1.015453275578e+00 9.908097954206e-01 9.500081605032e-01 9.093521175024e-01 8.863965083802e-01 8.916026278119e-01 9.224022705815e-01 9.655359624035e-01 1.005179724161e+00 1.029588449406e+00 1.033816213360e+00 1.019778685190e+00 9.947171886188e-01 9.686292573624e-01 9.506845681332e-01 9.458622790232e-01 9.534982171367e-01 9.687503359049e-01 9.857490097760e-01 1.000149427957e+00 1.010094309839e+00 1.015592278258e+00 1.017327353362e+00 1.015549396360e+00 1.009867088400e+00 9.999285766106e-01 9.865700156486e-01 9.726941167432e-01 9.629812218323e-01 9.622200921916e-01 9.726254836988e-01 9.919513940018e-01 1.013732451777e+00 1.029772262709e+00 1.033373005506e+00 1.022056144214e+00 9.991525823624e-01 9.736892484046e-01 9.579425397003e-01 9.620523069035e-01 9.880853069803e-01 1.028041096059e+00 1.067739317202e+00 1.092978020141e+00 1.094319867227e+00 1.069787663660e+00 1.025871317456e+00 9.770334987291e-01 9.421476689252e-01 9.366641357282e-01 9.633114079288e-01 1.010022201811e+00 1.057452372832e+00 1.088223719395e+00 1.092363892082e+00 1.069150897080e+00 1.027129079732e+00 9.822036876745e-01 9.527994005071e-01 9.514861593535e-01 9.776789578591e-01 1.018524986102e+00 1.057146351118e+00 1.080758828939e+00 1.084633183350e+00 1.072727354246e+00 1.055646540547e+00 1.046151767191e+00 1.052775269288e+00 1.074918493273e+00 1.103268288520e+00 1.125126684304e+00
 5.010738132179e-01 5.020459982393e-01 5.029724291137e-01 5.039135861198e-01 5.049325294525e-01 5.060365005744e-01 5.071806538071e-01 5.083123125825e-01 5.094018227041e-01 5.104260945808e-01 5.113776856839e-01 5.122837069767e-01 5.132135745652e-01 5.142349232002e-01 5.153564498400e-01 5.165331733156e-01 5.176966814633e-01 5.187941909528e-01 5.197954068905e-01 5.207147953746e-01 5.216186881524e-01 5.225905938922e-01 5.236764386821e-01 5.248570458409e-01 5.260647336708e-01 5.272232295631e-01 5.282798626588e-01 5.292292491747e-01 5.301283691255e-01 5.310727233356e-01 5.321301277259e-01 5.332985266460e-01 5.345066507765e-01 5.356693851506e-01 5.367370870797e-01 5.377079359202e-01 5.386232822290e-01 5.395485515871e-01 5.405405168111e-01 5.416174034604e-01 5.427485495984e-01 5.438754389274e-01 5.449452506254e-01 5.459296107203e-01 5.468421756765e-01 5.477362219568e-01 5.486726875197e-01 5.496833121348e-01 5.507515421991e-01 5.518304455168e-01 5.528831107066e-01 5.538889608416e-01 5.548452765551e-01 5.557616277197e-01 5.566636574405e-01 5.575928113683e-01 5.585810515618e-01 5.596353626969e-01 5.607186363468e-01 5.617665311514e-01 5.627270137864e-01 5.636013226487e-01 5.644498247068e-01 5.653476595643e-01 5.663214979141e-01 5.673374812814e-01 5.683351540425e-01 5.692794264275e-01 5.701828756869e-01 5.710776171736e-01 5.719853627829e-01 5.728945590445e-01 5.737826553241e-01 5.746532106278e-01 5.755422513125e-01 5.764901643408e-01 5.774944738218e-01 5.784959035425e-01 5.794280754266e-01 5.802709348681e-01 5.810739780111e-01 5.819167931534e-01 5.828498014629e-01 5.838583234888e-01 5.848706961269e-01 5.858201524526e-01 5.866941026270e-01 5.875371856852e-01 5.883970861320e-01 5.892931605251e-01 5.902089556453e-01 5.911187759085e-01 5.920214658445e-01 5.929355962106e-01 5.938753753981e-01 5.948247049616e-01 5.957391863412e-01 5.965849295212e-01 5.973775474066e-01 5.981774789646e-01 5.990457978073e-01 6.000003998583e-01 6.009911599902e-01 6.019377278732e-01 6.027815497666e-01 6.035301594640e-01 6.042564569012e-01 6.050451982738e-01 6.059353795207e-01 6.068956544859e-01 6.078522291139e-01 6.087369493873e-01 6.095367097445e-01 6.102932667946e-01 6.110732799722e-01 6.119210498622e-01 6.128201270438e-01 6.137185722218e-01 6.145723249396e-01 6.153725440260e-01 6.161540293933e-01 6.169608320433e-01 6.178084342773e-01 6.186702497962e-01 6.194922744913e-01 6.202487770124e-01 6.209677295187e-01 6.217103289784e-01 6.225275162032e-01 6.234216586686e-01 6.243302234420e-01 6.251701820632e-01 6.259050156746e-01 6.265710746011e-01 6.272554597920e-01 6.280313547464e-01 6.289107676910e-01 6.298392029072e-01 6.307251536205e-01 6.315065416560e-01 6.321864870382e-01 6.328251897693e-01 6.334968731092e-01 6.342528551776e-01 6.350950285101e-01 6.359750197522e-01 6.368221820405e-01 6.375889809686e-01 6.382753229462e-01 6.389174350023e-01 6.395817579496e-01 6.403150398303e-01 6.411220715194e-01 6.419597227859e-01 6.427793519959e-01 6.435447178174e-01 6.442464100974e-01 6.449127552375e-01 6.455807986933e-01 6.462845462484e-01 6.470372099728e-01 6.478283157609e-01 6.486354069093e-01 6.494180606590e-01 6.501511580565e-01 6.508375416838e-01 6.515017501849e-01 6.521787643618e-01 6.528932343316e-01 6.536473992264e-01 6.544154112732e-01 6.551669921712e-01 6.558799589716e-01 6.565557485644e-01 6.572088161087e-01 6.578608060994e-01 6.585353355887e-01 6.592361483743e-01 6.599488174372e-01 6.606536849324e-01 6.613336997772e-01 6.619839126788e-01 6.626172458723e-01 6.632540250758e-01 6.639046363825e-01 6.645656982489e-01 6.652268746240e-01 6.658772983033e-01 6.665141480442e-01 6.671454043820e-01 6.677840586325e-01 6.684305833765e-01 6.690800357355e-01 6.697234640104e-01 6.703567252073e-01 6.709814794193e-01 6.716109733526e-01 6.722544634103e-01 6.729100399766e-01 6.735635654827e-01 6.742019592222e-01 6.748244076838e-01 6.754373799110e-01 6.760580524792e-01 6.766884638862e-01 6.773191651370e-01 6.779356211524e-01 6.785319845029e-01 6.791185672526e-01 6.797051643630e-01 6.803011493938e-01 6.809034640648e-01 6.814983366759e-01 6.820789443467e-01 6.826504758998e-01 6.832279510687e-01 6.838172249216e-01 6.844172146375e-01 6.850152154101e-01 6.856014475236e-01 6.861781023476e-01 6.867556750627e-01 6.873429257439e-01 6.879336766597e-01 6.885205985191e-01 6.890936100504e-01 6.896527225799e-01 6.902080458780e-01 6.907693382406e-01 6.913351504551e-01 6.918956553648e-01 6.924496932563e-01 6.929956713764e-01 6.935419547242e-01 6.940936849509e-01 6.946503265339e-01 6.952023585718e-01 6.957496651748e-01 6.962953089929e-01 6.968408748861e-01 6.973908272470e-01 6.979410731500e-01 6.984833307209e-01 6.990168573785e-01 6.995469434467e-01 7.000791920133e-01 7.006133207018e-01 7.011479691561e-01 7.016776667675e-01 7.021996024980e-01 7.027207119974e-01 7.032461877567e-01 7.037743703242e-01 7.043021564497e-01 7.048268688089e-01 7.053491342919e-01 7.058710415370e-01 7.063940939837e-01 7.069173402261e-01 7.074362596734e-01 7.079510577258e-01 7.084652341277e-01 7.089800082716e-01 7.094943673479e-01 7.100104086981e-01 7.105241431591e-01 7.110355767949e-01 7.115483430148e-01 7.120601305997e-01 7.125686325485e-01 7.130771834857e-01 7.135867705106e-01 7.140962692150e-01 7.146079206744e-01 7.151173141079e-01 7.156234351205e-01 7.161287018666e-01 7.166340293234e-01 7.171426205219e-01 7.176499214381e-01 7.181592002037e-01 7.186678750442e-01 7.191755797645e-01 7.196853520077e-01 7.201960067446e-01 7.207051640542e-01 7.212139693082e-01 7.217225811364e-01 7.222320875450e-01 7.227408872881e-01 7.232518688186e-01 7.237646730311e-01 7.242764610158e-01 7.247898700301e-01 7.253024891709e-01 7.258150088202e-01 7.263272896517e-01 7.268425425948e-01 7.273584075884e-01 7.278755279593e-01 7.283943494106e-01 7.289129683332e-01 7.294343631517e-01 7.299554169967e-01 7.304773748979e-01 7.309998720455e-01 7.315237359790e-01 7.320499151708e-01 7.325778941468e-01 7.331088120625e-01 7.336396081268e-01 7.341698473531e-01 7.347025487188e-01 7.352371069798e-01 7.357718478349e-01 7.363108824678e-01 7.368526147293e-01 7.373942209161e-01 7.379387077321e-01 7.384848325062e-01 7.390324538950e-01 7.395831753476e-01 7.401364931948e-01 7.406923474987e-01 7.412492643439e-01 7.418096678109e-01 7.423722430535e-01 7.429378904055e-01 7.435067174913e-01 7.440790358786e-01 7.446517038359e-01 7.452276320379e-01 7.458046008026e-01 7.463851899301e-01 7.469697731989e-01 7.475569041374e-01 7.481487097431e-01 7.487402204538e-01 7.493342277508e-01 7.499305538428e-01 7.505315483294e-01 7.511374503284e-01 7.517466349180e-01 7.523589331251e-01 7.529728417460e-01 7.535897620444e-01 7.542125974668e-01 7.548410839108e-01 7.554724869976e-01 7.561088412982e-01 7.567464341435e-01 7.573883841207e-01 7.580350276038e-01 7.586853785762e-01 7.593409578850e-01 7.600001167024e-01 7.606603088603e-01 7.613250692954e-01 7.619952053531e-01 7.626689665065e-01 7.633479192457e-01 7.640319346924e-01 7.647175370049e-01 7.654077275913e-01 7.661021677811e-01 7.668032975853e-01 7.675092013108e-01 7.682201075216e-01 7.689357598323e-01 7.696546824489e-01 7.703796100043e-01 7.711078318024e-01 7.718424477504e-01 7.725835944593e-01 7.733274586842e-01 7.740772589592e-01 7.748325982994e-01 7.755917063151e-01 7.763560536854e-01 7.771252135736e-01 7.779004019999e-01 7.786804380321e-01 7.794661757074e-01 7.802560667130e-01 7.810513832215e-01 7.818529237743e-01 7.826594597257e-01 7.834716555619e-01 7.842882474882e-01 7.851104762899e-01 7.859385199642e-01 7.867727795026e-01 7.876111591932e-01 7.884563624681e-01 7.893063949806e-01 7.901607557549e-01 7.910227937779e-01 7.918895947562e-01 7.927615412418e-01 7.936400280133e-01 7.945238644049e-01 7.954123076150e-01 7.963066861335e-01 7.972078235752e-01 7.981140627123e-01 7.990259059352e-01 7.999432430655e-01 8.008659388073e-01 8.017949758743e-01 8.027286852681e-01 8.036685186007e-01 8.046142819549e-01 8.055651100686e-01 8.065211599523e-01 8.074837243375e-01 8.084517580152e-01 8.094257437274e-01 8.104049211766e-01 8.113894773225e-01 8.123802483433e-01 8.133752087579e-01 8.143755962264e-01 8.153817584229e-01 8.163943891959e-01 8.174115535755e-01 8.184347182934e-01 8.194617895795e-01 8.204942583959e-01 8.215323527520e-01 8.225766561980e-01 8.236253938919e-01 8.246784247241e-01 8.257366602141e-01 8.268007623820e-01 8.278700675023e-01 8.289431693797e-01 8.300217883405e-01 8.311047979997e-01 8.321929195166e-01 8.332863914757e-01 8.343838561455e-01 8.354863650713e-01 8.365920205452e-01 8.377040542036e-01 8.388193515827e-01 8.399380796167e-01 8.410620380771e-01 8.421895100700e-01 8.433216645599e-01 8.444573739882e-01 8.455971076286e-01 8.467396316727e-01 8.478869059931e-01 8.490371727512e-01 8.501911009767e-01 8.513494865925e-01 8.525105821055e-01 8.536747665045e-01 8.548418927963e-01 8.560126867528e-01 8.571861243814e-01 8.583627707292e-01 8.595414785204e-01 8.607245816821e-01 8.619074908805e-01 8.630941739866e-01 8.642834622323e-01 8.654740387080e-01 8.666679267946e-01 8.678617820009e-01 8.690584989993e-01 8.702574999383e-01 8.714562442002e-01 8.726577436030e-01 8.738605572956e-01 8.750642111166e-01 8.762689259694e-01 8.774745785975e-01 8.786808536646e-01 8.798872531454e-01 8.810947854450e-01 8.823023144524e-01 8.835100585868e-01 8.847176293013e-01 8.859253473256e-01 8.871320704682e-01 8.883390767725e-01 8.895444748748e-01 8.907504422716e-01 8.919541003126e-01 8.931575314066e-01 8.943596319796e-01 8.955593084363e-01 8.967585160803e-01 8.979557643770e-01 8.991507652090e-01 9.003448651519e-01 9.015338679466e-01 9.027213519629e-01 9.039066027027e-01 9.050892417403e-01 9.062688995512e-01 9.074445737716e-01 9.086170642253e-01 9.097853892137e-01 9.109502839860e-01 9.121113360869e-01 9.132682749404e-01 9.144198831096e-01 9.155677940604e-01 9.167123283582e-01 9.178490002362e-01 9.189819907032e-01 9.201094756222e-01 9.212307324006e-01 9.223477476502e-01 9.234582559451e-01 9.245620209908e-01 9.256588003522e-01 9.267496773030e-01 9.278341870634e-01 9.289106844729e-01 9.299809560227e-01 9.310440404612e-01 9.320973839775e-01 9.331439673532e-01 9.341821915535e-01 9.352113860289e-01 9.362335807592e-01 9.372464572166e-01 9.382488119186e-01 9.392426789695e-01 9.402273266909e-01 9.412009104749e-01 9.421673943732e-01 9.431212023664e-01 9.440649256932e-01 9.449989580092e-01 9.459206882335e-01 9.468323971578e-01 9.477326056178e-01 9.486211931898e-01 9.494993758284e-01 9.503632709665e-01 9.512165372743e-01 9.520572775173e-01 9.528834301730e-01 9.536985711628e-01 9.545005444233e-01 9.552885193552e-01 9.560632444823e-01 9.568227843198e-01 9.575691684512e-01 9.583016869381e-01 9.590193278853e-01 9.597220850771e-01 9.604087589535e-01 9.610816556905e-01 9.617375706396e-01 9.623782099391e-01 9.630035565826e-01 9.636127033730e-01 9.642033588769e-01 9.647791743013e-01 9.653371097917e-01 9.658792775803e-01 9.664042613297e-01 9.669111244299e-01 9.674001130649e-01 9.678715645319e-01 9.683235434537e-01 9.687585654008e-01 9.691743012984e-01 9.695706733208e-01 9.699485755686e-01 9.703056023266e-01 9.706443640041e-01 9.709628205438e-01 9.712615319522e-01 9.715411830819e-01 9.717995712397e-01 9.720364523241e-01 9.722540764358e-01 9.724488401408e-01 9.726245829167e-01 9.727784777211e-01 9.729091810150e-01 9.730191961008e-01 9.731075753366e-01 9.731745111769e-01 9.732175610656e-01 9.732386931951e-01 9.732372586728e-01 9.732131807732e-01 9.731650922571e-01 9.730946156223e-01 9.730009113087e-01 9.728831713646e-01 9.727421044942e-01 9.725765368483e-01 9.723878406838e-01 9.721752812468e-01 9.719374789682e-01 9.716763310609e-01 9.713889522441e-01 9.710788465770e-01 9.707435555555e-01 9.703822532483e-01 9.699966420265e-01 9.695848762901e-01 9.691495500192e-01 9.686881346170e-01 9.682008893671e-01 9.676884262557e-01 9.671507722923e-01 9.665873590576e-01 9.659972629967e-01 9.653821117509e-01 9.647399140898e-01 9.640725745544e-01 9.633793003479e-01 9.626603062819e-01 9.619141664789e-01 9.611421528836e-01 9.603446357979e-01 9.595203916755e-01 9.586702995353e-01 9.577935690545e-01 9.568901530332e-01 9.559608478196e-01 9.550054544240e-01 9.540231289996e-01 9.530157123209e-01 9.519818399296e-01 9.509226898005e-01 9.498355572947e-01 9.487229758539e-01 9.475842190768e-01 9.464211077863e-01 9.452310370019e-01 9.440154286248e-01 9.427755952684e-01 9.415082333176e-01 9.402156956342e-01 9.388980423859e-01 9.375558012671e-01 9.361886088081e-01 9.347967930019e-01 9.333795289325e-01 9.319386415808e-01 9.304720324574e-01 9.289820128394e-01 9.274684778823e-01 9.259304864207e-01 9.243695359818e-01 9.227851094018e-01 9.211774201557e-01 9.195478840267e-01 9.178952581730e-01 9.162202752899e-01 9.145237895511e-01 9.128046687709e-01 9.110660772404e-01 9.093044864047e-01 9.075239139164e-01 9.057213365954e-01 9.039000401486e-01 9.020593427257e-01 9.001978129109e-01 8.983194370106e-01 8.964208347803e-01 8.945065262470e-01 8.925731672735e-01 8.906212910010e-01 8.886557533139e-01 8.866717367548e-01 8.846727263107e-01 8.826584711635e-01 8.806299741263e-01 8.785873990018e-01 8.765302597966e-01 8.744603525732e-01 8.723785553267e-01 8.702840959690e-01 8.681791951039e-01 8.660634912726e-01 8.639377111897e-01 8.618013130561e-01 8.596562849955e-01 8.575047288926e-01 8.553460501360e-01 8.531787365283e-01 8.510050542879e-01 8.488267601111e-01 8.466449861327e-01 8.444580815298e-01 8.422688829687e-01 8.400770895118e-01 8.378834161005e-01 8.356901771410e-01 8.334948592119e-01 8.313019144018e-01 8.291101579389e-01 8.269215691601e-01 8.247362115049e-01 8.225536903705e-01 8.203785107824e-01 8.182082869134e-01 8.160450182486e-01 8.138906798545e-01 8.117432652360e-01 8.096070979353e-01 8.074806558327e-01 8.053683048008e-01 8.032656223885e-01 8.011783240172e-01 7.991050135248e-01 7.970456746993e-01 7.950046946822e-01 7.929796378029e-01 7.909750147883e-01 7.889881259777e-01 7.870212898828e-01 7.850777018253e-01 7.831550444946e-01 7.812571003586e-01 7.793821701150e-01 7.775328834916e-01 7.757112348377e-01 7.739142162649e-01 7.721485116163e-01 7.704110824624e-01 7.687026589554e-01 7.670264193473e-01 7.653817640749e-01 7.637709955562e-01 7.621932521050e-01 7.606519567143e-01 7.591452524308e-01 7.576739955592e-01 7.562424325821e-01 7.548460362472e-01 7.534915057202e-01 7.521761564712e-01 7.509006553837e-01 7.496679065846e-01 7.484757314660e-01 7.473294138152e-01 7.462238623073e-01 7.451630820524e-01 7.441470517219e-01 7.431766983134e-01 7.422525630693e-01 7.413739373662e-01 7.405429394491e-01 7.397580135780e-01 7.390224178146e-01 7.383338995498e-01 7.376935017453e-01 7.371028526601e-01 7.365600631869e-01 7.360675859990e-01 7.356233671508e-01 7.352299041361e-01 7.348844285869e-01 7.345891220347e-01 7.343444746696e-01 7.341480067592e-01 7.340015179918e-01 7.339043843404e-01 7.338549670146e-01 7.338557813643e-01 7.339046632011e-01 7.340014933660e-01 7.341452743315e-01 7.343373721082e-01 7.345767440454e-01 7.348597161897e-01 7.351914633747e-01 7.355670158053e-01 7.359883581261e-01 7.364521968955e-01 7.369578478089e-01 7.375077044750e-01 7.380975015918e-01 7.387283418350e-01 7.393967492934e-01 7.401057493765e-01 7.408512391478e-01 7.416335868948e-01 7.424505692970e-01 7.433002860435e-01 7.441855862773e-01 7.450996217466e-01 7.460459591234e-01 7.470210385499e-01 7.480234866002e-01 7.490537403556e-01 7.501057476973e-01 7.511840822734e-01 7.522825863607e-01 7.534031011435e-01 7.545427210627e-01 7.556984395444e-01 7.568719968559e-01 7.580570280319e-01 7.592573698443e-01 7.604675956776e-01 7.616865631282e-01 7.629147670055e-01 7.641481644258e-01 7.653868282208e-01 7.666260395766e-01 7.678683168196e-01 7.691082049277e-01 7.703464527935e-01 7.715811353381e-01 7.728070070678e-01 7.740293586024e-01 7.752378505125e-01 7.764377911022e-01 7.776226302318e-01 7.787930807345e-01 7.799470456411e-01 7.810821265175e-01 7.821974303527e-01 7.832889932946e-01 7.843587351425e-01 7.854017101220e-01 7.864185027459e-01 7.874053248676e-01 7.883592853670e-01 7.892845229545e-01 7.901722861918e-01 7.910267329383e-01 7.918421677689e-01 7.926189451959e-01 7.933561834749e-01 7.940481936105e-01 7.946993420993e-01 7.953015489917e-01 7.958591687751e-01 7.963669408655e-01 7.968240830551e-01 7.972302184871e-01 7.975832109249e-01 7.978826495495e-01 7.981246875083e-01 7.983115248846e-01 7.984386781844e-01 7.985063457907e-01 7.985138191856e-01 7.984582551294e-01 7.983407134811e-01 7.981573346301e-01 7.979100387431e-01 7.975952294775e-01 7.972138846129e-01 7.967644177717e-01 7.962456507965e-01 7.956558047948e-01 7.949949943631e-01 7.942649111174e-01 7.934602687164e-01 7.925844594118e-01 7.916330125321e-01 7.906095376729e-01 7.895115331533e-01 7.883391275587e-01 7.870912238739e-01 7.857683128577e-01 7.843704051653e-01 7.828966372578e-01 7.813460654256e-01 7.797220028207e-01 7.780205953037e-01 7.762457325262e-01 7.743936890182e-01 7.724682194791e-01 7.704672889102e-01 7.683928715635e-01 7.662461260514e-01 7.640243175822e-01 7.617342462669e-01 7.593700781517e-01 7.569382336815e-01 7.544345285639e-01 7.518640998763e-01 7.492274270968e-01 7.465242630962e-01 7.437591310307e-01 7.409280667514e-01 7.380396120837e-01 7.350881526343e-01 7.320831768473e-01 7.290204264727e-01 7.259035822311e-01 7.227372590018e-01 7.195187425361e-01 7.162580553850e-01 7.129490557819e-01 7.096024949264e-01 7.062133826070e-01 7.027898842070e-01 6.993349808086e-01 6.958467612123e-01 6.923367855924e-01 6.887983707972e-01 6.852436845175e-01 6.816684640914e-01 6.780841066099e-01 6.744895113645e-01 6.708895653359e-01 6.672902698890e-01 6.636887819526e-01 6.601018149578e-01 6.565188529451e-01 6.529583172967e-01 6.494132068234e-01 6.458967039448e-01 6.424089935591e-01 6.389532096084e-01 6.355411279907e-01 6.321664282064e-01 6.288481557002e-01 6.255761725138e-01 6.223701079537e-01 6.192220696816e-01 6.161456082026e-01 6.131417234780e-01 6.102132668892e-01 6.073750198729e-01 6.046151418703e-01 6.019571274291e-01 5.993905452865e-01 5.969301825719e-01 5.945743527253e-01 5.923273975645e-01 5.902004390849e-01 5.881844774612e-01 5.863004841013e-01 5.845347981483e-01 5.829051254155e-01 5.814009921566e-01 5.800372484733e-01 5.788107151871e-01 5.777213685149e-01 5.767792813686e-01 5.759745068321e-01 5.753224439343e-01 5.748084732987e-01 5.744481849901e-01 5.742311340962e-01 5.741623657848e-01 5.742413114004e-01 5.744638832767e-01 5.748355318663e-01 5.753449523957e-01 5.760031179354e-01 5.767944039176e-01 5.777281871613e-01 5.787929900306e-01 5.799902159894e-01 5.813159061274e-01 5.827637690015e-01 5.843360581894e-01 5.860176428204e-01 5.878184034805e-01 5.897210904025e-01 5.917275831055e-01 5.938325494178e-01 5.960272964431e-01 5.983121074560e-01 6.006718279461e-01 6.031142628742e-01 6.056199115992e-01 6.081927160488e-01 6.108213451753e-01 6.135025100672e-01 6.162306895400e-01 6.189940690072e-01 6.217959334834e-01 6.246190012189e-01 6.274686079315e-01 6.303289399572e-01 6.332001578196e-01 6.360737091065e-01 6.389430593982e-01 6.418054149257e-01 6.446470513401e-01 6.474746354202e-01 6.502702915905e-01 6.530348242168e-01 6.557603775885e-01 6.584424121735e-01 6.610761118388e-01 6.636540935550e-01 6.661733680593e-01 6.686253939100e-01 6.710088147186e-01 6.733165253277e-01 6.755472809620e-01 6.776909663601e-01 6.797487840142e-01 6.817125285259e-01 6.835801771780e-01 6.853467752918e-01 6.870072795397e-01 6.885629119176e-01 6.900038084129e-01 6.913322314059e-01 6.925412798873e-01 6.936296134573e-01 6.945938709252e-01 6.954333434828e-01 6.961442859642e-01 6.967246560183e-01 6.971744901825e-01 6.974894557150e-01 6.976711802800e-01 6.977156573445e-01 6.976262484180e-01 6.973980394056e-01 6.970347490361e-01 6.965353834709e-01 6.958982327399e-01 6.951306162407e-01 6.942237508863e-01 6.931902767538e-01 6.920237340243e-01 6.907323567631e-01 6.893149187820e-01 6.877767966602e-01 6.861234116023e-01 6.843520490479e-01 6.824771581494e-01 6.804957412397e-01 6.784199752272e-01 6.762503447744e-01 6.739983750785e-01 6.716682722246e-01 6.692675441134e-01 6.668087354938e-01 6.642941029328e-01 6.617407389137e-01 6.591507032338e-01 6.565405233682e-01 6.539187616188e-01 6.512963877947e-01 6.486856940497e-01 6.460994568623e-01 6.435504985917e-01 6.410506901817e-01 6.386156504894e-01 6.362568341346e-01 6.339905369102e-01 6.318281785342e-01 6.297861370977e-01 6.278769532946e-01 6.261154234710e-01 6.245156420781e-01 6.230882054969e-01 6.218482562820e-01 6.208081713800e-01 6.199803840482e-01 6.193738790496e-01 6.190002970075e-01 6.188686688672e-01 6.189855738188e-01 6.193607674975e-01 6.199963019628e-01 6.209015705888e-01 6.220740673166e-01 6.235213141200e-01 6.252380884178e-01 6.272252079409e-01 6.294807479235e-01 6.319983117862e-01 6.347763270617e-01 6.378009510837e-01 6.410714719951e-01 6.445713999730e-01 6.482931224711e-01 6.522237220993e-01 6.563496738182e-01 6.606584336793e-01 6.651318069042e-01 6.697590594745e-01 6.745203901120e-01 6.793985763321e-01 6.843777477797e-01 6.894422473082e-01 6.945733992094e-01 6.997496036831e-01 7.049599107902e-01 7.101807391934e-01 7.153995684377e-01 7.205968507247e-01 7.257558382117e-01 7.308617790553e-01 7.358966705432e-01 7.408478620000e-01 7.457000666704e-01 7.504393433204e-01 7.550508295008e-01 7.595254249907e-01 7.638495044544e-01 7.680142281578e-01 7.720074083597e-01 7.758207789421e-01 7.794469542857e-01 7.828771783375e-01 7.861096622040e-01 7.891332497427e-01 7.919486900773e-01 7.945488101332e-01 7.969311688781e-01 7.991003017947e-01 8.010446067378e-01 8.027763698064e-01 8.042879336931e-01 8.055840452725e-01 8.066712186347e-01 8.075460445261e-01 8.082218092689e-01 8.086962351984e-01 8.089810981615e-01 8.090819827767e-01 8.090029274116e-01 8.087615283684e-01 8.083559756263e-01 8.078081329318e-01 8.071170499675e-01 8.063038815960e-01 8.053759075048e-01 8.043462749632e-01 8.032322481189e-01 8.020384689239e-01 8.007924357958e-01 7.994966158352e-01 7.981751573578e-01 7.968420443272e-01 7.955098103985e-01 7.942031152390e-01 7.929285685216e-01 7.917140564440e-01 7.905678256578e-01 7.895148855437e-01 7.885662094343e-01 7.877432632625e-01 7.870636231962e-01 7.865380641197e-01 7.861901817107e-01 7.860271892657e-01 7.860707036051e-01 7.863297140597e-01 7.868192883094e-01 7.875478977150e-01 7.885264174354e-01 7.897625030591e-01 7.912610247615e-01 7.930284779718e-01 7.950646185885e-01 7.973715175713e-01 7.999412897418e-01 8.027777901883e-01 8.058646955448e-01 8.091986918222e-01 8.127662957587e-01 8.165500099232e-01 8.205395566643e-01 8.247060030585e-01 8.290399732903e-01 8.335080593098e-01 8.380944027907e-01 8.427670820708e-01 8.474992347639e-01 8.522666413818e-01 8.570311449458e-01 8.617699951771e-01 8.664461820573e-01 8.710341204388e-01 8.754969847472e-01 8.798073342664e-01 8.839336877254e-01 8.878433367942e-01 8.915141041627e-01 8.949089866276e-01 8.980122352157e-01 9.007909804815e-01 9.032273321991e-01 9.052969587540e-01 9.069865186294e-01 9.082775802751e-01 9.091540443442e-01 9.096169851744e-01 9.096456480554e-01 9.092475004694e-01 9.084154996594e-01 9.071573671652e-01 9.054778192630e-01 9.033866641943e-01 9.009044162357e-01 8.980426726661e-01 8.948294598475e-01 8.912884665788e-01 8.874552416719e-01 8.833610468142e-01 8.790484513497e-01 8.745603263294e-01 8.699419327513e-01 8.652483119242e-01 8.605284666106e-01 8.558434625172e-01 8.512479785635e-01 8.468063009447e-01 8.425732272798e-01 8.386161392176e-01 8.349908219954e-01 8.317543216785e-01 8.289648841500e-01 8.266633154529e-01 8.249055134725e-01 8.237172996479e-01 8.231356462738e-01 8.231769047233e-01 8.238516163662e-01 8.251657169530e-01 8.271002804699e-01 8.296452125854e-01 8.327575391548e-01 8.364049051405e-01 8.405303968686e-01 8.450750368691e-01 8.499714957003e-01 8.551421777317e-01 8.605102011933e-01 8.659884827183e-01 8.714941469614e-01 8.769323728120e-01 8.822241355604e-01 8.872764424000e-01 8.920126570075e-01 8.963516123553e-01 9.002211186045e-01 9.035576622788e-01 9.062990022166e-01 9.084036469580e-01 9.098239281593e-01 9.105398679117e-01 9.105288458969e-01 9.097878816433e-01 9.083238488874e-01 9.061548572388e-01 9.033187948158e-01 8.998544588645e-01 8.958312249191e-01 8.913149427116e-01 8.863960163697e-01 8.811738421392e-01 8.757531167062e-01 8.702620478850e-01 8.648241166735e-01 8.595812912655e-01 8.546690272959e-01 8.502350334480e-01 8.464197354847e-01 8.433587238533e-01 8.411844355232e-01 8.400075165232e-01 8.399329216351e-01 8.410384065003e-01 8.433812849512e-01 8.469924893633e-01 8.518758737965e-01 8.580083711149e-01 8.653382357205e-01 8.737877236676e-01 8.832524493737e-01 8.936121651341e-01 9.047218900580e-01 9.164238733587e-01 9.285523877103e-01 9.409302595212e-01 9.533827371470e-01 9.657351735132e-01 9.778132444608e-01 9.894594072571e-01 1.000519833717e+00 1.010860909818e+00 1.020363965823e+00 1.028927449234e+00 1.036482937027e+00 1.042969319841e+00 1.048363522224e+00 1.052659628546e+00 1.055881235452e+00 1.058076156856e+00 1.059308793967e+00 1.059677211863e+00 1.059277833655e+00 1.058241796649e+00 1.056689013017e+00 1.054756625461e+00 1.052571474990e+00 1.050252776689e+00 1.047921045360e+00 1.044826057775e+00 1.041395836856e+00 1.038180947975e+00 1.035671888423e+00 1.034162298217e+00 1.033659100470e+00 1.033852110039e+00 1.034236982124e+00 1.034266425451e+00 1.033502273411e+00 1.031748762866e+00 1.029108974522e+00 1.025932153697e+00 1.022692080011e+00 1.019839856020e+00 1.017647042771e+00 1.016105249032e+00 1.014948090190e+00 1.013735726598e+00 1.011986117842e+00 1.009360133382e+00 1.005772669067e+00 1.001424092078e+00 9.967611248695e-01 9.923543226428e-01 9.887240459977e-01 9.861947136413e-01 9.848027343156e-01 9.842982025888e-01 9.842254952461e-01 9.840980376068e-01 9.835462701209e-01 9.824130782449e-01 9.808184541341e-01 9.790866852279e-01 9.776162719827e-01 9.767463640794e-01 9.766129600220e-01 9.770726811546e-01 9.777439844415e-01 9.781159861012e-01 9.776877721789e-01 9.761235844313e-01 9.733721021239e-01 9.696635118684e-01 9.654488655353e-01 9.612910350448e-01 9.576862340365e-01 9.549247838009e-01 9.530439863778e-01 9.518376093914e-01 9.509497825392e-01 9.500498016907e-01 9.489592939869e-01 9.477391487764e-01 9.467005885316e-01 9.463317997335e-01 9.471339913624e-01 9.494724451605e-01 9.534726685514e-01 9.589557058669e-01 9.655067257548e-01 9.726253733988e-01 9.798643002709e-01 9.869759620079e-01 9.939862139855e-01 1.001162947462e+00 1.008905189055e+00 1.017607240408e+00 1.027492933346e+00 1.038500014819e+00 1.050280678550e+00 1.062269456129e+00 1.073802075320e+00 1.084286650951e+00 1.093343332583e+00 1.100826664914e+00 1.106840799147e+00 1.111652401012e+00 1.115551305816e+00 1.118735014061e+00 1.121243826375e+00 1.122979603220e+00 1.123786194027e+00 1.123191420747e+00 1.119518993522e+00 1.099270943245e+00 1.042023658894e+00 9.664411466162e-01 9.019634882098e-01 8.782249754958e-01 9.060899176718e-01 9.686475090014e-01 1.035076366014e+00 1.078732367736e+00 1.085070478674e+00 1.053230727327e+00 9.956322039244e-01 9.359512596404e-01 9.022541468747e-01 9.122885395956e-01 9.604875510500e-01 1.022535805377e+00 1.071489399611e+00 1.088786929085e+00 1.068040522687e+00 1.015601799217e+00 9.498019079792e-01 8.973335225601e-01 8.826711758701e-01 9.124136466298e-01 9.701035932796e-01 1.028789806375e+00 1.065471034026e+00 1.067726072432e+00 1.035141204597e+00 9.789096768173e-01 9.199882444099e-01 8.832219910192e-01 8.853489794720e-01 9.235899481881e-01 9.781521874892e-01 1.025379989823e+00 1.048022058157e+00 1.038972180025e+00 1.001650676502e+00 9.490308099345e-01 9.007478871250e-01 8.765930675939e-01 8.864576278742e-01 9.243841026717e-01 9.734372133561e-01 1.015888208076e+00 1.039912869956e+00 1.041583456250e+00 1.024301563545e+00 9.967808562411e-01 9.699937629393e-01 9.531814614131e-01 9.504445212079e-01 9.598217150410e-01 9.755640671092e-01 9.917228858055e-01 1.004601659211e+00 1.013332341840e+00 1.018789344928e+00 1.022019917120e+00 1.022981367830e+00 1.020473550982e+00 1.013158934016e+00 1.001098037347e+00 9.868841382617e-01 9.754648390785e-01 9.723829903822e-01 9.807787647904e-01 9.990617031055e-01 1.020873824050e+00 1.037650559867e+00 1.042111471332e+00 1.031224276861e+00 1.007951041530e+00 9.812416537587e-01 9.636576976603e-01 9.659828200709e-01 9.910007379031e-01 1.031134163188e+00 1.072203041633e+00 1.099741099034e+00 1.103948906782e+00 1.082435306000e+00 1.041163146920e+00 9.938713398715e-01 9.586503690455e-01 9.506131902546e-01 9.731571525321e-01 1.015620200925e+00 1.059926326325e+00 1.089436748782e+00 1.094446937067e+00 1.074102930554e+00 1.036328842224e+00 9.957242553991e-01 9.687777672343e-01 9.663311006324e-01 9.875216540942e-01 1.020856204277e+00 1.051453932265e+00 1.068327918794e+00 1.068131124488e+00 1.055711675151e+00 1.041867895892e+00 1.038467702050e+00 1.052065302613e+00 1.079827562943e+00 1.111063796934e+00 1.132950883579e+00
 4.968702600113e-01 4.978600513815e-01 4.988032622793e-01 4.997619909704e-01 5.007987789879e-01 5.019214177971e-01 5.030827480349e-01 5.042317666905e-01 5.053393143279e-01 5.063831294575e-01 5.073538240972e-01 5.082777892382e-01 5.092281737569e-01 5.102723083272e-01 5.114176026912e-01 5.126162586844e-01 5.138003853823e-01 5.149169791502e-01 5.159371590435e-01 5.168771654018e-01 5.178033232933e-01 5.187989014909e-01 5.199085588599e-01 5.211110878205e-01 5.223383355572e-01 5.235156060875e-01 5.245917386935e-01 5.255607021989e-01 5.264801087784e-01 5.274464052405e-01 5.285292568122e-01 5.297204387445e-01 5.309477512613e-01 5.321266045338e-01 5.332104949276e-01 5.341978618892e-01 5.351331579739e-01 5.360808487349e-01 5.370955118201e-01 5.381930389406e-01 5.393409256858e-01 5.404842093894e-01 5.415697219966e-01 5.425720048460e-01 5.435037638537e-01 5.444190190554e-01 5.453773139624e-01 5.464108967586e-01 5.474985493253e-01 5.485944684628e-01 5.496642525623e-01 5.506874850041e-01 5.516641113623e-01 5.526021379562e-01 5.535280552908e-01 5.544794051523e-01 5.554879998993e-01 5.565599942011e-01 5.576631669798e-01 5.587331643048e-01 5.597170188443e-01 5.606143488861e-01 5.614850302518e-01 5.624039253906e-01 5.633996739405e-01 5.644404902863e-01 5.654637758905e-01 5.664334305722e-01 5.673594232338e-01 5.682749727544e-01 5.692045737554e-01 5.701385655947e-01 5.710541536150e-01 5.719519010104e-01 5.728665939566e-01 5.738387568128e-01 5.748639816124e-01 5.758883539149e-01 5.768444051299e-01 5.777137351622e-01 5.785424720346e-01 5.794099319841e-01 5.803673968842e-01 5.814014221737e-01 5.824395309974e-01 5.834145369100e-01 5.843144599048e-01 5.851815969181e-01 5.860653501403e-01 5.869876947503e-01 5.879325166412e-01 5.888727867953e-01 5.898047155804e-01 5.907443284695e-01 5.917074503598e-01 5.926796651365e-01 5.936188605126e-01 5.944928459965e-01 5.953151139809e-01 5.961425813042e-01 5.970373810871e-01 5.980149580859e-01 5.990288346438e-01 6.000008287087e-01 6.008722693531e-01 6.016495210414e-01 6.024034900347e-01 6.032178373589e-01 6.041341972757e-01 6.051236913324e-01 6.061099644060e-01 6.070258414545e-01 6.078530787746e-01 6.086346960880e-01 6.094405773170e-01 6.103143517696e-01 6.112427759980e-01 6.121735405374e-01 6.130582573962e-01 6.138866128483e-01 6.146930491881e-01 6.155226481675e-01 6.163952786795e-01 6.172836342492e-01 6.181359376588e-01 6.189248760725e-01 6.196752040114e-01 6.204461966812e-01 6.212904819774e-01 6.222097131418e-01 6.231431985662e-01 6.240120323623e-01 6.247779040791e-01 6.254773414903e-01 6.261920554170e-01 6.269958203682e-01 6.279023433390e-01 6.288556554840e-01 6.297685781876e-01 6.305775387486e-01 6.312879271458e-01 6.319581007357e-01 6.326604738334e-01 6.334450618886e-01 6.343146763295e-01 6.352221846137e-01 6.360971774790e-01 6.368935183065e-01 6.376092311448e-01 6.382823578201e-01 6.389772789877e-01 6.397391790455e-01 6.405744201436e-01 6.414418336720e-01 6.422911191282e-01 6.430844575682e-01 6.438166385194e-01 6.445129704810e-01 6.452102368375e-01 6.459433787046e-01 6.467244121326e-01 6.475454222845e-01 6.483808858488e-01 6.491936335645e-01 6.499555752605e-01 6.506680709284e-01 6.513603002944e-01 6.520657670956e-01 6.528083286051e-01 6.535899803868e-01 6.543860962742e-01 6.551641664479e-01 6.559047399192e-01 6.566077758895e-01 6.572866421739e-01 6.579661773368e-01 6.586687535473e-01 6.593968418646e-01 6.601369072658e-01 6.608675307263e-01 6.615739486432e-01 6.622511138291e-01 6.629113106816e-01 6.635751962176e-01 6.642532532760e-01 6.649415335576e-01 6.656293047559e-01 6.663058927794e-01 6.669696445958e-01 6.676297809709e-01 6.682952467198e-01 6.689695998936e-01 6.696450046269e-01 6.703153112761e-01 6.709751713216e-01 6.716265632787e-01 6.722836565358e-01 6.729541844961e-01 6.736352745671e-01 6.743132799908e-01 6.749769808222e-01 6.756244511799e-01 6.762624370530e-01 6.769078202966e-01 6.775628562601e-01 6.782170134419e-01 6.788575383905e-01 6.794784334708e-01 6.800882160103e-01 6.806992213519e-01 6.813199318065e-01 6.819464840374e-01 6.825646986431e-01 6.831686727842e-01 6.837650725405e-01 6.843662328014e-01 6.849786265551e-01 6.856031403017e-01 6.862241396206e-01 6.868324180394e-01 6.874303571304e-01 6.880307532797e-01 6.886399812938e-01 6.892532786318e-01 6.898612215007e-01 6.904546783379e-01 6.910349373184e-01 6.916123668875e-01 6.921948179319e-01 6.927801667503e-01 6.933612886034e-01 6.939336638880e-01 6.945002954160e-01 6.950667638764e-01 6.956393435989e-01 6.962144710876e-01 6.967866576373e-01 6.973526516930e-01 6.979166751504e-01 6.984815745029e-01 6.990497035991e-01 6.996173766947e-01 7.001769427062e-01 7.007264791632e-01 7.012746236221e-01 7.018246244775e-01 7.023753775325e-01 7.029258783110e-01 7.034713130939e-01 7.040098444509e-01 7.045472777715e-01 7.050893029934e-01 7.056330655642e-01 7.061757231685e-01 7.067155930402e-01 7.072527216596e-01 7.077881774626e-01 7.083255616456e-01 7.088622182489e-01 7.093946481737e-01 7.099226501192e-01 7.104495016542e-01 7.109761379788e-01 7.115030691365e-01 7.120312629612e-01 7.125562504526e-01 7.130793029072e-01 7.136026345948e-01 7.141249691865e-01 7.146442501507e-01 7.151632185552e-01 7.156828617401e-01 7.162019512360e-01 7.167223346045e-01 7.172414795621e-01 7.177573339606e-01 7.182702313313e-01 7.187830960399e-01 7.192980276134e-01 7.198129595336e-01 7.203303200610e-01 7.208459874381e-01 7.213602906621e-01 7.218763610055e-01 7.223929373332e-01 7.229078812460e-01 7.234215802783e-01 7.239345057568e-01 7.244490906867e-01 7.249620476756e-01 7.254773112905e-01 7.259921231534e-01 7.265086953384e-01 7.270244614570e-01 7.275391921455e-01 7.280545419055e-01 7.285696732503e-01 7.290855737910e-01 7.296010842308e-01 7.301204812451e-01 7.306398905089e-01 7.311587672157e-01 7.316795998420e-01 7.321999820246e-01 7.327214200326e-01 7.332416337997e-01 7.337653211876e-01 7.342888564058e-01 7.348146513381e-01 7.353429456571e-01 7.358701494356e-01 7.363979265667e-01 7.369269660300e-01 7.374568230027e-01 7.379880231066e-01 7.385218166180e-01 7.390590512283e-01 7.395963258343e-01 7.401345757213e-01 7.406741343568e-01 7.412144955311e-01 7.417585019183e-01 7.423055115482e-01 7.428537360539e-01 7.434038718289e-01 7.439563304978e-01 7.445098414953e-01 7.450665713634e-01 7.456269115953e-01 7.461885611987e-01 7.467518881790e-01 7.473166999606e-01 7.478848486343e-01 7.484548834410e-01 7.490291682172e-01 7.496048231509e-01 7.501842446328e-01 7.507638056036e-01 7.513450894113e-01 7.519282488803e-01 7.525167499984e-01 7.531097966705e-01 7.537064516263e-01 7.543056187271e-01 7.549056724504e-01 7.555081555751e-01 7.561157957048e-01 7.567289508587e-01 7.573455073053e-01 7.579669311283e-01 7.585896999258e-01 7.592155444938e-01 7.598456915273e-01 7.604793967793e-01 7.611182226487e-01 7.617606238825e-01 7.624045694743e-01 7.630513244529e-01 7.637025302535e-01 7.643592268175e-01 7.650194282858e-01 7.656861368438e-01 7.663534204972e-01 7.670236253666e-01 7.676994873010e-01 7.683817133755e-01 7.690680301043e-01 7.697595341473e-01 7.704559481246e-01 7.711545535137e-01 7.718598704490e-01 7.725676402057e-01 7.732818842153e-01 7.740019421323e-01 7.747261697766e-01 7.754551757048e-01 7.761886389766e-01 7.769265368846e-01 7.776687461356e-01 7.784191690259e-01 7.791723977008e-01 7.799298086959e-01 7.806943627512e-01 7.814631480166e-01 7.822373811856e-01 7.830162963226e-01 7.838007743507e-01 7.845898796725e-01 7.853855180682e-01 7.861865368401e-01 7.869924764798e-01 7.878042419653e-01 7.886218189217e-01 7.894439884650e-01 7.902716481934e-01 7.911051133604e-01 7.919454035949e-01 7.927912336442e-01 7.936404836487e-01 7.944961715982e-01 7.953587481223e-01 7.962266527650e-01 7.971001643499e-01 7.979787412089e-01 7.988626774122e-01 7.997548641494e-01 8.006506982669e-01 8.015515445725e-01 8.024609334369e-01 8.033743292995e-01 8.042931597021e-01 8.052189848093e-01 8.061505905391e-01 8.070868741164e-01 8.080303137414e-01 8.089783174417e-01 8.099326023528e-01 8.108933919960e-01 8.118599357042e-01 8.128306530141e-01 8.138084511332e-01 8.147911212228e-01 8.157807941213e-01 8.167749458064e-01 8.177745505693e-01 8.187806461338e-01 8.197926192038e-01 8.208085759382e-01 8.218321101475e-01 8.228601277626e-01 8.238935966321e-01 8.249337142642e-01 8.259777512545e-01 8.270278980204e-01 8.280838770822e-01 8.291446492365e-01 8.302118553110e-01 8.312834043396e-01 8.323606663835e-01 8.334420093863e-01 8.345289453187e-01 8.356215709388e-01 8.367188232145e-01 8.378222407041e-01 8.389290759964e-01 8.400417537036e-01 8.411582212562e-01 8.422781211115e-01 8.434044388839e-01 8.445355903255e-01 8.456708606535e-01 8.468108579272e-01 8.479535592326e-01 8.491009551149e-01 8.502533662467e-01 8.514091214523e-01 8.525699079403e-01 8.537339877538e-01 8.549017186694e-01 8.560739169016e-01 8.572503718767e-01 8.584292204366e-01 8.596117028681e-01 8.607986148210e-01 8.619869224409e-01 8.631791946436e-01 8.643755490167e-01 8.655734472062e-01 8.667752737993e-01 8.679781835019e-01 8.691842244499e-01 8.703936564391e-01 8.716050605301e-01 8.728187656623e-01 8.740352086181e-01 8.752515393074e-01 8.764712059293e-01 8.776931035597e-01 8.789157376784e-01 8.801409019280e-01 8.813668507625e-01 8.825935248986e-01 8.838214313341e-01 8.850510497237e-01 8.862804422384e-01 8.875122795038e-01 8.887426828751e-01 8.899732409595e-01 8.912044710874e-01 8.924358060166e-01 8.936676244149e-01 8.948973631978e-01 8.961280020938e-01 8.973582217224e-01 8.985881050945e-01 8.998159180988e-01 9.010421674891e-01 9.022674552823e-01 9.034927420272e-01 9.047144115908e-01 9.059348383361e-01 9.071537001020e-01 9.083697770087e-01 9.095834409324e-01 9.107946041117e-01 9.120029135817e-01 9.132090919147e-01 9.144115067562e-01 9.156113307493e-01 9.168079715500e-01 9.179997400791e-01 9.191872554056e-01 9.203714757406e-01 9.215524798263e-01 9.227270362217e-01 9.238984189528e-01 9.250638859742e-01 9.262242815971e-01 9.273799105102e-01 9.285299692078e-01 9.296747901974e-01 9.308119478506e-01 9.319450146361e-01 9.330714143370e-01 9.341892490368e-01 9.353019587090e-01 9.364081974422e-01 9.375053760921e-01 9.385951903784e-01 9.396792847892e-01 9.407535838516e-01 9.418209579023e-01 9.428791235559e-01 9.439276034298e-01 9.449696403770e-01 9.460006419850e-01 9.470240162462e-01 9.480370446958e-01 9.490390903561e-01 9.500334364919e-01 9.510158708243e-01 9.519877666870e-01 9.529507096837e-01 9.539018419109e-01 9.548414359338e-01 9.557697668126e-01 9.566864602565e-01 9.575921684304e-01 9.584856356933e-01 9.593664122364e-01 9.602350733706e-01 9.610898323500e-01 9.619327727692e-01 9.627613282851e-01 9.635769825168e-01 9.643791319179e-01 9.651658866674e-01 9.659392867806e-01 9.666973342761e-01 9.674413740346e-01 9.681705316933e-01 9.688854619772e-01 9.695826759947e-01 9.702662823719e-01 9.709319759234e-01 9.715828466563e-01 9.722178596963e-01 9.728352939041e-01 9.734362512844e-01 9.740197068637e-01 9.745858092448e-01 9.751347576572e-01 9.756660491792e-01 9.761788672205e-01 9.766739538150e-01 9.771496440843e-01 9.776075546949e-01 9.780455454424e-01 9.784645637295e-01 9.788648352642e-01 9.792448293029e-01 9.796048984057e-01 9.799455364570e-01 9.802647843168e-01 9.805654648953e-01 9.808442801099e-01 9.811024736262e-01 9.813389415650e-01 9.815550175410e-01 9.817487503904e-01 9.819205274449e-01 9.820715102780e-01 9.821992071883e-01 9.823059597134e-01 9.823892097885e-01 9.824490240023e-01 9.824867397519e-01 9.825021203738e-01 9.824932370552e-01 9.824609626170e-01 9.824057097589e-01 9.823269505634e-01 9.822227265764e-01 9.820957581142e-01 9.819439693768e-01 9.817680372186e-01 9.815675316455e-01 9.813411673530e-01 9.810920319244e-01 9.808163399396e-01 9.805149802895e-01 9.801901698111e-01 9.798399147152e-01 9.794623351331e-01 9.790609343857e-01 9.786331130063e-01 9.781784652028e-01 9.776998428877e-01 9.771940723215e-01 9.766632709167e-01 9.761048864010e-01 9.755202163993e-01 9.749095205873e-01 9.742714705734e-01 9.736093900706e-01 9.729177977086e-01 9.722005381828e-01 9.714577511522e-01 9.706867983271e-01 9.698902512131e-01 9.690668515828e-01 9.682160756482e-01 9.673389412973e-01 9.664341370056e-01 9.655033799334e-01 9.645461643030e-01 9.635614153551e-01 9.625503430579e-01 9.615126428601e-01 9.604481386674e-01 9.593560553387e-01 9.582386406755e-01 9.570951047744e-01 9.559233581245e-01 9.547270342795e-01 9.535033601414e-01 9.522538959800e-01 9.509778649004e-01 9.496759280966e-01 9.483490455636e-01 9.469959780690e-01 9.456172012659e-01 9.442133849950e-01 9.427841588238e-01 9.413299949448e-01 9.398516898335e-01 9.383473178039e-01 9.368187370951e-01 9.352660958591e-01 9.336894170918e-01 9.320896590729e-01 9.304652650069e-01 9.288183226686e-01 9.271475609087e-01 9.254548555222e-01 9.237400776494e-01 9.220014636202e-01 9.202422577975e-01 9.184605406357e-01 9.166599331807e-01 9.148356545821e-01 9.129930955689e-01 9.111290303214e-01 9.092458270745e-01 9.073441445642e-01 9.054228980459e-01 9.034834867989e-01 9.015252029141e-01 8.995506472639e-01 8.975587864182e-01 8.955502020267e-01 8.935249014257e-01 8.914847061921e-01 8.894286850067e-01 8.873598975366e-01 8.852748782296e-01 8.831775240093e-01 8.810677245688e-01 8.789456833486e-01 8.768114043288e-01 8.746656333630e-01 8.725102379275e-01 8.703459803395e-01 8.681721737405e-01 8.659895694693e-01 8.637985040856e-01 8.616018720928e-01 8.593986564137e-01 8.571895448672e-01 8.549762764682e-01 8.527594936474e-01 8.505383632792e-01 8.483147550689e-01 8.460900480669e-01 8.438650146161e-01 8.416388778823e-01 8.394146843859e-01 8.371910179819e-01 8.349702578687e-01 8.327539288488e-01 8.305412874821e-01 8.283346819084e-01 8.261321370296e-01 8.239393875380e-01 8.217520758790e-01 8.195763559599e-01 8.174101065501e-01 8.152526180849e-01 8.131093671795e-01 8.109775839863e-01 8.088597392188e-01 8.067562312949e-01 8.046696109633e-01 8.026006593534e-01 8.005456387665e-01 7.985128885904e-01 7.964983237778e-01 7.945057024046e-01 7.925345273858e-01 7.905864447481e-01 7.886613644875e-01 7.867612474253e-01 7.848876611868e-01 7.830415027800e-01 7.812222393540e-01 7.794327280061e-01 7.776715100369e-01 7.759422184420e-01 7.742437509109e-01 7.725790436350e-01 7.709473367355e-01 7.693499470084e-01 7.677895261609e-01 7.662634375488e-01 7.647770941794e-01 7.633287989091e-01 7.619163439732e-01 7.605476614629e-01 7.592170280627e-01 7.579297545782e-01 7.566832486240e-01 7.554799549978e-01 7.543206937116e-01 7.532040834375e-01 7.521346576869e-01 7.511099012927e-01 7.501320101372e-01 7.491996260303e-01 7.483141708320e-01 7.474771300343e-01 7.466878244468e-01 7.459481266301e-01 7.452562037677e-01 7.446140295688e-01 7.440203840975e-01 7.434772628553e-01 7.429856100863e-01 7.425418647731e-01 7.421479153938e-01 7.418057584635e-01 7.415129075881e-01 7.412711818673e-01 7.410784729261e-01 7.409363651795e-01 7.408429787376e-01 7.408006373604e-01 7.408086765109e-01 7.408624692157e-01 7.409672825046e-01 7.411189820675e-01 7.413196240395e-01 7.415670830311e-01 7.418605951083e-01 7.422022459262e-01 7.425873394878e-01 7.430184054182e-01 7.434925530375e-01 7.440106162129e-01 7.445707005650e-01 7.451716975511e-01 7.458124949958e-01 7.464931270752e-01 7.472132724101e-01 7.479689037757e-01 7.487622534681e-01 7.495895992878e-01 7.504516159520e-01 7.513458229953e-01 7.522721238690e-01 7.532287680836e-01 7.542126923166e-01 7.552258672523e-01 7.562628272742e-01 7.573257917625e-01 7.584112849922e-01 7.595178360394e-01 7.606461019653e-01 7.617891693705e-01 7.629511812943e-01 7.641287582574e-01 7.653186917748e-01 7.665212543957e-01 7.677321833738e-01 7.689548909485e-01 7.701817708585e-01 7.714142561748e-01 7.726517014349e-01 7.738882887953e-01 7.751265853341e-01 7.763603800309e-01 7.775932527635e-01 7.788186179708e-01 7.800364200983e-01 7.812461108567e-01 7.824433142562e-01 7.836293231735e-01 7.847988034263e-01 7.859523462412e-01 7.870872956676e-01 7.882023670682e-01 7.892955231335e-01 7.903651938532e-01 7.914102753968e-01 7.924260977845e-01 7.934147974226e-01 7.943712776252e-01 7.952952666725e-01 7.961856810988e-01 7.970384422572e-01 7.978556637791e-01 7.986305673039e-01 7.993676754970e-01 8.000601283720e-01 8.007080599951e-01 8.013106655955e-01 8.018654616206e-01 8.023718410440e-01 8.028260842040e-01 8.032304881022e-01 8.035797608121e-01 8.038752462176e-01 8.041137591393e-01 8.042947706016e-01 8.044178114410e-01 8.044787614161e-01 8.044800395501e-01 8.044174564766e-01 8.042920400213e-01 8.040995271797e-01 8.038429945364e-01 8.035188470725e-01 8.031249564713e-01 8.026651010346e-01 8.021322594069e-01 8.015304597426e-01 8.008577708850e-01 8.001118447864e-01 7.992932942451e-01 7.984010873682e-01 7.974359481798e-01 7.963926869435e-01 7.952787210925e-01 7.940884152940e-01 7.928216807118e-01 7.914794928892e-01 7.900606926920e-01 7.885669696726e-01 7.869939472523e-01 7.853484046471e-01 7.836243373685e-01 7.818254199715e-01 7.799519688029e-01 7.780008475018e-01 7.759772362493e-01 7.738780386637e-01 7.717071567594e-01 7.694609965367e-01 7.671450902404e-01 7.647574913734e-01 7.622981519856e-01 7.597729251725e-01 7.571748884395e-01 7.545148681268e-01 7.517859151542e-01 7.489960827979e-01 7.461414389577e-01 7.432275191448e-01 7.402554491363e-01 7.372234319919e-01 7.341419745799e-01 7.310010327187e-01 7.278161378883e-01 7.245791560408e-01 7.212992269947e-01 7.179746355198e-01 7.146090714033e-01 7.112088899892e-01 7.077710777351e-01 7.043052611287e-01 7.008066016633e-01 6.972881629858e-01 6.937443621070e-01 6.901833365708e-01 6.866107506850e-01 6.830227008125e-01 6.794337522027e-01 6.758373091977e-01 6.722469646078e-01 6.686569008930e-01 6.650820223926e-01 6.615188057434e-01 6.579745537850e-01 6.544568698066e-01 6.509621173941e-01 6.475076393037e-01 6.440824580986e-01 6.407079052220e-01 6.373740812791e-01 6.340965446766e-01 6.308755589139e-01 6.277151837439e-01 6.246277926698e-01 6.216041796751e-01 6.186666369388e-01 6.158041134850e-01 6.130349432358e-01 6.103524803350e-01 6.077694511636e-01 6.052892775614e-01 6.029102374643e-01 6.006484449481e-01 5.984923424636e-01 5.964629614705e-01 5.945486791210e-01 5.927654928021e-01 5.911095365680e-01 5.895851223837e-01 5.881986717851e-01 5.869463314597e-01 5.858403641567e-01 5.848706525330e-01 5.840512996324e-01 5.833733539582e-01 5.828444878555e-01 5.824630839540e-01 5.822285147937e-01 5.821460069117e-01 5.822066175942e-01 5.824206086662e-01 5.827741899017e-01 5.832780647740e-01 5.839227394702e-01 5.847083692379e-01 5.856373928194e-01 5.866967721539e-01 5.878960301878e-01 5.892186363849e-01 5.906748986978e-01 5.922486111701e-01 5.939441034138e-01 5.957535096818e-01 5.976702047574e-01 5.996967967587e-01 6.018157884237e-01 6.040381132862e-01 6.063429851461e-01 6.087359261793e-01 6.112049583118e-01 6.137469276069e-01 6.163564969414e-01 6.190225096047e-01 6.217499278190e-01 6.245177450748e-01 6.273356463525e-01 6.301822289714e-01 6.330640941939e-01 6.359658057780e-01 6.388870199415e-01 6.418217462436e-01 6.447555733652e-01 6.476962048842e-01 6.506223482261e-01 6.535413621005e-01 6.564370729865e-01 6.593098420005e-01 6.621530026103e-01 6.649560478268e-01 6.677203443903e-01 6.704344611589e-01 6.730973967673e-01 6.756999105508e-01 6.782411439163e-01 6.807102209669e-01 6.831083327119e-01 6.854267826466e-01 6.876622231501e-01 6.898098866181e-01 6.918636089435e-01 6.938232329315e-01 6.956800723259e-01 6.974345975419e-01 6.990782185828e-01 7.006110424502e-01 7.020286387434e-01 7.033263221456e-01 7.045037629696e-01 7.055556262068e-01 7.064821976376e-01 7.072768961584e-01 7.079424050495e-01 7.084734203617e-01 7.088691990504e-01 7.091297879973e-01 7.092519637333e-01 7.092380644620e-01 7.090834084358e-01 7.087925692797e-01 7.083606734959e-01 7.077938111261e-01 7.070863218383e-01 7.062467709800e-01 7.052699675042e-01 7.041613174165e-01 7.029266535612e-01 7.015610249039e-01 7.000759813061e-01 6.984685206110e-01 6.967486527953e-01 6.949157714562e-01 6.929794332333e-01 6.909444840231e-01 6.888149481571e-01 6.866029420088e-01 6.843083485632e-01 6.819469298376e-01 6.795211827732e-01 6.770435912337e-01 6.745237223030e-01 6.719686945213e-01 6.693927958969e-01 6.668044719976e-01 6.642188348812e-01 6.616436205541e-01 6.590952354304e-01 6.565839526867e-01 6.541262387879e-01 6.517320748790e-01 6.494184806251e-01 6.471974974214e-01 6.450843494952e-01 6.430931942638e-01 6.412368418996e-01 6.395322602207e-01 6.379904197966e-01 6.366262363839e-01 6.354504517750e-01 6.344785278840e-01 6.337197868079e-01 6.331854937487e-01 6.328878080858e-01 6.328314083605e-01 6.330288516594e-01 6.334813532640e-01 6.342011760329e-01 6.351864311049e-01 6.364431855834e-01 6.379719534579e-01 6.397711677477e-01 6.418401972312e-01 6.441742002981e-01 6.467727944269e-01 6.496247042764e-01 6.527250366118e-01 6.560647172447e-01 6.596317669601e-01 6.634179201223e-01 6.674076824698e-01 6.715906111218e-01 6.759489193562e-01 6.804698329656e-01 6.851368582269e-01 6.899339421277e-01 6.948443065094e-01 6.998489141942e-01 7.049336226513e-01 7.100773663201e-01 7.152652026235e-01 7.204770338069e-01 7.256983828214e-01 7.309103357472e-01 7.360951060691e-01 7.412381703707e-01 7.463228610148e-01 7.513349636767e-01 7.562561077497e-01 7.610763176009e-01 7.657785595455e-01 7.703537052176e-01 7.747851058205e-01 7.790672908538e-01 7.831863859332e-01 7.871327602264e-01 7.908999506796e-01 7.944768687453e-01 7.978607200188e-01 8.010422140806e-01 8.040182385540e-01 8.067864076707e-01 8.093376346317e-01 8.116776293104e-01 8.137975434901e-01 8.157014317164e-01 8.173912927407e-01 8.188619422986e-01 8.201250278831e-01 8.211720987605e-01 8.220185729812e-01 8.226614635547e-01 8.231074203710e-01 8.233683334395e-01 8.234406964074e-01 8.233458123941e-01 8.230791331294e-01 8.226604511640e-01 8.220934314465e-01 8.213892188926e-01 8.205641492108e-01 8.196223168249e-01 8.185879662668e-01 8.174605637350e-01 8.162661967153e-01 8.150133283419e-01 8.137154809984e-01 8.123977031106e-01 8.110630970874e-01 8.097420452954e-01 8.084388954541e-01 8.071810627621e-01 8.059797056722e-01 8.048552887784e-01 8.038273678805e-01 8.029085049866e-01 8.021236585845e-01 8.014826516175e-01 8.010081259860e-01 8.007136807750e-01 8.006158225217e-01 8.007305022651e-01 8.010685598264e-01 8.016467564183e-01 8.024719953013e-01 8.035548318934e-01 8.049028606142e-01 8.065229047431e-01 8.084169048943e-01 8.105885273374e-01 8.130321516127e-01 8.157485560729e-01 8.187288129766e-01 8.219647214407e-01 8.254497318186e-01 8.291611091099e-01 8.330925992804e-01 8.372176901729e-01 8.415225092651e-01 8.459775191826e-01 8.505615091384e-01 8.552519439542e-01 8.600105568031e-01 8.648199377711e-01 8.696389501029e-01 8.744431943781e-01 8.791978282526e-01 8.838709870984e-01 8.884307717647e-01 8.928425235273e-01 8.970802630763e-01 9.011035333113e-01 9.048915581696e-01 9.084081783287e-01 9.116308111217e-01 9.145303327175e-01 9.170848314836e-01 9.192733062529e-01 9.210718521473e-01 9.224721176225e-01 9.234481871273e-01 9.240002468338e-01 9.241117961911e-01 9.237858872174e-01 9.230158698570e-01 9.218039973380e-01 9.201616852790e-01 9.180925438653e-01 9.156175627723e-01 9.127489967457e-01 9.095155843304e-01 9.059397274305e-01 9.020546426987e-01 8.978964579883e-01 8.935040779540e-01 8.889243246006e-01 8.842008520901e-01 8.793913827671e-01 8.745440205575e-01 8.697242642418e-01 8.649867716137e-01 8.603957559238e-01 8.560133623286e-01 8.519019323416e-01 8.481258433240e-01 8.447368313754e-01 8.418030447388e-01 8.393632714028e-01 8.374725363600e-01 8.361652412328e-01 8.354714918080e-01 8.354168345890e-01 8.360057499900e-01 8.372480942742e-01 8.391241543223e-01 8.416216582683e-01 8.447010573214e-01 8.483222091284e-01 8.524322240789e-01 8.569670370184e-01 8.618589460295e-01 8.670277063468e-01 8.723947948541e-01 8.778687400585e-01 8.833660193566e-01 8.887933652774e-01 8.940631598852e-01 8.990902981753e-01 9.037875794529e-01 9.080806679211e-01 9.118926941090e-01 9.151647736560e-01 9.178325250360e-01 9.198552082045e-01 9.211904673500e-01 9.218146625110e-01 9.217135006784e-01 9.208810641727e-01 9.193342805940e-01 9.170889894712e-01 9.141915147778e-01 9.106836247499e-01 9.066354450709e-01 9.021254668927e-01 8.972389711314e-01 8.920869724921e-01 8.867788129854e-01 8.814433503394e-01 8.762095314109e-01 8.712217216564e-01 8.666215310525e-01 8.625536386284e-01 8.591626093512e-01 8.565817059153e-01 8.549396127285e-01 8.543482285819e-01 8.549036657748e-01 8.566782900624e-01 8.597221411102e-01 8.640591223705e-01 8.696819030613e-01 8.765596800556e-01 8.846263723626e-01 8.937997458215e-01 9.039628123745e-01 9.149829341106e-01 9.267121420712e-01 9.389836158805e-01 9.516236687117e-01 9.644546196642e-01 9.772923425563e-01 9.899634982525e-01 1.002294440769e+00 1.014125583334e+00 1.025309732930e+00 1.035712633587e+00 1.045227729614e+00 1.053758462230e+00 1.061241522548e+00 1.067629226826e+00 1.072904849837e+00 1.077076119367e+00 1.080168526733e+00 1.082244515771e+00 1.083368811014e+00 1.083644638772e+00 1.083170222980e+00 1.082067415642e+00 1.080457091763e+00 1.078455524636e+00 1.076188368397e+00 1.072997968088e+00 1.069323640803e+00 1.065729150696e+00 1.062728872697e+00 1.060636046115e+00 1.059474476564e+00 1.058955036176e+00 1.058584662814e+00 1.057823817514e+00 1.056237840970e+00 1.053630053196e+00 1.050107193780e+00 1.046021505569e+00 1.041847904642e+00 1.038045629604e+00 1.034891863976e+00 1.032382900353e+00 1.030250145092e+00 1.028046320442e+00 1.025278048079e+00 1.021591655633e+00 1.016893363198e+00 1.011377091856e+00 1.005489443234e+00 9.998180802497e-01 9.949075009786e-01 9.911057596530e-01 9.884850770196e-01 9.868203501236e-01 9.856868030425e-01 9.846116611837e-01 9.832465232618e-01 9.814530562106e-01 9.793712628526e-01 9.773466543731e-01 9.757972382807e-01 9.750716502146e-01 9.753072954608e-01 9.763505177246e-01 9.777921247965e-01 9.790887567636e-01 9.797025026538e-01 9.792626125916e-01 9.776809364060e-01 9.751593085352e-01 9.721218004635e-01 9.691054733854e-01 9.665775120646e-01 9.648069575179e-01 9.638048921019e-01 9.633469062938e-01 9.630676056594e-01 9.626287330512e-01 9.618591949043e-01 9.608252363723e-01 9.598550161879e-01 9.594532170967e-01 9.601416506098e-01 9.623041283820e-01 9.660795235217e-01 9.712994833914e-01 9.775550721308e-01 9.843475958733e-01 9.912306947983e-01 9.979596381278e-01 1.004567032550e+00 1.011343310798e+00 1.018703917167e+00 1.027074855962e+00 1.036713650456e+00 1.047583217260e+00 1.059353358317e+00 1.071466776024e+00 1.083257823262e+00 1.094113875086e+00 1.103625004922e+00 1.111614342365e+00 1.118135264922e+00 1.123400108646e+00 1.127639432249e+00 1.130985926659e+00 1.133430959906e+00 1.134915182990e+00 1.135712824817e+00 1.137004639879e+00 1.125412390288e+00 1.094953730817e+00 1.029539509977e+00 9.522028894369e-01 8.951826016570e-01 8.861665128494e-01 9.285414263949e-01 9.986363158582e-01 1.064173440561e+00 1.100569440902e+00 1.096486959786e+00 1.054572417138e+00 9.907842189278e-01 9.316667944161e-01 9.055100894603e-01 9.258160976963e-01 9.809137051603e-01 1.043348027857e+00 1.086716019170e+00 1.094940528215e+00 1.064961833870e+00 1.006888839414e+00 9.426877217488e-01 9.007289647356e-01 9.022033297312e-01 9.460261334182e-01 1.009753034798e+00 1.065352020027e+00 1.091838950919e+00 1.079974298053e+00 1.033071345458e+00 9.665787105612e-01 9.057606078146e-01 8.776282595537e-01 8.956778254371e-01 9.496299367838e-01 1.013845145283e+00 1.062998125651e+00 1.080844736102e+00 1.062415173320e+00 1.013763164728e+00 9.508115438960e-01 8.961363277381e-01 8.713142892870e-01 8.852716875343e-01 9.286985803550e-01 9.815747452007e-01 1.024918064896e+00 1.047235098254e+00 1.045790155899e+00 1.025491642657e+00 9.964055148441e-01 9.702189380274e-01 9.558305852140e-01 9.560267718932e-01 9.673082514756e-01 9.830363890387e-01 9.973620021652e-01 1.007491951129e+00 1.013820300801e+00 1.018345638063e+00 1.022666905395e+00 1.026518873109e+00 1.027835050728e+00 1.024150505093e+00 1.014535210091e+00 1.001015231272e+00 9.885339588511e-01 9.831990312651e-01 9.890862090523e-01 1.005497227063e+00 1.026551899763e+00 1.043634363939e+00 1.049058343801e+00 1.039234512073e+00 1.016573287325e+00 9.895821216079e-01 9.706489550495e-01 9.708266023972e-01 9.936201044604e-01 1.032275775121e+00 1.073155696259e+00 1.101965833791e+00 1.108801150362e+00 1.090918844317e+00 1.053651142499e+00 1.009721302193e+00 9.759124275614e-01 9.663797979683e-01 9.848061943727e-01 1.022063490361e+00 1.061868329916e+00 1.088871231177e+00 1.094019689577e+00 1.076536913020e+00 1.043743628565e+00 1.008782160201e+00 9.858970086723e-01 9.838005055911e-01 1.000947602187e+00 1.026984412824e+00 1.049080240406e+00 1.058265080397e+00 1.052805901495e+00 1.038622798349e+00 1.026788143322e+00 1.028313302278e+00 1.047831853382e+00 1.080406723080e+00 1.114115368220e+00 1.136048060428e+00
 4.929926677281e-01 4.939975105506e-01 4.949551809064e-01 4.959296051202e-01 4.969827712416e-01 4.981216459561e-01 4.992985100104e-01 5.004632070136e-01 5.015868843710e-01 5.026477786947e-01 5.036348121873e-01 5.045756376175e-01 5.055457580057e-01 5.066100040054e-01 5.077766961344e-01 5.089949707845e-01 5.101977554706e-01 5.113315368959e-01 5.123692683347e-01 5.133271765374e-01 5.142736662923e-01 5.152915730365e-01 5.164230670365e-01 5.176446492417e-01 5.188897580006e-01 5.200837363928e-01 5.211768261857e-01 5.221634455766e-01 5.231019767977e-01 5.240899625860e-01 5.251940567560e-01 5.264059006236e-01 5.276496682431e-01 5.288439585606e-01 5.299413139740e-01 5.309437669506e-01 5.318976259160e-01 5.328648207400e-01 5.339003970802e-01 5.350164950480e-01 5.361800790592e-01 5.373378779220e-01 5.384383690134e-01 5.394568464343e-01 5.404054655911e-01 5.413389205425e-01 5.423180133236e-01 5.433714715667e-01 5.444778056286e-01 5.455907581784e-01 5.466755956551e-01 5.477149367882e-01 5.487094528221e-01 5.496685027969e-01 5.506169487653e-01 5.515894521874e-01 5.526161322330e-01 5.537054154637e-01 5.548269141734e-01 5.559183260203e-01 5.569240330001e-01 5.578421872555e-01 5.587334015590e-01 5.596723212128e-01 5.606893850771e-01 5.617538683021e-01 5.628022881620e-01 5.637960562625e-01 5.647425131509e-01 5.656783003341e-01 5.666282137161e-01 5.675855136441e-01 5.685276791817e-01 5.694520843735e-01 5.703920650228e-01 5.713859172381e-01 5.724311636555e-01 5.734764623420e-01 5.744557369420e-01 5.753505740292e-01 5.762033081563e-01 5.770937586681e-01 5.780756333249e-01 5.791339816364e-01 5.801971606070e-01 5.811972184864e-01 5.821226875664e-01 5.830123641021e-01 5.839196947630e-01 5.848677184432e-01 5.858397695296e-01 5.868096675421e-01 5.877701028662e-01 5.887353425766e-01 5.897207353792e-01 5.907141923679e-01 5.916765074125e-01 5.925782423507e-01 5.934289761654e-01 5.942843603861e-01 5.952037364163e-01 5.962031282939e-01 5.972403488249e-01 5.982373964559e-01 5.991355295157e-01 5.999403335359e-01 6.007207215739e-01 6.015608019515e-01 6.025031682452e-01 6.035204466157e-01 6.045368998799e-01 6.054828096380e-01 6.063366277392e-01 6.071438414157e-01 6.079743981378e-01 6.088729990790e-01 6.098296230883e-01 6.107917831297e-01 6.117078079709e-01 6.125647065269e-01 6.133951689466e-01 6.142479003957e-01 6.151445128781e-01 6.160589137637e-01 6.169412238815e-01 6.177626956626e-01 6.185444964688e-01 6.193440801381e-01 6.202141881244e-01 6.211571127991e-01 6.221150820735e-01 6.230131936227e-01 6.238100314028e-01 6.245416372868e-01 6.252880681403e-01 6.261206166915e-01 6.270535525748e-01 6.280312110873e-01 6.289696273311e-01 6.298071274360e-01 6.305480498863e-01 6.312488799015e-01 6.319810310725e-01 6.327944587953e-01 6.336920985761e-01 6.346269552449e-01 6.355300640904e-01 6.363568020985e-01 6.371013663321e-01 6.378060651341e-01 6.385305120201e-01 6.393219034281e-01 6.401858720659e-01 6.410829614199e-01 6.419603610794e-01 6.427826168542e-01 6.435457764490e-01 6.442714247750e-01 6.449970681642e-01 6.457602034551e-01 6.465698772315e-01 6.474216402426e-01 6.482860152755e-01 6.491274490346e-01 6.499184556169e-01 6.506588181739e-01 6.513793737813e-01 6.521126437606e-01 6.528836758122e-01 6.536938264867e-01 6.545185272078e-01 6.553243806823e-01 6.560928593307e-01 6.568226329428e-01 6.575282928327e-01 6.582367286018e-01 6.589670867298e-01 6.597218687750e-01 6.604888702229e-01 6.612460559762e-01 6.619800672972e-01 6.626849463724e-01 6.633725960457e-01 6.640651251601e-01 6.647708595414e-01 6.654870735720e-01 6.662014168295e-01 6.669060052323e-01 6.675990358952e-01 6.682863035246e-01 6.689792515254e-01 6.696819981879e-01 6.703857313786e-01 6.710833807550e-01 6.717695555849e-01 6.724494098422e-01 6.731342705095e-01 6.738320154947e-01 6.745393681905e-01 6.752429235160e-01 6.759325252600e-01 6.766054081246e-01 6.772709875113e-01 6.779415319012e-01 6.786206485738e-01 6.793009490342e-01 6.799653271130e-01 6.806114425511e-01 6.812463163133e-01 6.818831202448e-01 6.825295630400e-01 6.831798139912e-01 6.838235003598e-01 6.844519516639e-01 6.850741650567e-01 6.857002431923e-01 6.863387257511e-01 6.869865862569e-01 6.876322302013e-01 6.882644438575e-01 6.888858156947e-01 6.895109632512e-01 6.901424528855e-01 6.907789099374e-01 6.914096642986e-01 6.920248821660e-01 6.926264691011e-01 6.932255208469e-01 6.938305322803e-01 6.944365236367e-01 6.950395215542e-01 6.956341001287e-01 6.962231912906e-01 6.968114059702e-01 6.974059279588e-01 6.980016669460e-01 6.985943141114e-01 6.991809546579e-01 6.997646025798e-01 7.003500498003e-01 7.009387587039e-01 7.015253133809e-01 7.021034315054e-01 7.026723224824e-01 7.032380931852e-01 7.038060552086e-01 7.043764376808e-01 7.049448845783e-01 7.055079291415e-01 7.060640520356e-01 7.066187982202e-01 7.071786472233e-01 7.077395277513e-01 7.082986856960e-01 7.088546902767e-01 7.094082534066e-01 7.099596949754e-01 7.105133309386e-01 7.110655616979e-01 7.116116387786e-01 7.121547379090e-01 7.126970863452e-01 7.132376787569e-01 7.137800679479e-01 7.143203102331e-01 7.148588519346e-01 7.153958747645e-01 7.159319222155e-01 7.164662496958e-01 7.169984809528e-01 7.175292845051e-01 7.180597534797e-01 7.185910696685e-01 7.191224685098e-01 7.196513080940e-01 7.201760514740e-01 7.206994769627e-01 7.212242735674e-01 7.217482169591e-01 7.222738951765e-01 7.227995244343e-01 7.233241294303e-01 7.238470066071e-01 7.243703305589e-01 7.248940073520e-01 7.254171199905e-01 7.259383910817e-01 7.264583131909e-01 7.269779768056e-01 7.274976995538e-01 7.280188330463e-01 7.285390481751e-01 7.290606311436e-01 7.295812068197e-01 7.301003522450e-01 7.306189748164e-01 7.311382459683e-01 7.316571746171e-01 7.321764738935e-01 7.326980047495e-01 7.332192098341e-01 7.337406333108e-01 7.342622557006e-01 7.347839045822e-01 7.353060852708e-01 7.358281116862e-01 7.363509331594e-01 7.368748928129e-01 7.374006399743e-01 7.379272510531e-01 7.384541665583e-01 7.389806522479e-01 7.395069062546e-01 7.400335730940e-01 7.405626654606e-01 7.410942275979e-01 7.416268176975e-01 7.421597842742e-01 7.426944382567e-01 7.432301687944e-01 7.437666647519e-01 7.443043133898e-01 7.448463882812e-01 7.453891467979e-01 7.459327454025e-01 7.464786538404e-01 7.470256107986e-01 7.475748580548e-01 7.481270286262e-01 7.486810118470e-01 7.492367098708e-01 7.497933086415e-01 7.503514318309e-01 7.509119692805e-01 7.514761714888e-01 7.520433036887e-01 7.526116299708e-01 7.531796647009e-01 7.537498132308e-01 7.543225939862e-01 7.548999435543e-01 7.554808564501e-01 7.560645102014e-01 7.566501333473e-01 7.572371735318e-01 7.578273391450e-01 7.584225784054e-01 7.590219201017e-01 7.596252519264e-01 7.602307722117e-01 7.608386848923e-01 7.614490298580e-01 7.620644704008e-01 7.626833942582e-01 7.633055152613e-01 7.639305920778e-01 7.645581068157e-01 7.651877072155e-01 7.658222247876e-01 7.664625824542e-01 7.671057412747e-01 7.677514806030e-01 7.684023879303e-01 7.690544235030e-01 7.697123241819e-01 7.703755946142e-01 7.710421705037e-01 7.717153612688e-01 7.723914198511e-01 7.730709323405e-01 7.737557922451e-01 7.744424489077e-01 7.751375952263e-01 7.758365305052e-01 7.765397409492e-01 7.772479812204e-01 7.779602849812e-01 7.786773897605e-01 7.793987886790e-01 7.801263988477e-01 7.808571076613e-01 7.815941460605e-01 7.823357893922e-01 7.830821409414e-01 7.838338751615e-01 7.845907342156e-01 7.853526591436e-01 7.861198047100e-01 7.868930087043e-01 7.876696718029e-01 7.884535301976e-01 7.892425087991e-01 7.900371002029e-01 7.908357992681e-01 7.916405891437e-01 7.924519266738e-01 7.932675566204e-01 7.940889959174e-01 7.949155833341e-01 7.957492490204e-01 7.965881488431e-01 7.974316287820e-01 7.982831082462e-01 7.991392598711e-01 8.000000308424e-01 8.008688881838e-01 8.017418388884e-01 8.026204790631e-01 8.035068066224e-01 8.043973252212e-01 8.052941126912e-01 8.061972911917e-01 8.071057868231e-01 8.080201176283e-01 8.089407771192e-01 8.098673609591e-01 8.107994941545e-01 8.117389915509e-01 8.126842022923e-01 8.136341276411e-01 8.145909933841e-01 8.155534762099e-01 8.165228460944e-01 8.174955804320e-01 8.184765611504e-01 8.194625058936e-01 8.204551452975e-01 8.214523596372e-01 8.224567078761e-01 8.234661280588e-01 8.244813374511e-01 8.255036586094e-01 8.265311400269e-01 8.275634496710e-01 8.286029381818e-01 8.296478724980e-01 8.306986995056e-01 8.317544927857e-01 8.328170523581e-01 8.338832240995e-01 8.349558774672e-01 8.360345929417e-01 8.371200177341e-01 8.382101164824e-01 8.393031831116e-01 8.404030194895e-01 8.415083021031e-01 8.426181789572e-01 8.437353540559e-01 8.448563055938e-01 8.459804426157e-01 8.471112655252e-01 8.482474798211e-01 8.493878854846e-01 8.505337596973e-01 8.516839383439e-01 8.528379670292e-01 8.539973498875e-01 8.551613301957e-01 8.563291979303e-01 8.575026071499e-01 8.586793873563e-01 8.598600573910e-01 8.610451486427e-01 8.622338946466e-01 8.634274872318e-01 8.646246965858e-01 8.658242768136e-01 8.670280345886e-01 8.682354236224e-01 8.694461827800e-01 8.706601733834e-01 8.718778420008e-01 8.730976862451e-01 8.743211201618e-01 8.755472979845e-01 8.767764001495e-01 8.780076103100e-01 8.792410538078e-01 8.804780638048e-01 8.817171288040e-01 8.829570716871e-01 8.842000587450e-01 8.854441912922e-01 8.866891087452e-01 8.879374952482e-01 8.891853985434e-01 8.904361223050e-01 8.916878503620e-01 8.929397839629e-01 8.941940108867e-01 8.954472519383e-01 8.967010112459e-01 8.979570706507e-01 8.992112041436e-01 9.004663485364e-01 9.017209197345e-01 9.029756920101e-01 9.042300047271e-01 9.054827319463e-01 9.067351940115e-01 9.079875888178e-01 9.092380201489e-01 9.104862228973e-01 9.117345814390e-01 9.129811907268e-01 9.142246010812e-01 9.154663857854e-01 9.167066588855e-01 9.179443577161e-01 9.191787168346e-01 9.204104165020e-01 9.216402193102e-01 9.228658691278e-01 9.240876557984e-01 9.253081203841e-01 9.265235411169e-01 9.277341909970e-01 9.289422790244e-01 9.301445855773e-01 9.313428170164e-01 9.325366752016e-01 9.337256558781e-01 9.349092009714e-01 9.360863903188e-01 9.372580802781e-01 9.384243090116e-01 9.395846871057e-01 9.407387292361e-01 9.418868383064e-01 9.430261290416e-01 9.441599285726e-01 9.452855266768e-01 9.464044079716e-01 9.475157645229e-01 9.486186005041e-01 9.497143982315e-01 9.508004467781e-01 9.518780187219e-01 9.529476774345e-01 9.540072623780e-01 9.550582841000e-01 9.561003700463e-01 9.571319295886e-01 9.581538488582e-01 9.591655079874e-01 9.601659373476e-01 9.611576878895e-01 9.621367784172e-01 9.631045815767e-01 9.640620616232e-01 9.650069492627e-01 9.659406767504e-01 9.668611993215e-01 9.677693949725e-01 9.686654048888e-01 9.695486703993e-01 9.704172932957e-01 9.712738482024e-01 9.721163727194e-01 9.729448053489e-01 9.737592691738e-01 9.745601842237e-01 9.753453311396e-01 9.761151531865e-01 9.768708569469e-01 9.776116813241e-01 9.783360674610e-01 9.790465076604e-01 9.797378082825e-01 9.804144846680e-01 9.810741528570e-01 9.817166631384e-01 9.823433185267e-01 9.829515588840e-01 9.835421325062e-01 9.841142570243e-01 9.846697673634e-01 9.852062425029e-01 9.857240961112e-01 9.862223685342e-01 9.867032329664e-01 9.871649721049e-01 9.876065854459e-01 9.880296445102e-01 9.884310839421e-01 9.888128675318e-01 9.891744192274e-01 9.895152865961e-01 9.898358301039e-01 9.901351988041e-01 9.904133726802e-01 9.906691196395e-01 9.909037423452e-01 9.911165603051e-01 9.913078056323e-01 9.914768645775e-01 9.916227843542e-01 9.917452066458e-01 9.918457706190e-01 9.919232610432e-01 9.919777245334e-01 9.920086666064e-01 9.920156111455e-01 9.919984365467e-01 9.919577764516e-01 9.918918436836e-01 9.918025666105e-01 9.916892867825e-01 9.915503555891e-01 9.913870943335e-01 9.911977639892e-01 9.909833777434e-01 9.907440629125e-01 9.904800001749e-01 9.901898210865e-01 9.898744681561e-01 9.895325265197e-01 9.891641838329e-01 9.887707813131e-01 9.883501620132e-01 9.879028272852e-01 9.874308077046e-01 9.869313418546e-01 9.864055309414e-01 9.858518543272e-01 9.852725714257e-01 9.846662410417e-01 9.840323144715e-01 9.833731773731e-01 9.826845019541e-01 9.819697063406e-01 9.812272555972e-01 9.804582127943e-01 9.796620715259e-01 9.788382445944e-01 9.779868709331e-01 9.771086995915e-01 9.762017037206e-01 9.752680123459e-01 9.743077691005e-01 9.733191951512e-01 9.723053067628e-01 9.712621247876e-01 9.701927548076e-01 9.690943282462e-01 9.679707473943e-01 9.668203974277e-01 9.656416143768e-01 9.644362978824e-01 9.632047966654e-01 9.619467998344e-01 9.606602742950e-01 9.593482686231e-01 9.580104277762e-01 9.566455739584e-01 9.552544324933e-01 9.538384538761e-01 9.523961830060e-01 9.509274623158e-01 9.494339288715e-01 9.479158228380e-01 9.463721174201e-01 9.448042821231e-01 9.432110507612e-01 9.415939947747e-01 9.399525531848e-01 9.382865894073e-01 9.365979921966e-01 9.348868091822e-01 9.331505612228e-01 9.313941276326e-01 9.296132689304e-01 9.278117697952e-01 9.259870463677e-01 9.241419104321e-01 9.222767561412e-01 9.203898547570e-01 9.184833072157e-01 9.165564992293e-01 9.146103528390e-01 9.126474795122e-01 9.106635770628e-01 9.086629601852e-01 9.066442579878e-01 9.046089413204e-01 9.025572038351e-01 9.004889264750e-01 8.984057338219e-01 8.963076682866e-01 8.941953573415e-01 8.920695589088e-01 8.899305009168e-01 8.877784342075e-01 8.856145460254e-01 8.834398988059e-01 8.812546913474e-01 8.790592690181e-01 8.768546325760e-01 8.746409360407e-01 8.724198935803e-01 8.701916930098e-01 8.679565889493e-01 8.657175739266e-01 8.634710832701e-01 8.612211800472e-01 8.589699755905e-01 8.567140993342e-01 8.544575086984e-01 8.521993121517e-01 8.499423103680e-01 8.476855420276e-01 8.454297271240e-01 8.431784322637e-01 8.409287810239e-01 8.386844024395e-01 8.364456685140e-01 8.342120739655e-01 8.319867421398e-01 8.297687396766e-01 8.275612913066e-01 8.253622618480e-01 8.231757500591e-01 8.210009679878e-01 8.188384011940e-01 8.166919095987e-01 8.145585575359e-01 8.124411760636e-01 8.103416081947e-01 8.082614894059e-01 8.062003510349e-01 8.041570936903e-01 8.021373820642e-01 8.001392587146e-01 7.981632455236e-01 7.962138496815e-01 7.942882455527e-01 7.923893926838e-01 7.905177606465e-01 7.886750071483e-01 7.868618160125e-01 7.850785969226e-01 7.833280776483e-01 7.816070671641e-01 7.799221856999e-01 7.782706665306e-01 7.766542554895e-01 7.750748716251e-01 7.735310635562e-01 7.720280723482e-01 7.705615449187e-01 7.691358701964e-01 7.677513437527e-01 7.664069760422e-01 7.651060904737e-01 7.638463445806e-01 7.626317495411e-01 7.614609613639e-01 7.603351920706e-01 7.592569135306e-01 7.582224406966e-01 7.572360121186e-01 7.562974444465e-01 7.554062774751e-01 7.545646901340e-01 7.537707069121e-01 7.530275010524e-01 7.523325294953e-01 7.516889497373e-01 7.510949240585e-01 7.505507092469e-01 7.500585380792e-01 7.496152136605e-01 7.492252253168e-01 7.488841403692e-01 7.485941666355e-01 7.483558891272e-01 7.481679189651e-01 7.480319167086e-01 7.479447637317e-01 7.479088102130e-01 7.479211762171e-01 7.479853242995e-01 7.480984844266e-01 7.482574480900e-01 7.484678556846e-01 7.487249024919e-01 7.490279823623e-01 7.493783709055e-01 7.497744109952e-01 7.502154907619e-01 7.506997690384e-01 7.512291226595e-01 7.517999009439e-01 7.524124235980e-01 7.530649539429e-01 7.537585993897e-01 7.544879096783e-01 7.552559977946e-01 7.560615200814e-01 7.568999835933e-01 7.577731108479e-01 7.586790082074e-01 7.596152630976e-01 7.605809809641e-01 7.615742853931e-01 7.625973308469e-01 7.636422614649e-01 7.647131264401e-01 7.658062881112e-01 7.669197791280e-01 7.680528601124e-01 7.692030508663e-01 7.703700011632e-01 7.715507030091e-01 7.727445311718e-01 7.739486568788e-01 7.751618287584e-01 7.763838717580e-01 7.776104130582e-01 7.788420454176e-01 7.800738833513e-01 7.813074119343e-01 7.825398497542e-01 7.837660177061e-01 7.849904814126e-01 7.862050725785e-01 7.874127698787e-01 7.886089949705e-01 7.897927335935e-01 7.909621098457e-01 7.921149843425e-01 7.932507767445e-01 7.943639730899e-01 7.954593883398e-01 7.965273548277e-01 7.975717163516e-01 7.985892395732e-01 7.995766470538e-01 8.005343265802e-01 8.014568867108e-01 8.023479612155e-01 8.032000459067e-01 8.040158544916e-01 8.047921589279e-01 8.055255027630e-01 8.062175359377e-01 8.068640621376e-01 8.074647055192e-01 8.080171099368e-01 8.085203365515e-01 8.089723718083e-01 8.093720959518e-01 8.097190972603e-01 8.100083828582e-01 8.102425882142e-01 8.104179687854e-01 8.105347902379e-01 8.105884014973e-01 8.105815742183e-01 8.105118207164e-01 8.103758754673e-01 8.101765482929e-01 8.099090684740e-01 8.095737355929e-01 8.091701886444e-01 8.086971018961e-01 8.081532395903e-01 8.075375185410e-01 8.068519418596e-01 8.060903032946e-01 8.052577663388e-01 8.043486874634e-01 8.033660477455e-01 8.023082489028e-01 8.011737940807e-01 7.999651970261e-01 7.986780712684e-01 7.973176930281e-01 7.958768150863e-01 7.943619940273e-01 7.927689287892e-01 7.910995976009e-01 7.893555528702e-01 7.875322687019e-01 7.856355600347e-01 7.836605115428e-01 7.816139147899e-01 7.794907956176e-01 7.772938635669e-01 7.750255816361e-01 7.726839783743e-01 7.702716118271e-01 7.677866912806e-01 7.652359564831e-01 7.626144022270e-01 7.599287365147e-01 7.571779006124e-01 7.543610969139e-01 7.514874802068e-01 7.485479876630e-01 7.455552420023e-01 7.425026421368e-01 7.393994435334e-01 7.362423921443e-01 7.330363481642e-01 7.297851151707e-01 7.264848355854e-01 7.231489568743e-01 7.197688935119e-01 7.163574540110e-01 7.129089488801e-01 7.094331777560e-01 7.059306070101e-01 7.024032338525e-01 6.988608834552e-01 6.952965522484e-01 6.917279018640e-01 6.881433701202e-01 6.845614405967e-01 6.809754588378e-01 6.773944311557e-01 6.738246743184e-01 6.702631278597e-01 6.667264017926e-01 6.632027572121e-01 6.597144702099e-01 6.562518762290e-01 6.528294344025e-01 6.494471605255e-01 6.461086577999e-01 6.428261422625e-01 6.395936225237e-01 6.364297143870e-01 6.333244343749e-01 6.302982094035e-01 6.273419235708e-01 6.244710139797e-01 6.216855737308e-01 6.189882573599e-01 6.163924211069e-01 6.138898251428e-01 6.115013357803e-01 6.092139642065e-01 6.070470999687e-01 6.049935867656e-01 6.030635072501e-01 6.012605894834e-01 5.995826175514e-01 5.980428195953e-01 5.966324700365e-01 5.953662735456e-01 5.942362154229e-01 5.932522033174e-01 5.924123564301e-01 5.917167652437e-01 5.911733129697e-01 5.907730777420e-01 5.905273583786e-01 5.904271036391e-01 5.904800193364e-01 5.906787637870e-01 5.910249590491e-01 5.915210582123e-01 5.921577853301e-01 5.929436709443e-01 5.938643626064e-01 5.949293115477e-01 5.961242743846e-01 5.974558381911e-01 5.989150893214e-01 6.004981696907e-01 6.022072480032e-01 6.040270821070e-01 6.059663838863e-01 6.080060286050e-01 6.101536625498e-01 6.123958145089e-01 6.147303365368e-01 6.171539445357e-01 6.196545479150e-01 6.222370746570e-01 6.248803198133e-01 6.275950006186e-01 6.303604163253e-01 6.331828798525e-01 6.360463556713e-01 6.389496562602e-01 6.418881398976e-01 6.448478573119e-01 6.478349783110e-01 6.508289119365e-01 6.538371050041e-01 6.568412594799e-01 6.598437901195e-01 6.628347027294e-01 6.658074885837e-01 6.687601563890e-01 6.716810751683e-01 6.745701014917e-01 6.774149897122e-01 6.802178064622e-01 6.829670638437e-01 6.856594451223e-01 6.882885072439e-01 6.908499247041e-01 6.933399434579e-01 6.957506978499e-01 6.980811217316e-01 7.003201020776e-01 7.024703830156e-01 7.045226704907e-01 7.064744072279e-01 7.083219805500e-01 7.100607693371e-01 7.116876975007e-01 7.131954403466e-01 7.145871673409e-01 7.158532574746e-01 7.169972750156e-01 7.180114298525e-01 7.188944026687e-01 7.196449955909e-01 7.202603522382e-01 7.207401947095e-01 7.210805820788e-01 7.212830955621e-01 7.213435643974e-01 7.212662495334e-01 7.210447527802e-01 7.206858266009e-01 7.201855464493e-01 7.195445851757e-01 7.187680966170e-01 7.178512792951e-01 7.168038559732e-01 7.156223922455e-01 7.143133831873e-01 7.128777562587e-01 7.113209257176e-01 7.096486231900e-01 7.078609221191e-01 7.059696849260e-01 7.039748392272e-01 7.018886074094e-01 6.997125859370e-01 6.974577924842e-01 6.951316658646e-01 6.927426120791e-01 6.903009898182e-01 6.878140028758e-01 6.852948893524e-01 6.827530691808e-01 6.802016858802e-01 6.776512471867e-01 6.751137277405e-01 6.726029830530e-01 6.701315728029e-01 6.677150460141e-01 6.653644411138e-01 6.630964083408e-01 6.609229767903e-01 6.588597269299e-01 6.569211413907e-01 6.551214199943e-01 6.534728075039e-01 6.519912996601e-01 6.506891586722e-01 6.495796960869e-01 6.486756349993e-01 6.479867333143e-01 6.475268730887e-01 6.473012509481e-01 6.473242161256e-01 6.475973082578e-01 6.481304705929e-01 6.489294511134e-01 6.499953500474e-01 6.513329555968e-01 6.529393576052e-01 6.548196747509e-01 6.569654936682e-01 6.593770674299e-01 6.620485854485e-01 6.649716672447e-01 6.681406516025e-01 6.715438629900e-01 6.751742020942e-01 6.790157208820e-01 6.830598960633e-01 6.872903135108e-01 6.916920775952e-01 6.962516354860e-01 7.009516380891e-01 7.057771387517e-01 7.107093711661e-01 7.157333302509e-01 7.208275369748e-01 7.259784154862e-01 7.311679080681e-01 7.363761706296e-01 7.415882014933e-01 7.467856598940e-01 7.519525739381e-01 7.570723987277e-01 7.621305949640e-01 7.671110187979e-01 7.720000172547e-01 7.767809008274e-01 7.814446208058e-01 7.859759550424e-01 7.903643813552e-01 7.945992352508e-01 7.986700908149e-01 8.025692677404e-01 8.062856271660e-01 8.098133475594e-01 8.131480245043e-01 8.162791934530e-01 8.192086650766e-01 8.219256302026e-01 8.244324292060e-01 8.267258202758e-01 8.288013513629e-01 8.306656785960e-01 8.323099696981e-01 8.337455386437e-01 8.349683320966e-01 8.359821433380e-01 8.367956699928e-01 8.374041022892e-01 8.378248096242e-01 8.380515775447e-01 8.381026227575e-01 8.379791689737e-01 8.376896731683e-01 8.372490349202e-01 8.366575493511e-01 8.359383659102e-01 8.350889340988e-01 8.341345333367e-01 8.330798812241e-01 8.319388714305e-01 8.307328986867e-01 8.294639677782e-01 8.281608118102e-01 8.268300867895e-01 8.254940247452e-01 8.241676123859e-01 8.228668627419e-01 8.216137233812e-01 8.204198005676e-01 8.193117679821e-01 8.183006677558e-01 8.174106388879e-01 8.166565943220e-01 8.160567901986e-01 8.156304681167e-01 8.153921582061e-01 8.153617700451e-01 8.155498128675e-01 8.159742791701e-01 8.166451249932e-01 8.175758380951e-01 8.187708889438e-01 8.202414173108e-01 8.219909945006e-01 8.240241291498e-01 8.263391467743e-01 8.289324590868e-01 8.318046102549e-01 8.349393414358e-01 8.383363421366e-01 8.419734294299e-01 8.458440827769e-01 8.499226261241e-01 8.541928575496e-01 8.586340459974e-01 8.632131179987e-01 8.679151851321e-01 8.726995126252e-01 8.775455537321e-01 8.824181149268e-01 8.872841740077e-01 8.921140172576e-01 8.968688134548e-01 9.015221232490e-01 9.060333748289e-01 9.103758497119e-01 9.145113862259e-01 9.184132073067e-01 9.220490511719e-01 9.253884859142e-01 9.284059708294e-01 9.310745237318e-01 9.333756507387e-01 9.352823699414e-01 9.367839278131e-01 9.378559562904e-01 9.384934199266e-01 9.386843535193e-01 9.384215841379e-01 9.377078389157e-01 9.365370886013e-01 9.349245585244e-01 9.328698458572e-01 9.303941787852e-01 9.275115169283e-01 9.242467078200e-01 9.206265211060e-01 9.166809238602e-01 9.124490442587e-01 9.079674831771e-01 9.032867711604e-01 8.984478345586e-01 8.935135513018e-01 8.885327805467e-01 8.835681491742e-01 8.786816399943e-01 8.739344119483e-01 8.693969009444e-01 8.651250567874e-01 8.611930281480e-01 8.576522262335e-01 8.545681695002e-01 8.519913028487e-01 8.499685778454e-01 8.485435732346e-01 8.477415740967e-01 8.475953052007e-01 8.481062519315e-01 8.492825751744e-01 8.511084565106e-01 8.535667816711e-01 8.566212007589e-01 8.602257957915e-01 8.643302474792e-01 8.688648679159e-01 8.737619287893e-01 8.789362653878e-01 8.843118196079e-01 8.897925028546e-01 8.952904815076e-01 9.007156679264e-01 9.059742146187e-01 9.109823026937e-01 9.156527017652e-01 9.199094336722e-01 9.236751889374e-01 9.268917968798e-01 9.294990089220e-01 9.314525611963e-01 9.327163271357e-01 9.332645826822e-01 9.330896179068e-01 9.321860816163e-01 9.305745503026e-01 9.282769189182e-01 9.253381558380e-01 9.218141057791e-01 9.177685516934e-01 9.132914824232e-01 9.084726789924e-01 9.034239783672e-01 8.982612534933e-01 8.931172954525e-01 8.881265004938e-01 8.834322147751e-01 8.791813906420e-01 8.755174809801e-01 8.725872015501e-01 8.705198949646e-01 8.694461561710e-01 8.694702341226e-01 8.706817795468e-01 8.731507457552e-01 8.769141193473e-01 8.819909001162e-01 8.883596235709e-01 8.959826310781e-01 9.047840468641e-01 9.146647007317e-01 9.255056686601e-01 9.371615363820e-01 9.494736443130e-01 9.622707684350e-01 9.753722175399e-01 9.885974194024e-01 1.001757824234e+00 1.014679249865e+00 1.027189348335e+00 1.039127384912e+00 1.050355440630e+00 1.060741041275e+00 1.070185155600e+00 1.078599983135e+00 1.085927329977e+00 1.092136705086e+00 1.097211632359e+00 1.101176336478e+00 1.104060906037e+00 1.105933184075e+00 1.106865940427e+00 1.106955774800e+00 1.106308684902e+00 1.105028749624e+00 1.103154189783e+00 1.100195576857e+00 1.096600676975e+00 1.092946108982e+00 1.089759581148e+00 1.087370458783e+00 1.085819156931e+00 1.084829508199e+00 1.083920988654e+00 1.082562229043e+00 1.080326843396e+00 1.077022149955e+00 1.072755382402e+00 1.067885994376e+00 1.062897248450e+00 1.058249359550e+00 1.054229905522e+00 1.050838921086e+00 1.047802802722e+00 1.044670659949e+00 1.040938986948e+00 1.036235800480e+00 1.030455173383e+00 1.023784049359e+00 1.016664066826e+00 1.009690270124e+00 1.003427630487e+00 9.982453979740e-01 9.942454692745e-01 9.912308505499e-01 9.887989658462e-01 9.865063017931e-01 9.840214728170e-01 9.812324317848e-01 9.783020603094e-01 9.756083598405e-01 9.735986473609e-01 9.726444279587e-01 9.728964878941e-01 9.741962189064e-01 9.761217056881e-01 9.781021113662e-01 9.795673890098e-01 9.801115369749e-01 9.796178884724e-01 9.782560521799e-01 9.764246214202e-01 9.746272490843e-01 9.733052823572e-01 9.726966686955e-01 9.727808014000e-01 9.733073676467e-01 9.738905531591e-01 9.741803487778e-01 9.740001667760e-01 9.734260060351e-01 9.727873798936e-01 9.726083639922e-01 9.734243824752e-01 9.756336031368e-01 9.793853836097e-01 9.845205964132e-01 9.906324085921e-01 9.972188088680e-01 1.003835437457e+00 1.010232029737e+00 1.016449652067e+00 1.022788384459e+00 1.029687963551e+00 1.037597693117e+00 1.046810604424e+00 1.057322157199e+00 1.068828206409e+00 1.080788674967e+00 1.092550621501e+00 1.103495543857e+00 1.113199221759e+00 1.121457879064e+00 1.128286626551e+00 1.133846928968e+00 1.138304097845e+00 1.141706660110e+00 1.143940676808e+00 1.144863282323e+00 1.144906535186e+00 1.145643337059e+00 1.124886505683e+00 1.086096280268e+00 1.014559839415e+00 9.381063340866e-01 8.911301852809e-01 8.978306941181e-01 9.535051389163e-01 1.028990371386e+00 1.091802007074e+00 1.119835230005e+00 1.105007318377e+00 1.053433765248e+00 9.845273387745e-01 9.273973111079e-01 9.097329436515e-01 9.399918068870e-01 1.000681279613e+00 1.062079895736e+00 1.098859783097e+00 1.097618094950e+00 1.058691518922e+00 9.960172203091e-01 9.350968438607e-01 9.052334778901e-01 9.230937073113e-01 9.798041193246e-01 1.048103720626e+00 1.099723303471e+00 1.115827330961e+00 1.090192673355e+00 1.029721843271e+00 9.540464728923e-01 8.926583246893e-01 8.741571341239e-01 9.077563517184e-01 9.757059872781e-01 1.047716636098e+00 1.097731063055e+00 1.110801004753e+00 1.084022515124e+00 1.025843961052e+00 9.547676942323e-01 8.957551031647e-01 8.714185150613e-01 8.891246048581e-01 9.363688422170e-01 9.908024230502e-01 1.032922959080e+00 1.052001503866e+00 1.046686385005e+00 1.023443019121e+00 9.936165721373e-01 9.693404850949e-01 9.587315764035e-01 9.628101613401e-01 9.763013195101e-01 9.916772017057e-01 1.003323140911e+00 1.009536240138e+00 1.012204801975e+00 1.014717918354e+00 1.019459508034e+00 1.026068734813e+00 1.031606033965e+00 1.032371350703e+00 1.026261783190e+00 1.014494973039e+00 1.001732110069e+00 9.944020016878e-01 9.974396927138e-01 1.011217860383e+00 1.030687712951e+00 1.047546547576e+00 1.053932895881e+00 1.045752278200e+00 1.024719514430e+00 9.985621467234e-01 9.790149859178e-01 9.769610469395e-01 9.965143958113e-01 1.032062892802e+00 1.071061817153e+00 1.099885615792e+00 1.108824455582e+00 1.094905583228e+00 1.062747151215e+00 1.023787106218e+00 9.930593300833e-01 9.832094278872e-01 9.977904136681e-01 1.029194961399e+00 1.063315727608e+00 1.086607262626e+00 1.091089187145e+00 1.076288023347e+00 1.048967290096e+00 1.020687751301e+00 1.003230310409e+00 1.002897020604e+00 1.017167751633e+00 1.036578117591e+00 1.050261005487e+00 1.051359719719e+00 1.039884531729e+00 1.022945990927e+00 1.011960122983e+00 1.017117582412e+00 1.041240149575e+00 1.077504757560e+00 1.112952335867e+00 1.134678858335e+00
 4.894843227324e-01 4.905009695088e-01 4.914709599083e-01 4.924581585538e-01 4.935250398996e-01 4.946778304581e-01 4.958674949433e-01 4.970457569346e-01 4.981833778134e-01 4.992596306104e-01 5.002611790751e-01 5.012175084257e-01 5.022041495237e-01 5.032865826630e-01 5.044718269089e-01 5.057079694976e-01 5.069273038317e-01 5.080757226804e-01 5.091285717538e-01 5.101020336369e-01 5.110677609375e-01 5.121051990359e-01 5.132564873862e-01 5.144952106560e-01 5.157552769767e-01 5.169644346611e-01 5.180716378300e-01 5.190739807174e-01 5.200291386454e-01 5.210361058038e-01 5.221593537376e-01 5.233895415235e-01 5.246498335077e-01 5.258563772600e-01 5.269642301618e-01 5.279797283148e-01 5.289493068043e-01 5.299347402857e-01 5.309888276876e-01 5.321208126995e-01 5.332982483100e-01 5.344676202644e-01 5.355811649775e-01 5.366136218320e-01 5.375788638283e-01 5.385293336819e-01 5.395269435306e-01 5.405977918352e-01 5.417213458073e-01 5.428502976819e-01 5.439481215941e-01 5.450017726963e-01 5.460123930671e-01 5.469915275505e-01 5.479605074809e-01 5.489520399954e-01 5.499958113075e-01 5.511018459101e-01 5.522401133565e-01 5.533501273677e-01 5.543774270777e-01 5.553162686885e-01 5.562260399904e-01 5.571831434159e-01 5.582208692549e-01 5.593073401570e-01 5.603788932895e-01 5.613957231354e-01 5.623625218863e-01 5.633162513186e-01 5.642853684992e-01 5.652640562843e-01 5.662315466550e-01 5.671807109929e-01 5.681442568634e-01 5.691580920929e-01 5.702233149513e-01 5.712882990424e-01 5.722897907767e-01 5.732075678217e-01 5.740845984997e-01 5.749975568988e-01 5.760016900158e-01 5.770821111975e-01 5.781695909767e-01 5.791953647155e-01 5.801434522468e-01 5.810546491620e-01 5.819844139871e-01 5.829562977570e-01 5.839547660247e-01 5.849538211546e-01 5.859421012764e-01 5.869316444625e-01 5.879373983653e-01 5.889516902468e-01 5.899369027682e-01 5.908636393731e-01 5.917416233984e-01 5.926245489712e-01 5.935674286063e-01 5.945888825046e-01 5.956485033707e-01 5.966694543727e-01 5.975933085419e-01 5.984250401900e-01 5.992304221037e-01 6.000959330137e-01 6.010640309974e-01 6.021085184917e-01 6.031537976364e-01 6.041281172937e-01 6.050097909971e-01 6.058411191985e-01 6.066947985559e-01 6.076174807215e-01 6.086029857154e-01 6.095960776858e-01 6.105421421088e-01 6.114270051509e-01 6.122809789703e-01 6.131545444098e-01 6.140736696626e-01 6.150146792047e-01 6.159277493870e-01 6.167806064907e-01 6.175933596932e-01 6.184216562095e-01 6.193160978668e-01 6.202829751933e-01 6.212670213826e-01 6.221921006051e-01 6.230193357291e-01 6.237816787070e-01 6.245597362206e-01 6.254213340499e-01 6.263796433511e-01 6.273816102498e-01 6.283451444668e-01 6.292100404583e-01 6.299817126092e-01 6.307140571229e-01 6.314765011012e-01 6.323188090404e-01 6.332437432784e-01 6.342061590531e-01 6.351360832355e-01 6.359916071137e-01 6.367669501658e-01 6.375011146219e-01 6.382550089528e-01 6.390763861217e-01 6.399700490927e-01 6.408951220896e-01 6.418012734533e-01 6.426541555238e-01 6.434467314228e-01 6.442009907190e-01 6.449567275722e-01 6.457496294904e-01 6.465890563966e-01 6.474698688960e-01 6.483650981503e-01 6.492342344751e-01 6.500529214175e-01 6.508227386173e-01 6.515717548619e-01 6.523322874362e-01 6.531328038985e-01 6.539717862120e-01 6.548240071613e-01 6.556586291323e-01 6.564535836068e-01 6.572104256786e-01 6.579449313902e-01 6.586806731272e-01 6.594381855435e-01 6.602221265087e-01 6.610172275772e-01 6.618029580502e-01 6.625629387446e-01 6.632950857872e-01 6.640119323182e-01 6.647333370416e-01 6.654676391247e-01 6.662116144426e-01 6.669526458377e-01 6.676856673823e-01 6.684069470109e-01 6.691223453498e-01 6.698466193820e-01 6.705783632983e-01 6.713102417266e-01 6.720349919566e-01 6.727483910314e-01 6.734574172433e-01 6.741698696787e-01 6.748948074546e-01 6.756297590412e-01 6.763612888469e-01 6.770775668782e-01 6.777763944671e-01 6.784689476015e-01 6.791655071111e-01 6.798708205191e-01 6.805771572776e-01 6.812676612065e-01 6.819392842491e-01 6.826008736000e-01 6.832636063190e-01 6.839369857725e-01 6.846130989085e-01 6.852819999510e-01 6.859366393839e-01 6.865848562744e-01 6.872371246128e-01 6.879026401023e-01 6.885749000141e-01 6.892455594866e-01 6.899031842441e-01 6.905491895486e-01 6.911986665195e-01 6.918553032531e-01 6.925156640609e-01 6.931691513168e-01 6.938075614456e-01 6.944331404798e-01 6.950555277406e-01 6.956835794690e-01 6.963138588333e-01 6.969400246648e-01 6.975578771394e-01 6.981689404113e-01 6.987796836787e-01 6.993960151799e-01 7.000152228738e-01 7.006296689581e-01 7.012381030336e-01 7.018442022881e-01 7.024508737265e-01 7.030594257147e-01 7.036668614825e-01 7.042648864365e-01 7.048546256860e-01 7.054409989410e-01 7.060297226701e-01 7.066198901295e-01 7.072074506929e-01 7.077901036802e-01 7.083653078891e-01 7.089394675795e-01 7.095180371947e-01 7.100978025425e-01 7.106757667902e-01 7.112502953450e-01 7.118208468224e-01 7.123904579812e-01 7.129608717012e-01 7.135303963805e-01 7.140935772536e-01 7.146528264301e-01 7.152109878854e-01 7.157666120361e-01 7.163249654205e-01 7.168811110627e-01 7.174348017131e-01 7.179866828270e-01 7.185377244136e-01 7.190864075860e-01 7.196320032971e-01 7.201770821662e-01 7.207205404607e-01 7.212647909870e-01 7.218097099709e-01 7.223521758570e-01 7.228886641244e-01 7.234243544206e-01 7.239607142770e-01 7.244968730348e-01 7.250332170522e-01 7.255691286826e-01 7.261030596310e-01 7.266368671146e-01 7.271710157193e-01 7.277037096343e-01 7.282356602303e-01 7.287660619359e-01 7.292951707321e-01 7.298229157381e-01 7.303505203669e-01 7.308785966149e-01 7.314066195010e-01 7.319349681567e-01 7.324618311244e-01 7.329884652654e-01 7.335130024494e-01 7.340379420436e-01 7.345616510848e-01 7.350867873924e-01 7.356116862672e-01 7.361366619471e-01 7.366625352499e-01 7.371885643446e-01 7.377139056371e-01 7.382376070266e-01 7.387623273762e-01 7.392866529089e-01 7.398118925535e-01 7.403388634920e-01 7.408662330795e-01 7.413945956890e-01 7.419210368603e-01 7.424474073430e-01 7.429739938285e-01 7.435019406312e-01 7.440324777185e-01 7.445632036603e-01 7.450944818571e-01 7.456279384973e-01 7.461602672287e-01 7.466936493892e-01 7.472282327941e-01 7.477654951612e-01 7.483045277478e-01 7.488432305046e-01 7.493841210204e-01 7.499264533341e-01 7.504708626915e-01 7.510171060525e-01 7.515641041633e-01 7.521123832857e-01 7.526620915880e-01 7.532120927513e-01 7.537664116692e-01 7.543209640078e-01 7.548795584952e-01 7.554389193937e-01 7.559993650682e-01 7.565604807427e-01 7.571224814081e-01 7.576889297484e-01 7.582595951434e-01 7.588328277507e-01 7.594079555469e-01 7.599837370439e-01 7.605612702874e-01 7.611440079578e-01 7.617301112317e-01 7.623204369316e-01 7.629134009193e-01 7.635073775312e-01 7.641035829737e-01 7.647044970883e-01 7.653085761401e-01 7.659164913859e-01 7.665263821182e-01 7.671379296020e-01 7.677515862327e-01 7.683708821425e-01 7.689929806809e-01 7.696196282288e-01 7.702485314963e-01 7.708813920571e-01 7.715167635916e-01 7.721565616950e-01 7.727996722842e-01 7.734494349396e-01 7.741042783029e-01 7.747598314821e-01 7.754210130032e-01 7.760852336857e-01 7.767533521304e-01 7.774276549851e-01 7.781072618240e-01 7.787900367217e-01 7.794768937402e-01 7.801677330864e-01 7.808632028666e-01 7.815649149828e-01 7.822690712206e-01 7.829783048495e-01 7.836939484962e-01 7.844128083444e-01 7.851368685315e-01 7.858653186859e-01 7.866006459373e-01 7.873389032114e-01 7.880831690172e-01 7.888326450927e-01 7.895853903634e-01 7.903460837676e-01 7.911117602076e-01 7.918813780546e-01 7.926578900770e-01 7.934386128854e-01 7.942245678695e-01 7.950164567322e-01 7.958139423325e-01 7.966167636229e-01 7.974259763736e-01 7.982406822679e-01 7.990604814425e-01 7.998863985598e-01 8.007176035503e-01 8.015540467818e-01 8.023974273525e-01 8.032458397532e-01 8.041008684659e-01 8.049623769468e-01 8.058286903064e-01 8.067012417264e-01 8.075800639292e-01 8.084642580968e-01 8.093561917769e-01 8.102507312598e-01 8.111540723946e-01 8.120629791638e-01 8.129791379295e-01 8.138995191145e-01 8.148267194405e-01 8.157592317018e-01 8.166982870002e-01 8.176438236406e-01 8.185950843358e-01 8.195536283990e-01 8.205173216102e-01 8.214864417407e-01 8.224618569726e-01 8.234430848384e-01 8.244325220287e-01 8.254270827408e-01 8.264270925589e-01 8.274333874537e-01 8.284455328026e-01 8.294650139978e-01 8.304906747213e-01 8.315213392445e-01 8.325585346849e-01 8.336009947504e-01 8.346497592429e-01 8.357052708868e-01 8.367661893817e-01 8.378336745084e-01 8.389063612693e-01 8.399846356450e-01 8.410689005549e-01 8.421580841591e-01 8.432535368735e-01 8.443552968068e-01 8.454619491995e-01 8.465738978068e-01 8.476907839372e-01 8.488139339400e-01 8.499423691882e-01 8.510763546931e-01 8.522162850084e-01 8.533601262245e-01 8.545095017923e-01 8.556639691491e-01 8.568235206302e-01 8.579885396676e-01 8.591576591225e-01 8.603328107385e-01 8.615116537206e-01 8.626947038889e-01 8.638833178177e-01 8.650762652859e-01 8.662732484429e-01 8.674742813219e-01 8.686793329762e-01 8.698891396407e-01 8.711030970394e-01 8.723203045459e-01 8.735424685034e-01 8.747668203404e-01 8.759959867637e-01 8.772280233312e-01 8.784639591373e-01 8.797030439452e-01 8.809454547240e-01 8.821908821742e-01 8.834382127414e-01 8.846899553056e-01 8.859434303790e-01 8.872004435673e-01 8.884593946459e-01 8.897201013765e-01 8.909833097684e-01 8.922489176201e-01 8.935150753781e-01 8.947844447307e-01 8.960554964221e-01 8.973264574942e-01 8.986005850763e-01 8.998743662964e-01 9.011500740272e-01 9.024273981408e-01 9.037042823697e-01 9.049803929885e-01 9.062589309926e-01 9.075373966507e-01 9.088157723398e-01 9.100938221271e-01 9.113705609357e-01 9.126489075401e-01 9.139257277660e-01 9.152012707780e-01 9.164776042657e-01 9.177510634726e-01 9.190236138914e-01 9.202955162330e-01 9.215640372209e-01 9.228328018554e-01 9.240984211273e-01 9.253612053520e-01 9.266233051432e-01 9.278811001198e-01 9.291365244526e-01 9.303884838588e-01 9.316377311305e-01 9.328842467515e-01 9.341265977471e-01 9.353651004700e-01 9.365987230073e-01 9.378286384699e-01 9.390544364190e-01 9.402750921319e-01 9.414904703039e-01 9.427017003383e-01 9.439070533645e-01 9.451058000594e-01 9.463011749869e-01 9.474879310866e-01 9.486692552012e-01 9.498441231319e-01 9.510127018984e-01 9.521750699306e-01 9.533278545584e-01 9.544745915454e-01 9.556144886053e-01 9.567452019351e-01 9.578690072694e-01 9.589847498878e-01 9.600903934919e-01 9.611879990290e-01 9.622768847197e-01 9.633554127081e-01 9.644262472518e-01 9.654857915259e-01 9.665366827959e-01 9.675774669259e-01 9.686053808931e-01 9.696234956698e-01 9.706311073494e-01 9.716287083532e-01 9.726134987139e-01 9.735859504586e-01 9.745455263795e-01 9.754946922837e-01 9.764302370589e-01 9.773537003564e-01 9.782638102419e-01 9.791611758946e-01 9.800438081014e-01 9.809138670101e-01 9.817700524980e-01 9.826116968788e-01 9.834383494557e-01 9.842512405391e-01 9.850480817025e-01 9.858293545490e-01 9.865965794207e-01 9.873462990643e-01 9.880812146402e-01 9.887989540133e-01 9.895006504532e-01 9.901846271063e-01 9.908524923787e-01 9.915026846783e-01 9.921361191102e-01 9.927507450380e-01 9.933483667549e-01 9.939263130873e-01 9.944854335184e-01 9.950277413660e-01 9.955505515580e-01 9.960537946911e-01 9.965377246618e-01 9.970009407361e-01 9.974451119566e-01 9.978693115575e-01 9.982717869670e-01 9.986542493830e-01 9.990162225686e-01 9.993567375113e-01 9.996751141582e-01 9.999734507468e-01 1.000248235651e+00 1.000502926502e+00 1.000734079620e+00 1.000943152344e+00 1.001129503453e+00 1.001293347842e+00 1.001433378894e+00 1.001549434845e+00 1.001644195821e+00 1.001713584721e+00 1.001760617316e+00 1.001781917824e+00 1.001777565637e+00 1.001752279387e+00 1.001701262485e+00 1.001624622100e+00 1.001524128705e+00 1.001397844451e+00 1.001245416168e+00 1.001069208731e+00 1.000866291606e+00 1.000636950483e+00 1.000382477537e+00 1.000102664746e+00 9.997964337092e-01 9.994628580150e-01 9.991037936741e-01 9.987163740642e-01 9.983033948364e-01 9.978652298453e-01 9.973977346409e-01 9.969027029215e-01 9.963819784440e-01 9.958332214346e-01 9.952585699048e-01 9.946554676963e-01 9.940241312149e-01 9.933659550466e-01 9.926798218259e-01 9.919667099221e-01 9.912254148210e-01 9.904565052831e-01 9.896600105718e-01 9.888350305188e-01 9.879823821479e-01 9.871017314749e-01 9.861936178092e-01 9.852572678572e-01 9.842926593403e-01 9.833006046300e-01 9.822801394151e-01 9.812320522241e-01 9.801561768392e-01 9.790526227928e-01 9.779217431608e-01 9.767621745852e-01 9.755750053434e-01 9.743620386485e-01 9.731199751176e-01 9.718515165670e-01 9.705559036968e-01 9.692325977073e-01 9.678831465668e-01 9.665059125144e-01 9.651024686134e-01 9.636717296073e-01 9.622158867269e-01 9.607332799510e-01 9.592238546868e-01 9.576909138728e-01 9.561302983110e-01 9.545456851031e-01 9.529346537771e-01 9.512986085850e-01 9.496391683667e-01 9.479546810329e-01 9.462461477387e-01 9.445141039929e-01 9.427580819293e-01 9.409794516248e-01 9.391772654230e-01 9.373535805170e-01 9.355074983395e-01 9.336391184620e-01 9.317508196847e-01 9.298397025808e-01 9.279080337866e-01 9.259563241271e-01 9.239849897494e-01 9.219955847613e-01 9.199858959324e-01 9.179577172028e-01 9.159118584465e-01 9.138494381394e-01 9.117704279701e-01 9.096728604936e-01 9.075616563793e-01 9.054345892513e-01 9.032933077093e-01 9.011377723611e-01 8.989683143975e-01 8.967858780045e-01 8.945924596346e-01 8.923863036540e-01 8.901692638900e-01 8.879419028183e-01 8.857065972129e-01 8.834609839587e-01 8.812073765571e-01 8.789481562946e-01 8.766798385393e-01 8.744073981972e-01 8.721296310063e-01 8.698476895889e-01 8.675621655270e-01 8.652734598086e-01 8.629848642661e-01 8.606935338048e-01 8.584031199241e-01 8.561134388080e-01 8.538258501472e-01 8.515415666716e-01 8.492586402647e-01 8.469829993146e-01 8.447105773791e-01 8.424452809748e-01 8.401865674271e-01 8.379370017141e-01 8.356973157498e-01 8.334670097793e-01 8.312491103484e-01 8.290431091193e-01 8.268494362482e-01 8.246712092235e-01 8.225086593629e-01 8.203635341872e-01 8.182343860590e-01 8.161233528806e-01 8.140333981183e-01 8.119623600680e-01 8.099154519150e-01 8.078897317877e-01 8.058877371813e-01 8.039112320741e-01 8.019593133642e-01 8.000361655619e-01 7.981389855811e-01 7.962734233765e-01 7.944360626901e-01 7.926299355337e-01 7.908570311116e-01 7.891164438362e-01 7.874116799580e-01 7.857393081104e-01 7.841040687117e-01 7.825068806932e-01 7.809451663971e-01 7.794240613669e-01 7.779412432576e-01 7.765000440993e-01 7.751009544751e-01 7.737421640885e-01 7.724293209262e-01 7.711568578628e-01 7.699305597545e-01 7.687501848223e-01 7.676149803382e-01 7.665276592375e-01 7.654851065911e-01 7.644922498605e-01 7.635458093098e-01 7.626513883807e-01 7.618047850151e-01 7.610065991729e-01 7.602604825289e-01 7.595628168070e-01 7.589183744518e-01 7.583224022014e-01 7.577790058822e-01 7.572869693517e-01 7.568462322377e-01 7.564579608462e-01 7.561192020604e-01 7.558350768076e-01 7.556006143260e-01 7.554189311452e-01 7.552877165164e-01 7.552058998639e-01 7.551787372177e-01 7.551998424225e-01 7.552704660088e-01 7.553911087637e-01 7.555617712625e-01 7.557806970725e-01 7.560468005288e-01 7.563612710111e-01 7.567216633554e-01 7.571281732023e-01 7.575797621233e-01 7.580765867864e-01 7.586165484785e-01 7.591989185825e-01 7.598236510391e-01 7.604881495405e-01 7.611916370304e-01 7.619344080688e-01 7.627145704420e-01 7.635303434865e-01 7.643809229268e-01 7.652649719850e-01 7.661804335864e-01 7.671267916230e-01 7.681023063193e-01 7.691062644311e-01 7.701368453946e-01 7.711908270355e-01 7.722699695119e-01 7.733684555560e-01 7.744900414312e-01 7.756285339766e-01 7.767835235456e-01 7.779546600762e-01 7.791389463397e-01 7.803347030235e-01 7.815397956346e-01 7.827533330240e-01 7.839743452760e-01 7.851979198560e-01 7.864269559834e-01 7.876539988868e-01 7.888816753928e-01 7.901050950953e-01 7.913251473632e-01 7.925388545338e-01 7.937419685092e-01 7.949370030110e-01 7.961174025321e-01 7.972875307133e-01 7.984381127717e-01 7.995725253188e-01 8.006860871050e-01 8.017784478464e-01 8.028484536371e-01 8.038903461994e-01 8.049072378415e-01 8.058930842265e-01 8.068498801505e-01 8.077733472226e-01 8.086607214508e-01 8.095140281649e-01 8.103269208092e-01 8.111017448840e-01 8.118341392430e-01 8.125246345711e-01 8.131686408987e-01 8.137662791051e-01 8.143175360538e-01 8.148159959102e-01 8.152650508139e-01 8.156605442826e-01 8.160017778711e-01 8.162868047990e-01 8.165156930142e-01 8.166847566678e-01 8.167931413425e-01 8.168401181392e-01 8.168250024668e-01 8.167462578664e-01 8.166019308025e-01 8.163910403587e-01 8.161138526531e-01 8.157680469329e-01 8.153524789455e-01 8.148655559396e-01 8.143108532512e-01 8.136802200453e-01 8.129794709483e-01 8.122031465797e-01 8.113535056373e-01 8.104292960053e-01 8.094295424737e-01 8.083545126637e-01 8.072002003407e-01 8.059733154428e-01 8.046664757992e-01 8.032839456525e-01 8.018252330810e-01 8.002868135706e-01 7.986748638846e-01 7.969823046009e-01 7.952151574405e-01 7.933695764368e-01 7.914496086689e-01 7.894532539611e-01 7.873806431800e-01 7.852363115609e-01 7.830138147340e-01 7.807220096070e-01 7.783553259447e-01 7.759191341446e-01 7.734117560068e-01 7.708346982314e-01 7.681922485149e-01 7.654806008738e-01 7.627091452659e-01 7.598697605138e-01 7.569729911819e-01 7.540141999096e-01 7.509989748981e-01 7.479309331111e-01 7.448052359283e-01 7.416351123836e-01 7.384092913047e-01 7.351441362285e-01 7.318302996849e-01 7.284813251066e-01 7.250923255514e-01 7.216674519453e-01 7.182161590065e-01 7.147308857152e-01 7.112284700173e-01 7.076982079250e-01 7.041570598548e-01 7.005979440587e-01 6.970321743541e-01 6.934611459524e-01 6.898854933037e-01 6.863188146336e-01 6.827517371902e-01 6.792045246883e-01 6.756655787292e-01 6.721536482123e-01 6.686639514123e-01 6.652030770069e-01 6.617830047095e-01 6.583966392833e-01 6.550612743270e-01 6.517683431748e-01 6.485387788151e-01 6.453633766933e-01 6.422566249576e-01 6.392197420919e-01 6.362556954338e-01 6.333764649374e-01 6.305763239718e-01 6.278747126438e-01 6.252594665460e-01 6.227504559925e-01 6.203423909206e-01 6.180442603874e-01 6.158619326346e-01 6.137914772019e-01 6.118503481286e-01 6.100257765012e-01 6.083379237947e-01 6.067762129939e-01 6.053548121898e-01 6.040710167133e-01 6.029254077075e-01 6.019288417410e-01 6.010706909250e-01 6.003663310710e-01 5.998042884646e-01 5.993965888109e-01 5.991350313723e-01 5.990265512852e-01 5.990687207445e-01 5.992572670834e-01 5.996009499620e-01 6.000850233453e-01 6.007239146794e-01 6.015031655905e-01 6.024293284328e-01 6.034934277980e-01 6.046945782245e-01 6.060336111508e-01 6.074986777904e-01 6.090987285394e-01 6.108152486324e-01 6.126584653246e-01 6.146111401151e-01 6.166763032835e-01 6.188476207888e-01 6.211156510666e-01 6.234852863376e-01 6.259359314434e-01 6.284794164314e-01 6.310940187279e-01 6.337864380835e-01 6.365410323786e-01 6.393584962018e-01 6.422317469243e-01 6.451474338673e-01 6.481112009791e-01 6.511054590811e-01 6.541346427135e-01 6.571799585016e-01 6.602472168793e-01 6.633218818583e-01 6.664005309069e-01 6.694800343172e-01 6.725458141014e-01 6.756028019976e-01 6.786332667289e-01 6.816407149235e-01 6.846135481315e-01 6.875481180664e-01 6.904389941058e-01 6.932789554068e-01 6.960645898141e-01 6.987859840311e-01 7.014439839531e-01 7.040267763320e-01 7.065352443235e-01 7.089616362010e-01 7.112996500391e-01 7.135459707986e-01 7.156950122302e-01 7.177452610908e-01 7.196887311626e-01 7.215248858559e-01 7.232457652849e-01 7.248511081118e-01 7.263360843951e-01 7.276980557909e-01 7.289326037172e-01 7.300373431161e-01 7.310109245068e-01 7.318487270591e-01 7.325520640712e-01 7.331148319599e-01 7.335389587717e-01 7.338217889541e-01 7.339610010635e-01 7.339578588603e-01 7.338107632116e-01 7.335234170090e-01 7.330899633370e-01 7.325172988082e-01 7.318020825574e-01 7.309492101849e-01 7.299590670501e-01 7.288352111384e-01 7.275808888311e-01 7.261962129982e-01 7.246906002624e-01 7.230627995759e-01 7.213248754940e-01 7.194749304772e-01 7.175233824790e-01 7.154761026159e-01 7.133404366010e-01 7.111242276770e-01 7.088341023662e-01 7.064827553807e-01 7.040760146002e-01 7.016246464877e-01 6.991414759157e-01 6.966349986883e-01 6.941200100330e-01 6.916059456285e-01 6.891067118860e-01 6.866353419698e-01 6.842055689161e-01 6.818310378036e-01 6.795251091114e-01 6.773017843701e-01 6.751777166464e-01 6.731656269520e-01 6.712794745432e-01 6.695353346065e-01 6.679468204612e-01 6.665264082393e-01 6.652877375204e-01 6.642457970891e-01 6.634076912032e-01 6.627914745173e-01 6.624020988248e-01 6.622525761361e-01 6.623492653776e-01 6.627001463585e-01 6.633118636463e-01 6.641875823765e-01 6.653321813118e-01 6.667457255269e-01 6.684306274751e-01 6.703847043709e-01 6.726037919722e-01 6.750877401165e-01 6.778257291115e-01 6.808153111881e-01 6.840465622077e-01 6.875095178866e-01 6.911925330393e-01 6.950844416394e-01 6.991746242056e-01 7.034454980685e-01 7.078838833029e-01 7.124727995168e-01 7.171998361756e-01 7.220428482019e-01 7.269910114003e-01 7.320227052751e-01 7.371214285934e-01 7.422699576589e-01 7.474524651439e-01 7.526488695379e-01 7.578447774029e-01 7.630211368936e-01 7.681627659828e-01 7.732534623363e-01 7.782787075962e-01 7.832237940174e-01 7.880730524820e-01 7.928134764844e-01 7.974323194315e-01 8.019172674101e-01 8.062604212051e-01 8.104463353259e-01 8.144675898208e-01 8.183161611067e-01 8.219808532376e-01 8.254598668918e-01 8.287430837349e-01 8.318261757357e-01 8.347059223555e-01 8.373736399467e-01 8.398369033316e-01 8.420817775802e-01 8.441176371944e-01 8.459368043955e-01 8.475420574137e-01 8.489388118422e-01 8.501214827338e-01 8.511038451397e-01 8.518772921232e-01 8.524565626344e-01 8.528418175385e-01 8.530385662431e-01 8.530609655903e-01 8.529038092249e-01 8.525896282238e-01 8.521162243819e-01 8.515016168889e-01 8.507514465345e-01 8.498769793247e-01 8.488982671630e-01 8.478152311056e-01 8.466552019346e-01 8.454219481567e-01 8.441364857270e-01 8.428122146863e-01 8.414647995631e-01 8.401167317920e-01 8.387775248204e-01 8.374738186288e-01 8.362144696466e-01 8.350271300821e-01 8.339270645126e-01 8.329320075199e-01 8.320656905571e-01 8.313429318538e-01 8.307854499008e-01 8.304072925819e-01 8.302314305301e-01 8.302697266702e-01 8.305414635382e-01 8.310559686440e-01 8.318298097842e-01 8.328731534171e-01 8.341926680703e-01 8.357952756608e-01 8.376869166382e-01 8.398693659567e-01 8.423380087557e-01 8.450947165499e-01 8.481268543380e-01 8.514323477545e-01 8.549930092477e-01 8.587967746675e-01 8.628276751201e-01 8.670590677767e-01 8.714810432821e-01 8.760518269858e-01 8.807597365428e-01 8.855677464343e-01 8.904456013292e-01 8.953672186568e-01 9.002898997040e-01 9.051899244929e-01 9.100244976646e-01 9.147668296406e-01 9.193731181095e-01 9.238167351451e-01 9.280598424417e-01 9.320711788958e-01 9.358201257076e-01 9.392718649566e-01 9.424033533093e-01 9.451827150969e-01 9.475918705566e-01 9.496006016475e-01 9.511963416953e-01 9.523590384843e-01 9.530745037612e-01 9.533373080737e-01 9.531325858083e-01 9.524659155726e-01 9.513294869053e-01 9.497354112909e-01 9.476875422809e-01 9.452025924640e-01 9.422976373493e-01 9.389909741372e-01 9.353170444114e-01 9.313023296496e-01 9.269862640742e-01 9.224059279769e-01 9.176144438878e-01 9.126537973756e-01 9.075823567139e-01 9.024598032363e-01 8.973413324157e-01 8.922988040611e-01 8.873892438814e-01 8.826890387370e-01 8.782548251190e-01 8.741619226771e-01 8.704661718792e-01 8.672348502521e-01 8.645202301722e-01 8.623689523209e-01 8.608298527284e-01 8.599282256893e-01 8.596930663502e-01 8.601332096232e-01 8.612532135796e-01 8.630409902405e-01 8.654690322260e-01 8.685091271813e-01 8.721096796734e-01 8.762184221774e-01 8.807641686723e-01 8.856778668156e-01 8.908723194216e-01 8.962639363381e-01 9.017630504801e-01 9.072731932666e-01 9.127059607070e-01 9.179653188263e-01 9.229674237145e-01 9.276218874008e-01 9.318529136154e-01 9.355880541971e-01 9.387614500243e-01 9.413221239275e-01 9.432201888281e-01 9.444288514020e-01 9.449190733845e-01 9.446871329218e-01 9.437346394880e-01 9.420797344460e-01 9.397551716093e-01 9.368020446411e-01 9.332858653283e-01 9.292755382125e-01 9.248620016776e-01 9.201417998360e-01 9.152302836000e-01 9.102500690579e-01 9.053314326944e-01 9.006204956226e-01 8.962560294722e-01 8.923913816513e-01 8.891670676047e-01 8.867308455037e-01 8.852127238229e-01 8.847331663929e-01 8.853983167338e-01 8.872892431490e-01 8.904676020270e-01 8.949623156700e-01 9.007812530066e-01 9.078971627842e-01 9.162519980301e-01 9.257692865443e-01 9.363342930887e-01 9.478166155506e-01 9.600637205799e-01 9.729074701055e-01 9.861703798655e-01 9.996652594312e-01 1.013208361276e+00 1.026612591867e+00 1.039694179062e+00 1.052293567406e+00 1.064245297402e+00 1.075418531195e+00 1.085689892356e+00 1.094961219402e+00 1.103164463934e+00 1.110240606316e+00 1.116175256856e+00 1.120957589682e+00 1.124619384800e+00 1.127202621447e+00 1.128771605488e+00 1.129412662551e+00 1.129208553052e+00 1.128021529118e+00 1.125600198236e+00 1.122394205942e+00 1.118989977330e+00 1.115926296209e+00 1.113537686221e+00 1.111878012201e+00 1.110683009560e+00 1.109481618356e+00 1.107750984122e+00 1.105074985380e+00 1.101265118772e+00 1.096435071636e+00 1.090950482160e+00 1.085300696828e+00 1.079957883977e+00 1.075211881706e+00 1.071068140290e+00 1.067253800422e+00 1.063307705451e+00 1.058719167134e+00 1.053100746662e+00 1.046329410791e+00 1.038581004154e+00 1.030293455292e+00 1.022058318801e+00 1.014456120995e+00 1.007871552639e+00 1.002430224548e+00 9.979574851943e-01 9.940789175744e-01 9.903660002614e-01 9.865175423817e-01 9.824449820545e-01 9.783431417451e-01 9.746240888082e-01 9.717772793075e-01 9.702048013172e-01 9.700844593729e-01 9.712718290915e-01 9.733366406033e-01 9.756916202762e-01 9.777428211121e-01 9.790548309450e-01 9.794794493313e-01 9.791657540496e-01 9.784798878615e-01 9.779004977953e-01 9.778347450292e-01 9.784870683459e-01 9.797998324832e-01 9.814894370137e-01 9.831445707504e-01 9.843908109727e-01 9.850448820342e-01 9.851801852400e-01 9.851283566032e-01 9.854230526074e-01 9.866120788117e-01 9.891028772635e-01 9.930504609933e-01 9.983012223754e-01 1.004448645340e+00 1.010984592725e+00 1.017461377052e+00 1.023626106239e+00 1.029512672699e+00 1.035431830412e+00 1.041839188837e+00 1.049204552314e+00 1.057853054627e+00 1.067817076415e+00 1.078825426697e+00 1.090365992179e+00 1.101807489581e+00 1.112542685751e+00 1.122145851795e+00 1.130406144067e+00 1.137313200241e+00 1.142986487633e+00 1.147528780269e+00 1.150884422648e+00 1.152768359411e+00 1.152697320908e+00 1.150282678199e+00 1.143419160719e+00 1.121965993921e+00 1.074490542392e+00 9.984435726841e-01 9.253191713108e-01 8.904748893808e-01 9.130198380782e-01 9.801591995044e-01 1.058760679488e+00 1.117144969791e+00 1.135967184662e+00 1.110386786544e+00 1.049918910128e+00 9.773070295759e-01 9.237656571347e-01 9.154403505083e-01 9.550866534954e-01 1.019933241111e+00 1.078895374768e+00 1.108183004879e+00 1.097197087186e+00 1.049710243207e+00 9.834942948014e-01 9.273493134002e-01 9.106114903850e-01 9.443709411621e-01 1.012343370330e+00 1.083713912190e+00 1.130648372525e+00 1.136520884347e+00 1.097970215483e+00 1.025279439451e+00 9.420658251051e-01 8.816946694964e-01 8.734563396620e-01 9.213911076691e-01 1.000868826473e+00 1.078341299317e+00 1.127863537811e+00 1.136039356310e+00 1.101989999618e+00 1.036387303575e+00 9.599687739002e-01 8.994013512018e-01 8.773154380728e-01 8.987506700768e-01 9.482374449983e-01 1.001974288628e+00 1.040698389762e+00 1.054874710957e+00 1.044766314243e+00 1.018487164027e+00 9.886128201502e-01 9.674693079570e-01 9.619400494065e-01 9.708551567340e-01 9.869631441364e-01 1.001844314149e+00 1.010193993912e+00 1.011500399663e+00 1.009303793741e+00 1.008623986016e+00 1.012890836897e+00 1.021832120550e+00 1.031693634945e+00 1.037471035360e+00 1.035753764410e+00 1.026741562087e+00 1.014539657763e+00 1.005631561010e+00 1.005655098408e+00 1.016149967035e+00 1.033216991483e+00 1.049250562743e+00 1.056492847154e+00 1.050449054080e+00 1.032034519258e+00 1.007904502274e+00 9.886771549198e-01 9.846005620803e-01 1.000169519799e+00 1.031127017582e+00 1.066530528332e+00 1.093949641871e+00 1.104238523833e+00 1.094338490695e+00 1.068107654177e+00 1.035461029817e+00 1.009296021546e+00 1.000299659397e+00 1.011506496449e+00 1.036706526461e+00 1.064212491541e+00 1.082715445005e+00 1.085715965948e+00 1.073292844357e+00 1.051712075244e+00 1.030848436758e+00 1.019857276519e+00 1.022489297988e+00 1.035068725769e+00 1.048806203290e+00 1.054658088768e+00 1.047829315051e+00 1.030119884801e+00 1.009849066868e+00 9.987738845519e-01 1.006295481009e+00 1.033572883064e+00 1.072174107085e+00 1.108371655251e+00 1.129401270364e+00
 4.863852349788e-01 4.874111268258e-01 4.883915944162e-01 4.893894243146e-01 4.904683263616e-01 4.916325215435e-01 4.928328229503e-01 4.940219259822e-01 4.951719780834e-01 4.962604540332e-01 4.972740479583e-01 4.982432396783e-01 4.992432742830e-01 5.003422044628e-01 5.015435915887e-01 5.027953830375e-01 5.040284766055e-01 5.051900087303e-01 5.062546416195e-01 5.072418244052e-01 5.082227492451e-01 5.092779392059e-01 5.104462301080e-01 5.116999956691e-01 5.129722887146e-01 5.141936589731e-01 5.153140719882e-01 5.163292269425e-01 5.172990189612e-01 5.183214063618e-01 5.194618065610e-01 5.207083029614e-01 5.219811300028e-01 5.231974740675e-01 5.243145145298e-01 5.253411617817e-01 5.263233087669e-01 5.273250805699e-01 5.283956605122e-01 5.295412557610e-01 5.307301201220e-01 5.319098701564e-01 5.330342966315e-01 5.340786129253e-01 5.350583420421e-01 5.360235241891e-01 5.370366370709e-01 5.381242249688e-01 5.392631518707e-01 5.404048049095e-01 5.415147848042e-01 5.425813626682e-01 5.436075283970e-01 5.446038239132e-01 5.455905727894e-01 5.466003116273e-01 5.476600573419e-01 5.487803628848e-01 5.499339546692e-01 5.510621337759e-01 5.521086595264e-01 5.530670466667e-01 5.539933418247e-01 5.549664244647e-01 5.560225393897e-01 5.571296447749e-01 5.582243202446e-01 5.592631168768e-01 5.602489482977e-01 5.612181496630e-01 5.622030715779e-01 5.632028316528e-01 5.641929122487e-01 5.651667641341e-01 5.661522310839e-01 5.671847593109e-01 5.682676952162e-01 5.693502392164e-01 5.703723464360e-01 5.713118717958e-01 5.722111575271e-01 5.731458490237e-01 5.741702415774e-01 5.752718272275e-01 5.763828069297e-01 5.774325778324e-01 5.784029052778e-01 5.793364398154e-01 5.802866698929e-01 5.812803394925e-01 5.823037638111e-01 5.833314517374e-01 5.843464448437e-01 5.853584016391e-01 5.863847728756e-01 5.874174914220e-01 5.884241757853e-01 5.893747276927e-01 5.902797902913e-01 5.911885192313e-01 5.921533126547e-01 5.931954431705e-01 5.942760456743e-01 5.953196400887e-01 5.962693495488e-01 5.971260562604e-01 5.979578752721e-01 5.988463934350e-01 5.998377856112e-01 6.009094175244e-01 6.019840499428e-01 6.029858921918e-01 6.038939291958e-01 6.047481225944e-01 6.056234085650e-01 6.065702055785e-01 6.075830001366e-01 6.086056462404e-01 6.095815628804e-01 6.104936420574e-01 6.113713874397e-01 6.122663588189e-01 6.132067517725e-01 6.141731758674e-01 6.151139693616e-01 6.159982058691e-01 6.168415718157e-01 6.176971840835e-01 6.186173454629e-01 6.196078012488e-01 6.206165888471e-01 6.215663515249e-01 6.224232893725e-01 6.232179455113e-01 6.240266924369e-01 6.249162029492e-01 6.258991271064e-01 6.269267083399e-01 6.279152553937e-01 6.288077442879e-01 6.296084065707e-01 6.303703359858e-01 6.311623136564e-01 6.320333785832e-01 6.329852317113e-01 6.339748565108e-01 6.349330333197e-01 6.358171281257e-01 6.366227234462e-01 6.373861640325e-01 6.381697359156e-01 6.390205426428e-01 6.399421994776e-01 6.408950013914e-01 6.418315042067e-01 6.427142516376e-01 6.435352534826e-01 6.443192421333e-01 6.451043175034e-01 6.459258095574e-01 6.467955891639e-01 6.477049953640e-01 6.486293323805e-01 6.495275316600e-01 6.503747975928e-01 6.511728810465e-01 6.519490729736e-01 6.527390451516e-01 6.535677320863e-01 6.544360188642e-01 6.553159456335e-01 6.561787383816e-01 6.570010359874e-01 6.577865208501e-01 6.585489823443e-01 6.593124858642e-01 6.600985828246e-01 6.609104727387e-01 6.617335586185e-01 6.625465303075e-01 6.633343595316e-01 6.640942911918e-01 6.648401779753e-01 6.655890142711e-01 6.663530199151e-01 6.671255048675e-01 6.678962904684e-01 6.686582207581e-01 6.694075648357e-01 6.701529454177e-01 6.709073418728e-01 6.716665400682e-01 6.724274427280e-01 6.731795289344e-01 6.739235729977e-01 6.746606226988e-01 6.754012645491e-01 6.761551746610e-01 6.769182547817e-01 6.776762060959e-01 6.784190931034e-01 6.791459348143e-01 6.798649757317e-01 6.805898388378e-01 6.813234222802e-01 6.820543282697e-01 6.827712126627e-01 6.834698854336e-01 6.841585010974e-01 6.848487317702e-01 6.855479858058e-01 6.862523236413e-01 6.869470568835e-01 6.876290250197e-01 6.883041820558e-01 6.889847247320e-01 6.896753431992e-01 6.903750232845e-01 6.910715778551e-01 6.917550467858e-01 6.924281414163e-01 6.931020898489e-01 6.937840240815e-01 6.944697377215e-01 6.951482508313e-01 6.958104318230e-01 6.964603174268e-01 6.971079148986e-01 6.977593737674e-01 6.984149959214e-01 6.990646268120e-01 6.997062979671e-01 7.003409451914e-01 7.009770369524e-01 7.016171574189e-01 7.022605671395e-01 7.028981153019e-01 7.035293100982e-01 7.041587304472e-01 7.047882010507e-01 7.054189892356e-01 7.060488725360e-01 7.066697092433e-01 7.072797987983e-01 7.078873711045e-01 7.084982095398e-01 7.091092600726e-01 7.097175291110e-01 7.103213034952e-01 7.109167558219e-01 7.115129422015e-01 7.121121894204e-01 7.127119944677e-01 7.133093696375e-01 7.139037604563e-01 7.144931582239e-01 7.150821919431e-01 7.156721316050e-01 7.162594658179e-01 7.168411176547e-01 7.174182952022e-01 7.179943018688e-01 7.185694481576e-01 7.191437803849e-01 7.197175657819e-01 7.202882134192e-01 7.208565180046e-01 7.214240305692e-01 7.219887166635e-01 7.225496039269e-01 7.231102750692e-01 7.236697048781e-01 7.242289773122e-01 7.247878837057e-01 7.253439188100e-01 7.258953424351e-01 7.264449062375e-01 7.269942935400e-01 7.275445214640e-01 7.280935987932e-01 7.286426565376e-01 7.291897243871e-01 7.297362475411e-01 7.302813217358e-01 7.308249746592e-01 7.313680352236e-01 7.319094747501e-01 7.324495378217e-01 7.329868340317e-01 7.335249835843e-01 7.340620911144e-01 7.345993260883e-01 7.351368486078e-01 7.356727806468e-01 7.362066181448e-01 7.367392586524e-01 7.372705763550e-01 7.378018540795e-01 7.383334672186e-01 7.388651428400e-01 7.393970789049e-01 7.399290602221e-01 7.404595060214e-01 7.409896184853e-01 7.415187338614e-01 7.420472245629e-01 7.425762458577e-01 7.431057892871e-01 7.436352956432e-01 7.441663816232e-01 7.446967764338e-01 7.452249114761e-01 7.457529441056e-01 7.462821446203e-01 7.468108017272e-01 7.473410140296e-01 7.478720467172e-01 7.484041497506e-01 7.489368750141e-01 7.494676391809e-01 7.499998962961e-01 7.505345330619e-01 7.510697505570e-01 7.516053143899e-01 7.521427974098e-01 7.526804803423e-01 7.532191553504e-01 7.537593916450e-01 7.543010203020e-01 7.548438475605e-01 7.553871506494e-01 7.559316526874e-01 7.564760392925e-01 7.570241846399e-01 7.575737030237e-01 7.581250388681e-01 7.586763455885e-01 7.592290405465e-01 7.597819281903e-01 7.603351136419e-01 7.608941274997e-01 7.614560790726e-01 7.620197394914e-01 7.625845825279e-01 7.631497991490e-01 7.637174970648e-01 7.642893698122e-01 7.648653520801e-01 7.654439414094e-01 7.660253687088e-01 7.666059909058e-01 7.671905512006e-01 7.677782711940e-01 7.683688859823e-01 7.689620746559e-01 7.695584273897e-01 7.701554163172e-01 7.707536439857e-01 7.713576889088e-01 7.719642680182e-01 7.725756069946e-01 7.731901176392e-01 7.738050778173e-01 7.744237646630e-01 7.750465347972e-01 7.756726720529e-01 7.763046664581e-01 7.769408233031e-01 7.775784567967e-01 7.782217118789e-01 7.788666645127e-01 7.795162497522e-01 7.801703289249e-01 7.808286390277e-01 7.814920032051e-01 7.821589168944e-01 7.828299136777e-01 7.835040190359e-01 7.841836151282e-01 7.848668214641e-01 7.855552439990e-01 7.862482596590e-01 7.869448396198e-01 7.876467140217e-01 7.883526642249e-01 7.890648861054e-01 7.897804436790e-01 7.905013353277e-01 7.912270743592e-01 7.919579134169e-01 7.926942858560e-01 7.934355230276e-01 7.941807640812e-01 7.949323484469e-01 7.956893469419e-01 7.964502415387e-01 7.972182368363e-01 7.979908355934e-01 7.987683669760e-01 7.995511634869e-01 8.003393093401e-01 8.011350879323e-01 8.019360863146e-01 8.027417309696e-01 8.035530071097e-01 8.043707665339e-01 8.051940112420e-01 8.060222473208e-01 8.068579252302e-01 8.076995904228e-01 8.085460614993e-01 8.093980004143e-01 8.102564942643e-01 8.111223113569e-01 8.119926715637e-01 8.128691071328e-01 8.137525303797e-01 8.146418047988e-01 8.155364706863e-01 8.164382878187e-01 8.173459073763e-01 8.182602246205e-01 8.191800310583e-01 8.201071705224e-01 8.210384958374e-01 8.219770646045e-01 8.229221076138e-01 8.238738708848e-01 8.248319683533e-01 8.257958708143e-01 8.267656991241e-01 8.277419711705e-01 8.287253293319e-01 8.297139275599e-01 8.307096719590e-01 8.317115824230e-01 8.327205085816e-01 8.337358465219e-01 8.347565607004e-01 8.357837118750e-01 8.368165829008e-01 8.378568651082e-01 8.389030739774e-01 8.399551699056e-01 8.410138190640e-01 8.420780232453e-01 8.431479521432e-01 8.442242654835e-01 8.453068564145e-01 8.463946420254e-01 8.474896954661e-01 8.485903062117e-01 8.496957463475e-01 8.508076997717e-01 8.519263282879e-01 8.530500760473e-01 8.541792703107e-01 8.553154137229e-01 8.564550453734e-01 8.576020577763e-01 8.587547136073e-01 8.599120329921e-01 8.610746188773e-01 8.622432056592e-01 8.634156981111e-01 8.645947420968e-01 8.657783607307e-01 8.669668376338e-01 8.681616259478e-01 8.693589666821e-01 8.705613774060e-01 8.717694466443e-01 8.729816527204e-01 8.741996270655e-01 8.754210569576e-01 8.766468090233e-01 8.778767652399e-01 8.791120601885e-01 8.803499484473e-01 8.815930303065e-01 8.828394999093e-01 8.840891432360e-01 8.853432766297e-01 8.865995562315e-01 8.878611665468e-01 8.891240066661e-01 8.903914027536e-01 8.916612610397e-01 8.929347749490e-01 8.942099237194e-01 8.954886686536e-01 8.967697203684e-01 8.980524309530e-01 8.993387137103e-01 9.006271110135e-01 9.019172167209e-01 9.032084915616e-01 9.045013776094e-01 9.057960090677e-01 9.070928322451e-01 9.083903096660e-01 9.096885904013e-01 9.109877804347e-01 9.122875052403e-01 9.135885917538e-01 9.148892618891e-01 9.161898061489e-01 9.174929070786e-01 9.187940464055e-01 9.200954635627e-01 9.213966958274e-01 9.226950683349e-01 9.239950225499e-01 9.252939363464e-01 9.265910517336e-01 9.278876065602e-01 9.291818625501e-01 9.304759518565e-01 9.317656589402e-01 9.330552116231e-01 9.343423982698e-01 9.356264776646e-01 9.369078002624e-01 9.381873169518e-01 9.394625501839e-01 9.407336525522e-01 9.420030801877e-01 9.432669466503e-01 9.445289629654e-01 9.457853022210e-01 9.470366038357e-01 9.482853099727e-01 9.495282546899e-01 9.507652720744e-01 9.519980525618e-01 9.532245090056e-01 9.544464804311e-01 9.556614523731e-01 9.568698331392e-01 9.580731151982e-01 9.592689512211e-01 9.604573071578e-01 9.616405232168e-01 9.628156334781e-01 9.639828248633e-01 9.651418734369e-01 9.662929359496e-01 9.674367556010e-01 9.685716854961e-01 9.696973838516e-01 9.708141774031e-01 9.719214040679e-01 9.730194649561e-01 9.741077688412e-01 9.751854924670e-01 9.762533170948e-01 9.773098066225e-01 9.783566596959e-01 9.793920948294e-01 9.804147351058e-01 9.814273255685e-01 9.824279515936e-01 9.834162460262e-01 9.843923167897e-01 9.853559431618e-01 9.863059311939e-01 9.872441319636e-01 9.881681589432e-01 9.890785078632e-01 9.899755278635e-01 9.908579161924e-01 9.917259601709e-01 9.925800629941e-01 9.934186924593e-01 9.942413205155e-01 9.950486971324e-01 9.958409484639e-01 9.966171320347e-01 9.973766430525e-01 9.981205065731e-01 9.988461300657e-01 9.995554519691e-01 1.000248029440e+00 1.000922581224e+00 1.001579620122e+00 1.002219167594e+00 1.002839585673e+00 1.003442417327e+00 1.004025184438e+00 1.004589764182e+00 1.005134625754e+00 1.005660159203e+00 1.006165431309e+00 1.006650780150e+00 1.007116511699e+00 1.007561332102e+00 1.007985384560e+00 1.008388101184e+00 1.008771071909e+00 1.009130182099e+00 1.009469311901e+00 1.009786663235e+00 1.010080635025e+00 1.010353198249e+00 1.010602938992e+00 1.010830448651e+00 1.011032857903e+00 1.011213421382e+00 1.011371605483e+00 1.011503797926e+00 1.011613466208e+00 1.011698636838e+00 1.011760193913e+00 1.011796518454e+00 1.011808302802e+00 1.011795676475e+00 1.011756642324e+00 1.011693358925e+00 1.011605343989e+00 1.011490570273e+00 1.011349460856e+00 1.011184587598e+00 1.010990853963e+00 1.010773711205e+00 1.010528583006e+00 1.010256432356e+00 1.009958855053e+00 1.009633360807e+00 1.009281467406e+00 1.008902084018e+00 1.008495859068e+00 1.008062431826e+00 1.007601711382e+00 1.007112071435e+00 1.006595001137e+00 1.006050884365e+00 1.005479523687e+00 1.004877147919e+00 1.004250000862e+00 1.003594759739e+00 1.002908503331e+00 1.002195792413e+00 1.001453856490e+00 1.000685039870e+00 9.998865705321e-01 9.990608526030e-01 9.982059249982e-01 9.973225372345e-01 9.964108447980e-01 9.954706418530e-01 9.945012697151e-01 9.935042106299e-01 9.924789631154e-01 9.914243389616e-01 9.903411942457e-01 9.892300284545e-01 9.880914116881e-01 9.869236489726e-01 9.857271961450e-01 9.845037322297e-01 9.832518568013e-01 9.819719447848e-01 9.806652045786e-01 9.793297102361e-01 9.779668336971e-01 9.765762497393e-01 9.751601495316e-01 9.737143978191e-01 9.722441082643e-01 9.707453283473e-01 9.692208181182e-01 9.676693598382e-01 9.660921506230e-01 9.644892738718e-01 9.628604079331e-01 9.612060942641e-01 9.595270136842e-01 9.578227658574e-01 9.560935088077e-01 9.543399675884e-01 9.525623486752e-01 9.507609273801e-01 9.489366401170e-01 9.470893532088e-01 9.452202111182e-01 9.433273285388e-01 9.414123412057e-01 9.394773637603e-01 9.375210267870e-01 9.355431698560e-01 9.335453933848e-01 9.315274391124e-01 9.294906656685e-01 9.274356764080e-01 9.253622415103e-01 9.232701930063e-01 9.211615090327e-01 9.190367499120e-01 9.168938227518e-01 9.147374818482e-01 9.125661799454e-01 9.103793260516e-01 9.081792995659e-01 9.059657718159e-01 9.037396150596e-01 9.015015376047e-01 8.992539244151e-01 8.969936064451e-01 8.947253196635e-01 8.924469115807e-01 8.901612245128e-01 8.878678396045e-01 8.855670596678e-01 8.832623093837e-01 8.809498399551e-01 8.786350232189e-01 8.763157837134e-01 8.739933707642e-01 8.716708793492e-01 8.693457434750e-01 8.670222385215e-01 8.646975133029e-01 8.623765622367e-01 8.600586195625e-01 8.577428164513e-01 8.554322820677e-01 8.531273173921e-01 8.508287380991e-01 8.485383467054e-01 8.462563679268e-01 8.439838156875e-01 8.417219134590e-01 8.394720111474e-01 8.372336054524e-01 8.350099747785e-01 8.328017946987e-01 8.306071647977e-01 8.284307508177e-01 8.262720466340e-01 8.241318314398e-01 8.220124458513e-01 8.199133969672e-01 8.178378876824e-01 8.157838020311e-01 8.137556414801e-01 8.117536448361e-01 8.097758154793e-01 8.078268675690e-01 8.059059432228e-01 8.040154054959e-01 8.021545352847e-01 8.003269458026e-01 7.985318786100e-01 7.967696090154e-01 7.950435703151e-01 7.933519942682e-01 7.916982120899e-01 7.900807433952e-01 7.885032227420e-01 7.869651699004e-01 7.854657005355e-01 7.840111335113e-01 7.825962845224e-01 7.812254868986e-01 7.798976398959e-01 7.786147421145e-01 7.773791740818e-01 7.761880264842e-01 7.750433071326e-01 7.739459822740e-01 7.728973723586e-01 7.718978566595e-01 7.709464964398e-01 7.700466236225e-01 7.691948424420e-01 7.683941532761e-01 7.676442297073e-01 7.669458254444e-01 7.663006542330e-01 7.657045765800e-01 7.651623497195e-01 7.646720105732e-01 7.642339667392e-01 7.638476043094e-01 7.635143057466e-01 7.632353574038e-01 7.630058730410e-01 7.628293193154e-01 7.627050048578e-01 7.626315050878e-01 7.626101632616e-01 7.626382847587e-01 7.627191633227e-01 7.628483876920e-01 7.630278463031e-01 7.632576420113e-01 7.635337657935e-01 7.638591151876e-01 7.642306402524e-01 7.646494027722e-01 7.651128867680e-01 7.656219288068e-01 7.661734931314e-01 7.667679779398e-01 7.674039538392e-01 7.680806047763e-01 7.687964977098e-01 7.695516060909e-01 7.703429636097e-01 7.711694054394e-01 7.720305273377e-01 7.729254078585e-01 7.738507653626e-01 7.748090173241e-01 7.757935150725e-01 7.768066975906e-01 7.778461535932e-01 7.789088510248e-01 7.799956451634e-01 7.811012950289e-01 7.822279861608e-01 7.833713765236e-01 7.845319574563e-01 7.857050548129e-01 7.868913325331e-01 7.880879182808e-01 7.892933099027e-01 7.905075761287e-01 7.917238821836e-01 7.929449289330e-01 7.941678948807e-01 7.953892542148e-01 7.966103533020e-01 7.978252593472e-01 7.990350743167e-01 8.002359204850e-01 8.014282607109e-01 8.026075569137e-01 8.037723034583e-01 8.049237464794e-01 8.060541450396e-01 8.071677924599e-01 8.082579929959e-01 8.093254830848e-01 8.103665772620e-01 8.113806655930e-01 8.123682479777e-01 8.133212517405e-01 8.142436193994e-01 8.151304639471e-01 8.159817418115e-01 8.167934280017e-01 8.175654965217e-01 8.182972717150e-01 8.189827283366e-01 8.196251938569e-01 8.202206758837e-01 8.207665573904e-01 8.212616116691e-01 8.217056067763e-01 8.220958441727e-01 8.224310879847e-01 8.227119877965e-01 8.229317145894e-01 8.230948420041e-01 8.231963355432e-01 8.232354612470e-01 8.232109729908e-01 8.231240941987e-01 8.229708662988e-01 8.227494211096e-01 8.224608988334e-01 8.221028221373e-01 8.216764044785e-01 8.211768411949e-01 8.206064780635e-01 8.199637853217e-01 8.192454324152e-01 8.184552207641e-01 8.175879931290e-01 8.166476348402e-01 8.156295537541e-01 8.145359424561e-01 8.133654227601e-01 8.121160929348e-01 8.107931800386e-01 8.093890821425e-01 8.079106294196e-01 8.063512069785e-01 8.047161657767e-01 8.030034030236e-01 8.012115067417e-01 7.993472851252e-01 7.974013045456e-01 7.953832750483e-01 7.932851789659e-01 7.911173078304e-01 7.888723339051e-01 7.865561419302e-01 7.841682746177e-01 7.817054677956e-01 7.791783664148e-01 7.765771807151e-01 7.739137226788e-01 7.711817065528e-01 7.683863029883e-01 7.655292734460e-01 7.626092280201e-01 7.596346208697e-01 7.565981706847e-01 7.535145841335e-01 7.503715662400e-01 7.471846045369e-01 7.439481451399e-01 7.406664076096e-01 7.373458623688e-01 7.339827886139e-01 7.305896585313e-01 7.271580504142e-01 7.237030826827e-01 7.202173464698e-01 7.167134479445e-01 7.131899268926e-01 7.096489721069e-01 7.061023764869e-01 7.025426686842e-01 6.989879574828e-01 6.954260678177e-01 6.918789042117e-01 6.883353200769e-01 6.848091078230e-01 6.813041881052e-01 6.778184432646e-01 6.743688788758e-01 6.709456050538e-01 6.675683918017e-01 6.642286288103e-01 6.609422146409e-01 6.577080062063e-01 6.545325547300e-01 6.514244690371e-01 6.483790935254e-01 6.454159652736e-01 6.425249190261e-01 6.397245543248e-01 6.370089309992e-01 6.343897017833e-01 6.318700517843e-01 6.294501520333e-01 6.271455997387e-01 6.249456125000e-01 6.228702548519e-01 6.209099711264e-01 6.190799957659e-01 6.173761263566e-01 6.158033948154e-01 6.143708099082e-01 6.130698641419e-01 6.119182216685e-01 6.109027213886e-01 6.100395264299e-01 6.093188798129e-01 6.087510494913e-01 6.083314800236e-01 6.080612326898e-01 6.079482805693e-01 6.079798299145e-01 6.081688463491e-01 6.085024407968e-01 6.089912379891e-01 6.096247697739e-01 6.104073101741e-01 6.113371479098e-01 6.124034225984e-01 6.136178253132e-01 6.149603556978e-01 6.164447511142e-01 6.180522286416e-01 6.197902044491e-01 6.216497754290e-01 6.236237886356e-01 6.257175131150e-01 6.279114537412e-01 6.302159750206e-01 6.326126322973e-01 6.351068754230e-01 6.376840208127e-01 6.403431500107e-01 6.430812733646e-01 6.458830732548e-01 6.487546206805e-01 6.516765780752e-01 6.546566907070e-01 6.576751423487e-01 6.607364638840e-01 6.638279559922e-01 6.669440551207e-01 6.700820283171e-01 6.732288155937e-01 6.763877913405e-01 6.795417823959e-01 6.826938114141e-01 6.858298808291e-01 6.889484640968e-01 6.920426684954e-01 6.951048044498e-01 6.981328525649e-01 7.011139076173e-01 7.040513173391e-01 7.069299752638e-01 7.097508928303e-01 7.125046169973e-01 7.151877301724e-01 7.177957788031e-01 7.203193930342e-01 7.227592817333e-01 7.251051008461e-01 7.273571202000e-01 7.295054477450e-01 7.315502141534e-01 7.334842605043e-01 7.353047456728e-01 7.370085271967e-01 7.385897012238e-01 7.400483755310e-01 7.413758728549e-01 7.425765961584e-01 7.436400910507e-01 7.445683083055e-01 7.453588668882e-01 7.460081748102e-01 7.465153551064e-01 7.468781282403e-01 7.470994950709e-01 7.471714436087e-01 7.471013707011e-01 7.468828698139e-01 7.465223531717e-01 7.460153625360e-01 7.453646669777e-01 7.445736339267e-01 7.436424666745e-01 7.425773619564e-01 7.413737785687e-01 7.400450498403e-01 7.385872844239e-01 7.370088917048e-01 7.353150504800e-01 7.335097633404e-01 7.315996540728e-01 7.295918765318e-01 7.274967302470e-01 7.253182153715e-01 7.230650340083e-01 7.207494036079e-01 7.183780290184e-01 7.159647511208e-01 7.135162976736e-01 7.110476541519e-01 7.085683232404e-01 7.060926723833e-01 7.036322627296e-01 7.012012069672e-01 6.988133561465e-01 6.964815481177e-01 6.942217570407e-01 6.920473210076e-01 6.899726404226e-01 6.880111544782e-01 6.861796723772e-01 6.844922105899e-01 6.829630491392e-01 6.816036264885e-01 6.804299479249e-01 6.794525211269e-01 6.786850553903e-01 6.781378686367e-01 6.778206460825e-01 6.777445114577e-01 6.779155048634e-01 6.783417452930e-01 6.790276823583e-01 6.799795659901e-01 6.811981302095e-01 6.826856769819e-01 6.844432593008e-01 6.864671603840e-01 6.887551026637e-01 6.913038152820e-01 6.941056389274e-01 6.971546451314e-01 7.004408103108e-01 7.039555078563e-01 7.076852421115e-01 7.116210198070e-01 7.157473813376e-01 7.200511770948e-01 7.245163553886e-01 7.291282427328e-01 7.338702715459e-01 7.387264268382e-01 7.436787558215e-01 7.487107655532e-01 7.538049639718e-01 7.589447831368e-01 7.641120746283e-01 7.692906567400e-01 7.744618244642e-01 7.796109408947e-01 7.847203699747e-01 7.897774142202e-01 7.947647571605e-01 7.996685365619e-01 8.044744599629e-01 8.091693600661e-01 8.137414490377e-01 8.181777543617e-01 8.224708837249e-01 8.266060711701e-01 8.305767752146e-01 8.343732501429e-01 8.379892057006e-01 8.414168701047e-01 8.446487402967e-01 8.476855755610e-01 8.505137262013e-01 8.531387144582e-01 8.555529810780e-01 8.577536996944e-01 8.597474160825e-01 8.615221509896e-01 8.630902082608e-01 8.644435437764e-01 8.655919856639e-01 8.665332748009e-01 8.672693710802e-01 8.678146998477e-01 8.681605379114e-01 8.683259778799e-01 8.683069030280e-01 8.681202814076e-01 8.677686695017e-01 8.672603915794e-01 8.666132512259e-01 8.658252354040e-01 8.649219531972e-01 8.639022822904e-01 8.627907026393e-01 8.615953721021e-01 8.603303535014e-01 8.590168345451e-01 8.576609198761e-01 8.562927267948e-01 8.549186945534e-01 8.535644164192e-01 8.522438592337e-01 8.509798653187e-01 8.497906889338e-01 8.486948593755e-01 8.477163936738e-01 8.468710400774e-01 8.461834160918e-01 8.456665249334e-01 8.453457030054e-01 8.452332875527e-01 8.453503392319e-01 8.457109629474e-01 8.463268670229e-01 8.472150586216e-01 8.483803858668e-01 8.498364739428e-01 8.515826304984e-01 8.536295683079e-01 8.559701697721e-01 8.586087524717e-01 8.615357360692e-01 8.647437319555e-01 8.682235331100e-01 8.719558131775e-01 8.759337376721e-01 8.801245816315e-01 8.845178158829e-01 8.890801901179e-01 8.937878015337e-01 8.986138382097e-01 9.035192851206e-01 9.084835530201e-01 9.134593154638e-01 9.184231947577e-01 9.233312885569e-01 9.281550775419e-01 9.328541378259e-01 9.373921651675e-01 9.417388696834e-01 9.458524778903e-01 9.497096623883e-01 9.532681124033e-01 9.565073600023e-01 9.593915787466e-01 9.618994687573e-01 9.640072917559e-01 9.656895101616e-01 9.669355679432e-01 9.677217003162e-01 9.680465271105e-01 9.678922980297e-01 9.672622704821e-01 9.661520767563e-01 9.645670173502e-01 9.625170096198e-01 9.600104229285e-01 9.570719719089e-01 9.537178869196e-01 9.499774054474e-01 9.458806031410e-01 9.414709536260e-01 9.367823129643e-01 9.318670610774e-01 9.267759628399e-01 9.215592421831e-01 9.162852863170e-01 9.110075024720e-01 9.057996479589e-01 9.007241025553e-01 8.958532376136e-01 8.912562927487e-01 8.869981288940e-01 8.831513606058e-01 8.797700016242e-01 8.769209723888e-01 8.746470742525e-01 8.729985153600e-01 8.720057603850e-01 8.716924262566e-01 8.720737160228e-01 8.731466335817e-01 8.749059256871e-01 8.773186705308e-01 8.803576362148e-01 8.839669515245e-01 8.880948299060e-01 8.926659903505e-01 8.976077938725e-01 9.028367071597e-01 9.082598153178e-01 9.137896270460e-01 9.193263175666e-01 9.247795010779e-01 9.300535716670e-01 9.350606594863e-01 9.397139455035e-01 9.439338096327e-01 9.476513837461e-01 9.507986005729e-01 9.533272841923e-01 9.551886298830e-01 9.563569095381e-01 9.568100281877e-01 9.565419150985e-01 9.555618795646e-01 9.538876411540e-01 9.515590299093e-01 9.486209811560e-01 9.451409048402e-01 9.411953488331e-01 9.368774439394e-01 9.322900934501e-01 9.275480556545e-01 9.227846653692e-01 9.181299727343e-01 9.137312498470e-01 9.097321983277e-01 9.062855238592e-01 9.035353877258e-01 9.016221093151e-01 9.006782385607e-01 9.008197538091e-01 9.021439653146e-01 9.047274979014e-01 9.086239933167e-01 9.138529655200e-01 9.204066854351e-01 9.282532496817e-01 9.373226277641e-01 9.475185051322e-01 9.587250463471e-01 9.707978042864e-01 9.835748362898e-01 9.968792745228e-01 1.010528574291e+00 1.024333452354e+00 1.038096589505e+00 1.051642835483e+00 1.064783382618e+00 1.077357978154e+00 1.089214762491e+00 1.100217407769e+00 1.110261386666e+00 1.119247969685e+00 1.127124310784e+00 1.133838474293e+00 1.139385696376e+00 1.143769875647e+00 1.147020273788e+00 1.149195216092e+00 1.150350474509e+00 1.150101919114e+00 1.148482219558e+00 1.145944891258e+00 1.143079131367e+00 1.140429540117e+00 1.138331850110e+00 1.136845906982e+00 1.135719539822e+00 1.134484187792e+00 1.132626409511e+00 1.129738405124e+00 1.125638959911e+00 1.120449183113e+00 1.114545168547e+00 1.108427164249e+00 1.102568112586e+00 1.097269915916e+00 1.092542203030e+00 1.088109295821e+00 1.083504232042e+00 1.078210108293e+00 1.071821490043e+00 1.064202789316e+00 1.055515344794e+00 1.046187067190e+00 1.036806698034e+00 1.027959084651e+00 1.020038626680e+00 1.013183956773e+00 1.007242056323e+00 1.001855070408e+00 9.966179580522e-01 9.912450925682e-01 9.856795718553e-01 9.801456355891e-01 9.750965533548e-01 9.710695845575e-01 9.685080684921e-01 9.676291604552e-01 9.683127895650e-01 9.701367720746e-01 9.725072880305e-01 9.748160599106e-01 9.766065206618e-01 9.777082497451e-01 9.782469073870e-01 9.785655034139e-01 9.791132902322e-01 9.802720094138e-01 9.822065193342e-01 9.848148619153e-01 9.877796332103e-01 9.906530426160e-01 9.930340447586e-01 9.947202278019e-01 9.957779204055e-01 9.965401072518e-01 9.975395031664e-01 9.993329329527e-01 1.002332404099e+00 1.006696124134e+00 1.012272038708e+00 1.018650906730e+00 1.025313598911e+00 1.031807568799e+00 1.037870158822e+00 1.043529308055e+00 1.049092423919e+00 1.055027744117e+00 1.061819871393e+00 1.069819465199e+00 1.079094408271e+00 1.089408549544e+00 1.100286244220e+00 1.111129869004e+00 1.121358838884e+00 1.130561337269e+00 1.138536602371e+00 1.145267398782e+00 1.150847479987e+00 1.155331467230e+00 1.158568367511e+00 1.160080032299e+00 1.158941097981e+00 1.153517587054e+00 1.137283655183e+00 1.118792815616e+00 1.061790874002e+00 9.825849961843e-01 9.149471625700e-01 8.936345195781e-01 9.312653516353e-01 1.007561576397e+00 1.086969831702e+00 1.139405456507e+00 1.148435095712e+00 1.112417332124e+00 1.044185743049e+00 9.696110381422e-01 9.214083586011e-01 9.231071238528e-01 9.713267551975e-01 1.038811976268e+00 1.093993176780e+00 1.115010757484e+00 1.094158092910e+00 1.038631047260e+00 9.699544297987e-01 9.198399357049e-01 9.166289017123e-01 9.650976083003e-01 1.042345566295e+00 1.115233181575e+00 1.156909558908e+00 1.152983503167e+00 1.102813656840e+00 1.019833777068e+00 9.313148623723e-01 8.738107056510e-01 8.760836224664e-01 9.363883662941e-01 1.024329156414e+00 1.104559183723e+00 1.151976789261e+00 1.154960643257e+00 1.114682918328e+00 1.043930410951e+00 9.653488557061e-01 9.065493753268e-01 8.889529014271e-01 9.144224917714e-01 9.648280400803e-01 1.015800410433e+00 1.049043028656e+00 1.056645768970e+00 1.040721365437e+00 1.011164807814e+00 9.817632154252e-01 9.647927761189e-01 9.654744136185e-01 9.800808898414e-01 9.992461958971e-01 1.013677419009e+00 1.018403075659e+00 1.014102004910e+00 1.006023880407e+00 1.000982496229e+00 1.003721843456e+00 1.014301194385e+00 1.028267149987e+00 1.039315577211e+00 1.042632486380e+00 1.037231497802e+00 1.026424292429e+00 1.016462271355e+00 1.013484716157e+00 1.020198094186e+00 1.034101643861e+00 1.048666664317e+00 1.056559338047e+00 1.053028954600e+00 1.038142253109e+00 1.017229304301e+00 9.993835104613e-01 9.937600548795e-01 1.004933982638e+00 1.030071072055e+00 1.060256117831e+00 1.084784826478e+00 1.095484924362e+00 1.089412673256e+00 1.069637196331e+00 1.044335894084e+00 1.023952780096e+00 1.016869589006e+00 1.025276847857e+00 1.044186217397e+00 1.064421666428e+00 1.077245795152e+00 1.078009276505e+00 1.067594392634e+00 1.051823310139e+00 1.038799513876e+00 1.034942179545e+00 1.041416118322e+00 1.053346769598e+00 1.062473866559e+00 1.061413029834e+00 1.047320896071e+00 1.023712862907e+00 1.000039366248e+00 9.883071741672e-01 9.971030355928e-01 1.026095413283e+00 1.065570882625e+00 1.101349165246e+00 1.120995394739e+00
 4.837407929421e-01 4.847738485305e-01 4.857615104537e-01 4.867669019176e-01 4.878548913960e-01 4.890276086958e-01 4.902358157209e-01 4.914332036944e-01 4.925927739794e-01 4.936908756341e-01 4.947143131538e-01 4.956933840875e-01 4.967053242301e-01 4.978179202877e-01 4.990329727523e-01 5.002970877360e-01 5.015409424258e-01 5.027131018356e-01 5.037871715169e-01 5.047860181886e-01 5.057792524076e-01 5.068498076877e-01 5.080327157114e-01 5.092984918900e-01 5.105809246469e-01 5.118120986392e-01 5.129419959452e-01 5.139675749273e-01 5.149487533134e-01 5.159839407969e-01 5.171399088924e-01 5.183993190457e-01 5.196826119706e-01 5.209062380193e-01 5.220299963023e-01 5.230647479980e-01 5.240570357111e-01 5.250728159269e-01 5.261567584474e-01 5.273143252346e-01 5.285113359203e-01 5.296990582379e-01 5.308318360991e-01 5.318875688960e-01 5.328779289824e-01 5.338561240584e-01 5.348827929094e-01 5.359849597038e-01 5.371371663958e-01 5.382895487424e-01 5.394105208669e-01 5.404878528609e-01 5.415274252747e-01 5.425379767686e-01 5.435418897747e-01 5.445674406498e-01 5.456416904264e-01 5.467740309825e-01 5.479413824469e-01 5.490875486905e-01 5.501516386479e-01 5.511258431303e-01 5.520670548445e-01 5.530552095611e-01 5.541274428596e-01 5.552541612104e-01 5.563698362426e-01 5.574286795288e-01 5.584304367519e-01 5.594140943554e-01 5.604139071289e-01 5.614322354815e-01 5.624442305501e-01 5.634402439758e-01 5.644453984677e-01 5.654962495409e-01 5.665939937723e-01 5.676928998551e-01 5.687339005993e-01 5.696945572479e-01 5.706145726554e-01 5.715681103051e-01 5.726114902361e-01 5.737336886700e-01 5.748670024657e-01 5.759384286019e-01 5.769308485422e-01 5.778841059629e-01 5.788528551249e-01 5.798666719621e-01 5.809143984375e-01 5.819686774772e-01 5.830090035430e-01 5.840426317738e-01 5.850880366130e-01 5.861379498582e-01 5.871628795821e-01 5.881364958646e-01 5.890677066034e-01 5.900003295264e-01 5.909868158926e-01 5.920486618957e-01 5.931485210224e-01 5.942143541653e-01 5.951879803786e-01 5.960694736340e-01 5.969251096662e-01 5.978366159092e-01 5.988505650961e-01 5.999471787374e-01 6.010491169260e-01 6.020794103426e-01 6.030121866454e-01 6.038885401295e-01 6.047851469539e-01 6.057548906799e-01 6.067920257581e-01 6.078432079755e-01 6.088487971957e-01 6.097867156818e-01 6.106871821475e-01 6.116024146700e-01 6.125641095702e-01 6.135542551603e-01 6.145223383570e-01 6.154370007398e-01 6.163107811703e-01 6.171934924163e-01 6.181384737421e-01 6.191510905573e-01 6.201815555007e-01 6.211580079500e-01 6.220442224631e-01 6.228698533902e-01 6.237081461724e-01 6.246245955819e-01 6.256331458190e-01 6.266840605015e-01 6.276961378892e-01 6.286152522766e-01 6.294447105381e-01 6.302362492698e-01 6.310584667396e-01 6.319579071439e-01 6.329368827264e-01 6.339515795631e-01 6.349376374177e-01 6.358497131924e-01 6.366844234830e-01 6.374774018602e-01 6.382908753590e-01 6.391698720490e-01 6.401192469077e-01 6.411009333810e-01 6.420658844533e-01 6.429770822108e-01 6.438273126620e-01 6.446401918813e-01 6.454542760763e-01 6.463041939864e-01 6.472031108864e-01 6.481438939209e-01 6.490956796389e-01 6.500225245288e-01 6.508982372166e-01 6.517239127691e-01 6.525283426087e-01 6.533471937339e-01 6.542037838778e-01 6.550999990738e-01 6.560093970322e-01 6.568987821578e-01 6.577491720769e-01 6.585623748890e-01 6.593517643796e-01 6.601439998696e-01 6.609595663833e-01 6.617990537375e-01 6.626497371025e-01 6.634901294096e-01 6.643071022515e-01 6.650958716569e-01 6.658706153260e-01 6.666485780635e-01 6.674415329584e-01 6.682421807292e-01 6.690414099969e-01 6.698321363864e-01 6.706100077063e-01 6.713869509261e-01 6.721691932180e-01 6.729572907777e-01 6.737483182952e-01 6.745295724424e-01 6.753028783172e-01 6.760677716595e-01 6.768369772883e-01 6.776206629774e-01 6.784124527617e-01 6.791982365503e-01 6.799680496024e-01 6.807231694307e-01 6.814701548147e-01 6.822228995718e-01 6.829839900191e-01 6.837417659299e-01 6.844859839537e-01 6.852122267084e-01 6.859282782714e-01 6.866467741184e-01 6.873734177029e-01 6.881054060023e-01 6.888290396833e-01 6.895375503484e-01 6.902400178556e-01 6.909489977890e-01 6.916664267541e-01 6.923944577223e-01 6.931177564536e-01 6.938269776639e-01 6.945270941541e-01 6.952281937276e-01 6.959363960693e-01 6.966467879204e-01 6.973509719533e-01 6.980393871322e-01 6.987142866487e-01 6.993878852816e-01 7.000655686458e-01 7.007463561730e-01 7.014206640559e-01 7.020881109253e-01 7.027481816246e-01 7.034092481186e-01 7.040754186284e-01 7.047430325993e-01 7.054045308544e-01 7.060595550297e-01 7.067137915900e-01 7.073668186500e-01 7.080221032364e-01 7.086744584405e-01 7.093181266384e-01 7.099511411821e-01 7.105818848445e-01 7.112155675572e-01 7.118483584598e-01 7.124802841358e-01 7.131062770110e-01 7.137246639205e-01 7.143426622999e-01 7.149634843975e-01 7.155852029966e-01 7.162039373075e-01 7.168194149395e-01 7.174304752172e-01 7.180396497063e-01 7.186504990399e-01 7.192578439427e-01 7.198589139084e-01 7.204563636933e-01 7.210509433718e-01 7.216460558825e-01 7.222393047496e-01 7.228317959337e-01 7.234208380066e-01 7.240072706940e-01 7.245927697826e-01 7.251743812327e-01 7.257536980427e-01 7.263313087606e-01 7.269077273050e-01 7.274838101143e-01 7.280596664996e-01 7.286316019456e-01 7.291988272480e-01 7.297633684737e-01 7.303291200981e-01 7.308951506999e-01 7.314596326605e-01 7.320231211426e-01 7.325834528212e-01 7.331436754429e-01 7.337019968275e-01 7.342589905335e-01 7.348158656069e-01 7.353705374994e-01 7.359222691950e-01 7.364720506451e-01 7.370217382275e-01 7.375709809516e-01 7.381184439880e-01 7.386660584390e-01 7.392135589209e-01 7.397570628831e-01 7.402997941227e-01 7.408407801176e-01 7.413822534420e-01 7.419220160492e-01 7.424623415387e-01 7.430019286038e-01 7.435408845765e-01 7.440793429683e-01 7.446169008779e-01 7.451539556670e-01 7.456877457050e-01 7.462226788644e-01 7.467571594558e-01 7.472916686312e-01 7.478285059657e-01 7.483620705906e-01 7.488959487727e-01 7.494279311306e-01 7.499588706811e-01 7.504912398609e-01 7.510245077494e-01 7.515591224951e-01 7.520932765141e-01 7.526257209691e-01 7.531589327184e-01 7.536925302981e-01 7.542271089316e-01 7.547620847093e-01 7.552978268553e-01 7.558341787360e-01 7.563703384977e-01 7.569074533355e-01 7.574468485499e-01 7.579860631184e-01 7.585262078665e-01 7.590674036106e-01 7.596084875386e-01 7.601496934019e-01 7.606913093775e-01 7.612361685827e-01 7.617820611083e-01 7.623292620073e-01 7.628760729583e-01 7.634225670703e-01 7.639701931620e-01 7.645230429146e-01 7.650767997900e-01 7.656329455870e-01 7.661896253235e-01 7.667462226962e-01 7.673061592688e-01 7.678683347926e-01 7.684344392669e-01 7.690030080681e-01 7.695743283666e-01 7.701446757922e-01 7.707172758517e-01 7.712933118087e-01 7.718719914714e-01 7.724535503529e-01 7.730373443928e-01 7.736215718736e-01 7.742067464143e-01 7.747962683692e-01 7.753903699162e-01 7.759864009039e-01 7.765849367829e-01 7.771844895303e-01 7.777878936624e-01 7.783945584686e-01 7.790056839324e-01 7.796204729974e-01 7.802384816778e-01 7.808603746648e-01 7.814850488829e-01 7.821125636055e-01 7.827438077608e-01 7.833798105361e-01 7.840197126926e-01 7.846637737836e-01 7.853101786990e-01 7.859612839146e-01 7.866166322439e-01 7.872742915884e-01 7.879378871767e-01 7.886041299333e-01 7.892746654662e-01 7.899511677120e-01 7.906310983168e-01 7.913152431073e-01 7.920041061385e-01 7.926970491837e-01 7.933950240079e-01 7.940976741136e-01 7.948049423320e-01 7.955168236668e-01 7.962335844017e-01 7.969563036770e-01 7.976822385858e-01 7.984145194228e-01 7.991515635843e-01 7.998942584089e-01 8.006407759059e-01 8.013928406467e-01 8.021514617633e-01 8.029149394651e-01 8.036834238539e-01 8.044578152258e-01 8.052379554778e-01 8.060230273451e-01 8.068142240202e-01 8.076110536729e-01 8.084129154661e-01 8.092214812856e-01 8.100356788872e-01 8.108554622964e-01 8.116801846776e-01 8.125130391405e-01 8.133490695676e-01 8.141941436724e-01 8.150437193223e-01 8.158996182693e-01 8.167620446351e-01 8.176301780430e-01 8.185043244047e-01 8.193851767113e-01 8.202707683772e-01 8.211633531967e-01 8.220635539789e-01 8.229682276157e-01 8.238799801849e-01 8.247985443956e-01 8.257219525363e-01 8.266531242354e-01 8.275904316874e-01 8.285337250293e-01 8.294848297064e-01 8.304408139129e-01 8.314041356963e-01 8.323746822224e-01 8.333510191812e-01 8.343337097663e-01 8.353231489640e-01 8.363188150562e-01 8.373215562545e-01 8.383298587930e-01 8.393450984926e-01 8.403675051414e-01 8.413972672698e-01 8.424311538252e-01 8.434716796066e-01 8.445190769278e-01 8.455725945137e-01 8.466339097814e-01 8.477009577353e-01 8.487736780331e-01 8.498531246669e-01 8.509374971553e-01 8.520287407040e-01 8.531279513050e-01 8.542317175916e-01 8.553422245607e-01 8.564589769967e-01 8.575815650055e-01 8.587109249615e-01 8.598455481274e-01 8.609864494577e-01 8.621328841387e-01 8.632851493525e-01 8.644433730806e-01 8.656078388591e-01 8.667778856910e-01 8.679518389409e-01 8.691339504160e-01 8.703189333463e-01 8.715104756904e-01 8.727080160151e-01 8.739110735654e-01 8.751181511633e-01 8.763302170484e-01 8.775479884041e-01 8.787708246385e-01 8.799993770990e-01 8.812308655313e-01 8.824688380526e-01 8.837100684753e-01 8.849558294851e-01 8.862069424617e-01 8.874616925216e-01 8.887212160305e-01 8.899838195890e-01 8.912505953694e-01 8.925221766782e-01 8.937970271196e-01 8.950752151869e-01 8.963573433133e-01 8.976426085459e-01 8.989313963390e-01 9.002231901038e-01 9.015178505738e-01 9.028160543457e-01 9.041168351518e-01 9.054188584967e-01 9.067248753180e-01 9.080324305269e-01 9.093418317013e-01 9.106546007830e-01 9.119686983828e-01 9.132833869760e-01 9.146006282559e-01 9.159191985345e-01 9.172401272910e-01 9.185620656618e-01 9.198836024411e-01 9.212070889449e-01 9.225308251400e-01 9.238544763681e-01 9.251803072246e-01 9.265050341128e-01 9.278286712500e-01 9.291542466882e-01 9.304781224965e-01 9.318015412073e-01 9.331233800185e-01 9.344448618663e-01 9.357669775540e-01 9.370857303878e-01 9.384033190195e-01 9.397200759533e-01 9.410343126421e-01 9.423452299803e-01 9.436549850850e-01 9.449618424418e-01 9.462663386565e-01 9.475681430942e-01 9.488651925878e-01 9.501594268744e-01 9.514501000380e-01 9.527368982363e-01 9.540211631133e-01 9.552990340762e-01 9.565740457866e-01 9.578434055148e-01 9.591072262582e-01 9.603665540257e-01 9.616207669469e-01 9.628699207858e-01 9.641123425531e-01 9.653491720900e-01 9.665793261977e-01 9.678027842637e-01 9.690197097376e-01 9.702301844238e-01 9.714329069772e-01 9.726278936329e-01 9.738149941985e-01 9.749937390957e-01 9.761648357288e-01 9.773271183966e-01 9.784803203766e-01 9.796253638281e-01 9.807599523741e-01 9.818852885692e-01 9.830004666635e-01 9.841062967811e-01 9.852017820832e-01 9.862863818966e-01 9.873591646079e-01 9.884226596225e-01 9.894731256951e-01 9.905130986975e-01 9.915414322608e-01 9.925574260909e-01 9.935610520687e-01 9.945520246311e-01 9.955302441052e-01 9.964939211438e-01 9.974449502604e-01 9.983822251883e-01 9.993055719399e-01 1.000213873328e+00 1.001107964827e+00 1.001986724271e+00 1.002852119095e+00 1.003701161882e+00 1.004534303183e+00 1.005351676819e+00 1.006153161716e+00 1.006938104679e+00 1.007707410026e+00 1.008457270775e+00 1.009191892801e+00 1.009907949947e+00 1.010606390535e+00 1.011288077558e+00 1.011949903923e+00 1.012595435570e+00 1.013220337540e+00 1.013826132973e+00 1.014412290937e+00 1.014980002914e+00 1.015527201602e+00 1.016054482348e+00 1.016562270483e+00 1.017047998051e+00 1.017514063064e+00 1.017958773154e+00 1.018381528936e+00 1.018783536271e+00 1.019163591203e+00 1.019521317958e+00 1.019856722544e+00 1.020170065457e+00 1.020459444356e+00 1.020726556191e+00 1.020970861816e+00 1.021191193560e+00 1.021389041303e+00 1.021561392840e+00 1.021710186291e+00 1.021835508874e+00 1.021936120720e+00 1.022012134372e+00 1.022062310362e+00 1.022088146333e+00 1.022087417747e+00 1.022062264678e+00 1.022011275290e+00 1.021934237258e+00 1.021831682709e+00 1.021701759819e+00 1.021546450423e+00 1.021363238825e+00 1.021155331788e+00 1.020919107311e+00 1.020655308667e+00 1.020364533317e+00 1.020047002901e+00 1.019702496620e+00 1.019329472852e+00 1.018929281735e+00 1.018500566271e+00 1.018043389516e+00 1.017559328711e+00 1.017046625283e+00 1.016505048187e+00 1.015936042129e+00 1.015337765389e+00 1.014711391857e+00 1.014055456162e+00 1.013370847757e+00 1.012657231337e+00 1.011915994187e+00 1.011145729923e+00 1.010344737230e+00 1.009516036920e+00 1.008658552387e+00 1.007770814289e+00 1.006855697172e+00 1.005909671768e+00 1.004935606935e+00 1.003932264939e+00 1.002899364799e+00 1.001838759586e+00 1.000749045616e+00 9.996298016947e-01 9.984807862599e-01 9.973043700847e-01 9.960983292281e-01 9.948633213645e-01 9.936007818446e-01 9.923094564923e-01 9.909880320142e-01 9.896403296473e-01 9.882643801470e-01 9.868597454727e-01 9.854276243454e-01 9.839672641197e-01 9.824813874346e-01 9.809651256290e-01 9.794227261431e-01 9.778542655284e-01 9.762588352641e-01 9.746373959568e-01 9.729879906060e-01 9.713145307468e-01 9.696145715420e-01 9.678895602619e-01 9.661382011383e-01 9.643631204966e-01 9.625633836940e-01 9.607384990891e-01 9.588905803671e-01 9.570188266604e-01 9.551238016357e-01 9.532062513525e-01 9.512663238998e-01 9.493047964290e-01 9.473209252128e-01 9.453165054542e-01 9.432903554866e-01 9.412450813119e-01 9.391807337486e-01 9.370963479565e-01 9.349935556242e-01 9.328718790657e-01 9.307329319519e-01 9.285766606577e-01 9.264048539690e-01 9.242166596465e-01 9.220125666063e-01 9.197939842968e-01 9.175614998295e-01 9.153166764494e-01 9.130577022697e-01 9.107866782932e-01 9.085056313653e-01 9.062122162563e-01 9.039116425014e-01 9.015989884959e-01 8.992801267257e-01 8.969525161433e-01 8.946178357757e-01 8.922766066524e-01 8.899311203503e-01 8.875820614421e-01 8.852277039424e-01 8.828718211434e-01 8.805143109265e-01 8.781536124177e-01 8.757953432625e-01 8.734382089040e-01 8.710827165446e-01 8.687280716773e-01 8.663797227794e-01 8.640351275019e-01 8.616956045062e-01 8.593640264518e-01 8.570397194857e-01 8.547246566090e-01 8.524191961719e-01 8.501243593943e-01 8.478416960744e-01 8.455713092833e-01 8.433165927461e-01 8.410750819440e-01 8.388501516174e-01 8.366442827018e-01 8.344537332498e-01 8.322840727688e-01 8.301357960605e-01 8.280078740541e-01 8.259048090718e-01 8.238229603037e-01 8.217678720512e-01 8.197384194133e-01 8.177358549922e-01 8.157611593512e-01 8.138155220295e-01 8.119019969928e-01 8.100175264367e-01 8.081663840191e-01 8.063479886986e-01 8.045657122658e-01 8.028185547804e-01 8.011065757686e-01 7.994352382646e-01 7.977982495985e-01 7.962037838557e-01 7.946497381932e-01 7.931364106832e-01 7.916656408888e-01 7.902365266068e-01 7.888527706341e-01 7.875133398455e-01 7.862206366644e-01 7.849722015829e-01 7.837700305735e-01 7.826181156189e-01 7.815134108960e-01 7.804575426716e-01 7.794513827692e-01 7.784945328855e-01 7.775897887417e-01 7.767349426758e-01 7.759328865928e-01 7.751807681044e-01 7.744828685523e-01 7.738366000899e-01 7.732421936166e-01 7.727016106559e-01 7.722127227234e-01 7.717782485020e-01 7.713961611153e-01 7.710677472448e-01 7.707923185286e-01 7.705688459229e-01 7.703999958158e-01 7.702814394360e-01 7.702165437972e-01 7.702027073853e-01 7.702417162339e-01 7.703311101737e-01 7.704702367784e-01 7.706616958879e-01 7.709002884332e-01 7.711889507847e-01 7.715247596024e-01 7.719098068836e-01 7.723399910904e-01 7.728145137095e-01 7.733358551164e-01 7.738992908065e-01 7.745070339648e-01 7.751546055855e-01 7.758432098359e-01 7.765722951848e-01 7.773384384615e-01 7.781409514599e-01 7.789793619917e-01 7.798529966308e-01 7.807584066662e-01 7.816944440926e-01 7.826620370228e-01 7.836566917185e-01 7.846794493009e-01 7.857256168031e-01 7.867972914227e-01 7.878895340498e-01 7.890022645135e-01 7.901331205747e-01 7.912804963160e-01 7.924442356622e-01 7.936198442514e-01 7.948084209260e-01 7.960048896355e-01 7.972093757694e-01 7.984204399442e-01 7.996340790316e-01 8.008515727004e-01 8.020671891600e-01 8.032830747704e-01 8.044934608638e-01 8.056989805126e-01 8.068975649571e-01 8.080842873393e-01 8.092622977545e-01 8.104228125875e-01 8.115708435540e-01 8.127000621324e-01 8.138094164460e-01 8.148995439528e-01 8.159631496994e-01 8.170046359772e-01 8.180161889082e-01 8.190011808728e-01 8.199528477433e-01 8.208729473146e-01 8.217588415355e-01 8.226063062673e-01 8.234168216788e-01 8.241856569801e-01 8.249137376507e-01 8.255968722104e-01 8.262360002972e-01 8.268272338545e-01 8.273675852682e-01 8.278604123944e-01 8.282973235322e-01 8.286830208970e-01 8.290124670978e-01 8.292865988941e-01 8.295003300960e-01 8.296539821516e-01 8.297487162774e-01 8.297797809128e-01 8.297473580389e-01 8.296492443656e-01 8.294860938699e-01 8.292537080024e-01 8.289530704933e-01 8.285840796457e-01 8.281422587852e-01 8.276308720282e-01 8.270461708118e-01 8.263886530150e-01 8.256555831989e-01 8.248492396068e-01 8.239664854016e-01 8.230074214697e-01 8.219745455128e-01 8.208595860013e-01 8.196730311778e-01 8.184047093899e-01 8.170608135562e-01 8.156381727539e-01 8.141361817067e-01 8.125593841319e-01 8.108998483365e-01 8.091681005111e-01 8.073536312355e-01 8.054667035934e-01 8.034986860393e-01 8.014556328179e-01 7.993386658222e-01 7.971440047965e-01 7.948810452587e-01 7.925382561178e-01 7.901293751512e-01 7.876456800567e-01 7.850950367016e-01 7.824753705346e-01 7.797880792448e-01 7.770381120845e-01 7.742203265550e-01 7.713471142168e-01 7.684078070003e-01 7.654154748669e-01 7.623648664605e-01 7.592625871483e-01 7.561093354299e-01 7.529055681873e-01 7.496608195479e-01 7.463676894985e-01 7.430412646496e-01 7.396716588582e-01 7.362738905281e-01 7.328419975957e-01 7.293834050000e-01 7.259052802031e-01 7.224014788967e-01 7.188881904683e-01 7.153543439334e-01 7.118216129846e-01 7.082773128123e-01 7.047379707428e-01 7.012026043079e-01 6.976716012965e-01 6.941620803224e-01 6.906624643142e-01 6.871943416099e-01 6.837462289578e-01 6.803367312330e-01 6.769613574327e-01 6.736291653181e-01 6.703484056277e-01 6.671134154968e-01 6.639446714426e-01 6.608314729820e-01 6.577924018623e-01 6.548214600054e-01 6.519328141169e-01 6.491270546013e-01 6.464069202542e-01 6.437856414022e-01 6.412556427950e-01 6.388366515309e-01 6.365172204041e-01 6.343175034185e-01 6.322290902108e-01 6.302639915496e-01 6.284257246631e-01 6.267109180847e-01 6.251348050789e-01 6.236864154254e-01 6.223838765504e-01 6.212181806866e-01 6.201983881040e-01 6.193243763213e-01 6.185962428964e-01 6.180227030006e-01 6.175941361799e-01 6.173227929890e-01 6.171984812311e-01 6.172332908329e-01 6.174161848053e-01 6.177522546662e-01 6.182419021121e-01 6.188765106343e-01 6.196668788674e-01 6.205965317440e-01 6.216785878017e-01 6.228958730652e-01 6.242575906226e-01 6.257529219734e-01 6.273788957752e-01 6.291388091521e-01 6.310163005739e-01 6.330215429868e-01 6.351344932057e-01 6.373674044316e-01 6.396999959731e-01 6.421356975498e-01 6.446682423905e-01 6.472875496710e-01 6.499964655473e-01 6.527767223672e-01 6.556368215035e-01 6.585574061811e-01 6.615416166384e-01 6.645794170509e-01 6.676634140786e-01 6.707899766069e-01 6.739493497889e-01 6.771411529152e-01 6.803494001079e-01 6.835776853567e-01 6.868122903789e-01 6.900520263345e-01 6.932875064565e-01 6.965106076097e-01 6.997202453441e-01 7.029033733626e-01 7.060624029420e-01 7.091816287005e-01 7.122630580972e-01 7.152951262040e-01 7.182735107564e-01 7.211956601940e-01 7.240493621016e-01 7.268365995906e-01 7.295442725634e-01 7.321733339212e-01 7.347137800215e-01 7.371648176134e-01 7.395188664804e-01 7.417714001761e-01 7.439194615527e-01 7.459548224899e-01 7.478788726747e-01 7.496807354356e-01 7.513636794934e-01 7.529181776176e-01 7.543459947023e-01 7.556384022976e-01 7.567963135073e-01 7.578169142311e-01 7.586952371320e-01 7.594334224888e-01 7.600233658069e-01 7.604718381752e-01 7.607695378455e-01 7.609218866706e-01 7.609254030544e-01 7.607800793442e-01 7.604887196531e-01 7.600491369822e-01 7.594648569134e-01 7.587346736173e-01 7.578652794107e-01 7.568548198542e-01 7.557080449265e-01 7.544298731211e-01 7.530215548730e-01 7.514925422269e-01 7.498423101585e-01 7.480823727132e-01 7.462136817341e-01 7.442472211905e-01 7.421900419616e-01 7.400493333937e-01 7.378352913327e-01 7.355548625934e-01 7.332216824097e-01 7.308426963673e-01 7.284324708483e-01 7.260001645893e-01 7.235584691285e-01 7.211216845598e-01 7.187009070167e-01 7.163103523920e-01 7.139645720158e-01 7.116780410747e-01 7.094627877951e-01 7.073358288297e-01 7.053124343610e-01 7.034040935164e-01 7.016278051744e-01 6.999990882385e-01 6.985277470436e-01 6.972321455925e-01 6.961213088653e-01 6.952103460351e-01 6.945113062931e-01 6.940335065744e-01 6.937875424927e-01 6.937819519477e-01 6.940253673978e-01 6.945237517568e-01 6.952826365032e-01 6.963058601090e-01 6.975942477287e-01 6.991525447238e-01 7.009763794446e-01 7.030656750948e-01 7.054168248505e-01 7.080245099117e-01 7.108827294869e-01 7.139828510571e-01 7.173180820191e-01 7.208758272581e-01 7.246461823366e-01 7.286158743931e-01 7.327709109221e-01 7.370977078948e-01 7.415819397970e-01 7.462080708104e-01 7.509573572365e-01 7.558163906191e-01 7.607656121018e-01 7.657895996864e-01 7.708710592950e-01 7.759932867582e-01 7.811392789696e-01 7.862902929611e-01 7.914331781902e-01 7.965486134237e-01 8.016218983133e-01 8.066386532904e-01 8.115828314515e-01 8.164422497145e-01 8.212012407432e-01 8.258484228924e-01 8.303700887774e-01 8.347569522078e-01 8.389968987590e-01 8.430817636380e-01 8.470007314715e-01 8.507449119907e-01 8.543119652979e-01 8.576864828427e-01 8.608728161117e-01 8.638580967037e-01 8.666402149221e-01 8.692201281623e-01 8.715851791255e-01 8.737477028962e-01 8.756926451104e-01 8.774294718417e-01 8.789532570507e-01 8.802657261054e-01 8.813755662966e-01 8.822726734968e-01 8.829753038248e-01 8.834732991960e-01 8.837838123592e-01 8.839068374311e-01 8.838464923798e-01 8.836200247134e-01 8.832217594354e-01 8.826773256001e-01 8.819798533544e-01 8.811524132830e-01 8.802032672109e-01 8.791409560781e-01 8.779873676869e-01 8.767459920193e-01 8.754436715292e-01 8.740865322342e-01 8.726986635447e-01 8.712924112265e-01 8.698905968398e-01 8.685125583179e-01 8.671725329990e-01 8.658986124976e-01 8.647043590965e-01 8.636153573762e-01 8.626489337174e-01 8.618313999787e-01 8.611776497468e-01 8.607110633168e-01 8.604491161953e-01 8.604102805118e-01 8.606150817473e-01 8.610722702043e-01 8.618028190493e-01 8.628137423674e-01 8.641181044347e-01 8.657191422273e-01 8.676245886144e-01 8.698355065331e-01 8.723499313644e-01 8.751674466690e-01 8.782744367979e-01 8.816693573799e-01 8.853277664511e-01 8.892444457604e-01 8.933900223326e-01 8.977486791576e-01 9.022965663383e-01 9.069968318980e-01 9.118336639455e-01 9.167629270584e-01 9.217615200663e-01 9.267855892069e-01 9.318058363708e-01 9.367838596865e-01 9.416810335827e-01 9.464659254109e-01 9.510930134331e-01 9.555339575439e-01 9.597454401405e-01 9.637020681725e-01 9.673619251133e-01 9.706985384857e-01 9.736812776003e-01 9.762809231057e-01 9.784770238632e-01 9.802384080177e-01 9.815575478212e-01 9.824072326550e-01 9.827823945034e-01 9.826707008981e-01 9.820674014995e-01 9.809724255558e-01 9.793867706184e-01 9.773226549142e-01 9.747856388295e-01 9.718013088669e-01 9.683860743754e-01 9.645708924511e-01 9.603834006562e-01 9.558667576294e-01 9.510603817956e-01 9.460109639807e-01 9.407782109986e-01 9.354082898642e-01 9.299720199617e-01 9.245287391161e-01 9.191483018067e-01 9.139028053850e-01 9.088587377573e-01 9.040945315811e-01 8.996744400871e-01 8.956730955224e-01 8.921503255776e-01 8.891695575640e-01 8.867819144583e-01 8.850314250560e-01 8.839554385599e-01 8.835756327872e-01 8.839101023646e-01 8.849516210643e-01 8.866943701463e-01 8.891084906754e-01 8.921590739021e-01 8.957958722117e-01 8.999558623865e-01 9.045709404345e-01 9.095568017220e-01 9.148347590169e-01 9.203056644341e-01 9.258812821908e-01 9.314601353700e-01 9.369495766571e-01 9.422534031782e-01 9.472800503605e-01 9.519479846912e-01 9.561722982187e-01 9.598868860465e-01 9.630249717308e-01 9.655384933423e-01 9.673842472413e-01 9.685313713475e-01 9.689680643003e-01 9.686870784952e-01 9.677021157098e-01 9.660362383216e-01 9.637288133754e-01 9.608341666007e-01 9.574215495366e-01 9.535716677788e-01 9.493796486173e-01 9.449566005377e-01 9.404210994435e-01 9.359046683660e-01 9.315459219644e-01 9.274928895893e-01 9.238907527418e-01 9.208915463172e-01 9.186413797784e-01 9.172778678642e-01 9.169297053252e-01 9.177058516097e-01 9.197025970887e-01 9.229839126950e-01 9.275931132239e-01 9.335442529975e-01 9.408172197085e-01 9.493617885564e-01 9.591046218816e-01 9.699346050512e-01 9.817207987650e-01 9.943122372984e-01 1.007535794497e+00 1.021214155418e+00 1.035148499318e+00 1.049152660719e+00 1.063027192186e+00 1.076590670404e+00 1.089667681252e+00 1.102089535741e+00 1.113720458764e+00 1.124423735159e+00 1.134109396497e+00 1.142686709172e+00 1.150108020848e+00 1.156342371677e+00 1.161379164507e+00 1.165247638498e+00 1.167968367323e+00 1.168844825663e+00 1.168242166351e+00 1.166607387280e+00 1.164530452374e+00 1.162554166421e+00 1.161015179174e+00 1.159969725534e+00 1.159172259598e+00 1.158158503080e+00 1.156417347966e+00 1.153552486918e+00 1.149390936654e+00 1.144061266450e+00 1.137951584933e+00 1.131570425631e+00 1.125398480879e+00 1.119745146466e+00 1.114625084560e+00 1.109761952101e+00 1.104682894549e+00 1.098863073032e+00 1.091887401984e+00 1.083602766874e+00 1.074160197380e+00 1.063976049837e+00 1.053627317134e+00 1.043698260724e+00 1.034589004800e+00 1.026441213663e+00 1.019112640270e+00 1.012261863918e+00 1.005492734461e+00 9.985402948256e-01 9.913691844635e-01 9.842351134196e-01 9.776321607257e-01 9.721447351457e-01 9.682721113876e-01 9.662739975215e-01 9.660729678189e-01 9.672681142136e-01 9.692700323876e-01 9.714691391740e-01 9.733971280037e-01 9.748652921411e-01 9.759871940053e-01 9.770897029068e-01 9.785971855127e-01 9.808612338166e-01 9.840139512863e-01 9.879069848315e-01 9.921821660696e-01 9.963507538032e-01 9.999786499536e-01 1.002839790424e+00 1.004985878724e+00 1.006743124095e+00 1.008643612155e+00 1.011242997892e+00 1.014956593236e+00 1.019940219066e+00 1.026041647682e+00 1.032842935051e+00 1.039817303338e+00 1.046499737007e+00 1.052615972288e+00 1.058179129079e+00 1.063493735403e+00 1.069025862013e+00 1.075268004842e+00 1.082589936820e+00 1.091090264226e+00 1.100568265798e+00 1.110585269423e+00 1.120585341366e+00 1.130028263577e+00 1.138535031742e+00 1.145932020186e+00 1.152219415984e+00 1.157488979758e+00 1.161775142544e+00 1.164860325120e+00 1.166121622200e+00 1.164320355119e+00 1.156885330008e+00 1.135556743064e+00 1.113607508019e+00 1.048898568014e+00 9.681969436344e-01 9.079183306902e-01 9.007633307342e-01 9.519136490952e-01 1.034739877306e+00 1.112697988576e+00 1.157862601615e+00 1.156778455340e+00 1.110955100685e+00 1.036450886717e+00 9.619634137510e-01 9.209156895985e-01 9.330914950653e-01 9.888388757702e-01 1.057399664073e+00 1.107555020186e+00 1.119692485509e+00 1.089040154006e+00 1.026161256003e+00 9.561446080403e-01 9.130359546216e-01 9.231064175937e-01 9.844647084483e-01 1.068705683514e+00 1.141504640743e+00 1.177420056630e+00 1.164336903701e+00 1.104211155043e+00 1.013401564034e+00 9.223634144154e-01 8.698046010204e-01 8.824697415185e-01 9.525978194750e-01 1.045546697981e+00 1.125566523788e+00 1.169049772217e+00 1.166373848796e+00 1.120826233142e+00 1.047258280381e+00 9.699133121314e-01 9.164833551283e-01 9.058488281067e-01 9.358998526842e-01 9.862124316717e-01 1.032683738683e+00 1.058612809776e+00 1.058100364319e+00 1.035348264596e+00 1.002173914274e+00 9.735873564135e-01 9.615850909405e-01 9.693358811656e-01 9.902744629828e-01 1.012888907104e+00 1.027062668708e+00 1.028139841832e+00 1.017902684015e+00 1.003240188650e+00 9.928238473651e-01 9.929325084822e-01 1.004230525757e+00 1.021763470281e+00 1.038001922748e+00 1.046695397772e+00 1.045551020187e+00 1.036885893200e+00 1.026455848119e+00 1.020650746806e+00 1.023256924695e+00 1.033341366783e+00 1.045790038182e+00 1.054035685227e+00 1.053264174251e+00 1.042681789632e+00 1.026094358315e+00 1.010736298807e+00 1.004250331405e+00 1.010959532903e+00 1.029390990853e+00 1.052941690833e+00 1.073128518554e+00 1.083192511666e+00 1.080547359942e+00 1.067468739120e+00 1.050214448280e+00 1.036517082527e+00 1.032211223771e+00 1.038413082556e+00 1.051154647122e+00 1.063748912646e+00 1.070241926724e+00 1.068134319402e+00 1.059338999225e+00 1.049286540134e+00 1.044219290193e+00 1.047775625245e+00 1.058592967221e+00 1.070653579080e+00 1.076179696266e+00 1.069298813962e+00 1.048984038835e+00 1.020316956587e+00 9.937078467614e-01 9.812088448266e-01 9.905004953994e-01 1.019914090345e+00 1.058811953890e+00 1.092923696045e+00 1.110370114636e+00
 4.815939194312e-01 4.826323512027e-01 4.836240466137e-01 4.846345611460e-01 4.857285615930e-01 4.869062890138e-01 4.881202393195e-01 4.893237200622e-01 4.904897324920e-01 4.915953948066e-01 4.926254588689e-01 4.936115396382e-01 4.946331392785e-01 4.957551005560e-01 4.969808150092e-01 4.982551621321e-01 4.995082725555e-01 5.006876557626e-01 5.017682596016e-01 5.027745326150e-01 5.037784862943e-01 5.048615003982e-01 5.060554028930e-01 5.073297827060e-01 5.086203824411e-01 5.098579179256e-01 5.109946895405e-01 5.120274836096e-01 5.130182081208e-01 5.140639539014e-01 5.152312338551e-01 5.165010691760e-01 5.177916001528e-01 5.190203204135e-01 5.201484532501e-01 5.211871494228e-01 5.221882655993e-01 5.232141689834e-01 5.243090955743e-01 5.254761870196e-01 5.266798928798e-01 5.278728405949e-01 5.290120082845e-01 5.300758888354e-01 5.310752649991e-01 5.320636305519e-01 5.331019463317e-01 5.342151753656e-01 5.353774839390e-01 5.365405286580e-01 5.376703919164e-01 5.387566493196e-01 5.398068423000e-01 5.408302049937e-01 5.418493450726e-01 5.428880998496e-01 5.439739322870e-01 5.451175035805e-01 5.462971661808e-01 5.474576589439e-01 5.485377336876e-01 5.495263557176e-01 5.504813374671e-01 5.514823520541e-01 5.525686535443e-01 5.537122810713e-01 5.548466758219e-01 5.559239185392e-01 5.569409786352e-01 5.579374884950e-01 5.589496835243e-01 5.599836099904e-01 5.610150260522e-01 5.620316482434e-01 5.630548331748e-01 5.641219528122e-01 5.652331408798e-01 5.663469762901e-01 5.674048862111e-01 5.683848863898e-01 5.693236960253e-01 5.702945954841e-01 5.713549770116e-01 5.724963044423e-01 5.736497992448e-01 5.747424050759e-01 5.757551323288e-01 5.767262014810e-01 5.777117852827e-01 5.787443316623e-01 5.798149747993e-01 5.808933018431e-01 5.819581813629e-01 5.830134191800e-01 5.840752261761e-01 5.851400661046e-01 5.861829582554e-01 5.871785020110e-01 5.881328347908e-01 5.890885893417e-01 5.900956544925e-01 5.911749062180e-01 5.922929530872e-01 5.933796635030e-01 5.943759742147e-01 5.952815073803e-01 5.961584563514e-01 5.970907921110e-01 5.981276778119e-01 5.992482058447e-01 6.003752094026e-01 6.014330182448e-01 6.023895087120e-01 6.032873462633e-01 6.042031791216e-01 6.051932264484e-01 6.062548244494e-01 6.073332566331e-01 6.083667077997e-01 6.093306141075e-01 6.102528557858e-01 6.111872786162e-01 6.121682856627e-01 6.131803842950e-01 6.141753338566e-01 6.151195875458e-01 6.160221921794e-01 6.169318765180e-01 6.179005308737e-01 6.189353000303e-01 6.199875802603e-01 6.209896073555e-01 6.219024525213e-01 6.227572929097e-01 6.236244008529e-01 6.245674082125e-01 6.256011099392e-01 6.266745033143e-01 6.277103076723e-01 6.286548930507e-01 6.295120485998e-01 6.303328345329e-01 6.311834236411e-01 6.321101328634e-01 6.331160311484e-01 6.341570331575e-01 6.351688881097e-01 6.361084820039e-01 6.369707795773e-01 6.377930223775e-01 6.386350372391e-01 6.395420779737e-01 6.405198194479e-01 6.415299045879e-01 6.425221353045e-01 6.434616934374e-01 6.443415722361e-01 6.451819698136e-01 6.460244461891e-01 6.469038453540e-01 6.478300828635e-01 6.487997995162e-01 6.497807334994e-01 6.507359313483e-01 6.516384113675e-01 6.524910340861e-01 6.533240208843e-01 6.541703510843e-01 6.550558076438e-01 6.559796017878e-01 6.569173929205e-01 6.578339382457e-01 6.587124930741e-01 6.595529164997e-01 6.603699374244e-01 6.611912959713e-01 6.620339552978e-01 6.629013068136e-01 6.637801446190e-01 6.646495839545e-01 6.654939944369e-01 6.663107446513e-01 6.671137695078e-01 6.679220089920e-01 6.687439066360e-01 6.695727436029e-01 6.704011166441e-01 6.712203851924e-01 6.720277510553e-01 6.728352177083e-01 6.736473127056e-01 6.744663716980e-01 6.752854463771e-01 6.760958954929e-01 6.768967293526e-01 6.776918733008e-01 6.784921037949e-01 6.793049056378e-01 6.801229109873e-01 6.809366253196e-01 6.817359403470e-01 6.825183922764e-01 6.832944606330e-01 6.840753589956e-01 6.848625167659e-01 6.856488520870e-01 6.864208362565e-01 6.871751110953e-01 6.879199485575e-01 6.886660290534e-01 6.894220023596e-01 6.901809433727e-01 6.909330338032e-01 6.916702620875e-01 6.924012654271e-01 6.931382331152e-01 6.938854004056e-01 6.946407277863e-01 6.953909794809e-01 6.961280476620e-01 6.968547537181e-01 6.975835633973e-01 6.983194242669e-01 6.990567908779e-01 6.997869786303e-01 7.005017399489e-01 7.012035294499e-01 7.019026713916e-01 7.026077528465e-01 7.033136226222e-01 7.040144923066e-01 7.047073723679e-01 7.053943935972e-01 7.060806445109e-01 7.067737723145e-01 7.074675438611e-01 7.081544297693e-01 7.088353421018e-01 7.095147069808e-01 7.101932841098e-01 7.108733502085e-01 7.115500631765e-01 7.122168981402e-01 7.128734734774e-01 7.135299825336e-01 7.141877964170e-01 7.148453671732e-01 7.155007594521e-01 7.161492492183e-01 7.167910396689e-01 7.174324631055e-01 7.180774763550e-01 7.187224943470e-01 7.193643223168e-01 7.200018014064e-01 7.206352637431e-01 7.212666006406e-01 7.218985493056e-01 7.225273420264e-01 7.231501120153e-01 7.237695857613e-01 7.243859136923e-01 7.249996257236e-01 7.256138876492e-01 7.262268710758e-01 7.268364671334e-01 7.274435211295e-01 7.280488713979e-01 7.286492950541e-01 7.292474780883e-01 7.298443143523e-01 7.304396743423e-01 7.310334218139e-01 7.316270506114e-01 7.322177449715e-01 7.328027440098e-01 7.333840401381e-01 7.339678090843e-01 7.345491967843e-01 7.351307122193e-01 7.357107919372e-01 7.362867548905e-01 7.368627512790e-01 7.374381375174e-01 7.380111998360e-01 7.385819724498e-01 7.391506537905e-01 7.397168809410e-01 7.402807455309e-01 7.408437198353e-01 7.414066378676e-01 7.419670000192e-01 7.425281265408e-01 7.430873440450e-01 7.436439418242e-01 7.441979627995e-01 7.447501675814e-01 7.453024533530e-01 7.458527911476e-01 7.464039638521e-01 7.469535422148e-01 7.475018435223e-01 7.480503343153e-01 7.485976024313e-01 7.491416472623e-01 7.496843362619e-01 7.502280222926e-01 7.507700701485e-01 7.513131619355e-01 7.518561655555e-01 7.523963051846e-01 7.529362727657e-01 7.534746856474e-01 7.540107754796e-01 7.545481248035e-01 7.550858113898e-01 7.556250076248e-01 7.561630201966e-01 7.566989119447e-01 7.572354552152e-01 7.577728509798e-01 7.583084795526e-01 7.588461345862e-01 7.593839047214e-01 7.599220486959e-01 7.604593652860e-01 7.609973099969e-01 7.615367446651e-01 7.620764118724e-01 7.626146426600e-01 7.631542754256e-01 7.636925321517e-01 7.642327720077e-01 7.647736270947e-01 7.653169974001e-01 7.658595029741e-01 7.664025391016e-01 7.669450204066e-01 7.674867969957e-01 7.680310141607e-01 7.685782391350e-01 7.691266601771e-01 7.696775187009e-01 7.702284725697e-01 7.707784952530e-01 7.713320466807e-01 7.718877095265e-01 7.724451002562e-01 7.730057534259e-01 7.735674061807e-01 7.741301480358e-01 7.746938612219e-01 7.752597870304e-01 7.758284223071e-01 7.763992266017e-01 7.769712428034e-01 7.775435746354e-01 7.781180785129e-01 7.786945510236e-01 7.792760311163e-01 7.798593523261e-01 7.804442598129e-01 7.810314347735e-01 7.816216944801e-01 7.822135468568e-01 7.828088673283e-01 7.834084953271e-01 7.840123094678e-01 7.846177809235e-01 7.852254623819e-01 7.858371348303e-01 7.864503055152e-01 7.870686141142e-01 7.876909024681e-01 7.883173481105e-01 7.889451613446e-01 7.895767147575e-01 7.902122703177e-01 7.908505383209e-01 7.914953034385e-01 7.921408369345e-01 7.927918292442e-01 7.934478673752e-01 7.941045691098e-01 7.947680865890e-01 7.954347409163e-01 7.961057706664e-01 7.967811457945e-01 7.974615385636e-01 7.981451272696e-01 7.988347958402e-01 7.995281276599e-01 8.002258557876e-01 8.009283889701e-01 8.016362809154e-01 8.023488692903e-01 8.030658283287e-01 8.037881024593e-01 8.045139652468e-01 8.052471930638e-01 8.059849554489e-01 8.067271642334e-01 8.074761976330e-01 8.082299697659e-01 8.089879074636e-01 8.097518921414e-01 8.105212254931e-01 8.112974732183e-01 8.120786691538e-01 8.128647137673e-01 8.136570102718e-01 8.144550912369e-01 8.152591848889e-01 8.160680280127e-01 8.168836793610e-01 8.177048330843e-01 8.185328270005e-01 8.193669542134e-01 8.202066462071e-01 8.210515284824e-01 8.219036421744e-01 8.227605282431e-01 8.236262748231e-01 8.244959732229e-01 8.253729234414e-01 8.262559700637e-01 8.271455915159e-01 8.280400483264e-01 8.289427658650e-01 8.298513495452e-01 8.307677230616e-01 8.316899210055e-01 8.326166559869e-01 8.335522954022e-01 8.344942011118e-01 8.354419930891e-01 8.363978319564e-01 8.373596068126e-01 8.383270937780e-01 8.393013250434e-01 8.402834758384e-01 8.412713206088e-01 8.422665285989e-01 8.432690057095e-01 8.442762827654e-01 8.452909537191e-01 8.463127192226e-01 8.473404224408e-01 8.483741119304e-01 8.494162753648e-01 8.504644088951e-01 8.515191439275e-01 8.525801320655e-01 8.536473825059e-01 8.547221174025e-01 8.558033537065e-01 8.568911957643e-01 8.579846897723e-01 8.590854020258e-01 8.601926865477e-01 8.613059419183e-01 8.624255984731e-01 8.635528925388e-01 8.646847099199e-01 8.658237041629e-01 8.669684760431e-01 8.681193560839e-01 8.692770711590e-01 8.704410048690e-01 8.716086885365e-01 8.727846977175e-01 8.739647546712e-01 8.751531976961e-01 8.763458781333e-01 8.775453169408e-01 8.787487729586e-01 8.799586956399e-01 8.811742629858e-01 8.823944112995e-01 8.836219915506e-01 8.848536915525e-01 8.860904432807e-01 8.873320281188e-01 8.885790409086e-01 8.898310811715e-01 8.910882702596e-01 8.923484590734e-01 8.936152743850e-01 8.948860181652e-01 8.961601213034e-01 8.974396381456e-01 8.987232322783e-01 9.000112348194e-01 9.013032163053e-01 9.025981670172e-01 9.038980126750e-01 9.052021477264e-01 9.065075455852e-01 9.078171760610e-01 9.091306199265e-01 9.104473852108e-01 9.117668712085e-01 9.130889321984e-01 9.144132246853e-01 9.157409487722e-01 9.170704941138e-01 9.184027924220e-01 9.197376981824e-01 9.210729131403e-01 9.224120473831e-01 9.237520842547e-01 9.250924640702e-01 9.264351886831e-01 9.277790197981e-01 9.291236357017e-01 9.304703514363e-01 9.318173584083e-01 9.331636454278e-01 9.345115820522e-01 9.358580676827e-01 9.372071116510e-01 9.385547853668e-01 9.399014442209e-01 9.412478718002e-01 9.425933717608e-01 9.439375558707e-01 9.452811109796e-01 9.466234434511e-01 9.479639876719e-01 9.493027929737e-01 9.506392001550e-01 9.519735381487e-01 9.533053154492e-01 9.546347706566e-01 9.559617254049e-01 9.572842168174e-01 9.586057697168e-01 9.599213114508e-01 9.612346602435e-01 9.625435104889e-01 9.638478151711e-01 9.651489112471e-01 9.664450848506e-01 9.677365071056e-01 9.690224856270e-01 9.703033289564e-01 9.715783747756e-01 9.728488909594e-01 9.741122785437e-01 9.753694307842e-01 9.766209770278e-01 9.778649248012e-01 9.791020773385e-01 9.803316137727e-01 9.815540805523e-01 9.827689793259e-01 9.839749524031e-01 9.851722611465e-01 9.863610294846e-01 9.875426767582e-01 9.887149084264e-01 9.898772697020e-01 9.910295662645e-01 9.921732335332e-01 9.933048955428e-01 9.944288660900e-01 9.955416008661e-01 9.966419252554e-01 9.977327194397e-01 9.988102309832e-01 9.998766367260e-01 1.000932063246e+00 1.001975312030e+00 1.003005529872e+00 1.004022731261e+00 1.005027049977e+00 1.006018019566e+00 1.006994806384e+00 1.007958394153e+00 1.008907633497e+00 1.009842448534e+00 1.010762440708e+00 1.011667797198e+00 1.012557475200e+00 1.013433340873e+00 1.014290555617e+00 1.015134504572e+00 1.015960572831e+00 1.016770265104e+00 1.017563510598e+00 1.018338610062e+00 1.019096294292e+00 1.019836131521e+00 1.020558760332e+00 1.021263118290e+00 1.021949840237e+00 1.022615576999e+00 1.023263679947e+00 1.023892155615e+00 1.024501419147e+00 1.025090758408e+00 1.025659382034e+00 1.026209034435e+00 1.026737271017e+00 1.027243405041e+00 1.027729263545e+00 1.028193712048e+00 1.028638044829e+00 1.029058470369e+00 1.029456676722e+00 1.029833811219e+00 1.030187106653e+00 1.030518190090e+00 1.030825890907e+00 1.031111145365e+00 1.031370862103e+00 1.031608325954e+00 1.031822145698e+00 1.032009739017e+00 1.032174125404e+00 1.032313988079e+00 1.032428228368e+00 1.032518002954e+00 1.032582124846e+00 1.032619926742e+00 1.032632172816e+00 1.032619899671e+00 1.032580398508e+00 1.032515390265e+00 1.032422264851e+00 1.032302785318e+00 1.032157273641e+00 1.031984513639e+00 1.031784451956e+00 1.031556606964e+00 1.031301488988e+00 1.031017425939e+00 1.030707354548e+00 1.030368435568e+00 1.030000134277e+00 1.029605955141e+00 1.029182007736e+00 1.028729306254e+00 1.028247429254e+00 1.027738316616e+00 1.027199551345e+00 1.026631488955e+00 1.026034503978e+00 1.025408874154e+00 1.024752924401e+00 1.024068653934e+00 1.023354729095e+00 1.022610726390e+00 1.021838993138e+00 1.021036049464e+00 1.020203758019e+00 1.019341865850e+00 1.018449859102e+00 1.017528293775e+00 1.016577665478e+00 1.015597149321e+00 1.014587231461e+00 1.013546768080e+00 1.012478426984e+00 1.011378937240e+00 1.010250585500e+00 1.009092312889e+00 1.007904619255e+00 1.006687739552e+00 1.005442541224e+00 1.004166594454e+00 1.002861984752e+00 1.001527636319e+00 1.000166188440e+00 9.987742355842e-01 9.973557547986e-01 9.959071683037e-01 9.944297172142e-01 9.929263848357e-01 9.913937845250e-01 9.898334253198e-01 9.882458715586e-01 9.866309308422e-01 9.849889876911e-01 9.833200164649e-01 9.816238666740e-01 9.799024268279e-01 9.781545775098e-01 9.763816471835e-01 9.745820996565e-01 9.727583033657e-01 9.709098630130e-01 9.690367639267e-01 9.671389389484e-01 9.652191236370e-01 9.632756006282e-01 9.613088374519e-01 9.593187739954e-01 9.573074925863e-01 9.552745711479e-01 9.532208873989e-01 9.511470568155e-01 9.490513946654e-01 9.469374163133e-01 9.448044661268e-01 9.426521549319e-01 9.404818692642e-01 9.382938411106e-01 9.360908408142e-01 9.338692427315e-01 9.316337502228e-01 9.293830580525e-01 9.271164363779e-01 9.248378829152e-01 9.225453081017e-01 9.202411455359e-01 9.179251795546e-01 9.155991165923e-01 9.132622093932e-01 9.109153959951e-01 9.085608049857e-01 9.061975731035e-01 9.038285281136e-01 9.014531370623e-01 8.990714397301e-01 8.966872007700e-01 8.942964877593e-01 8.919057561123e-01 8.895114540821e-01 8.871183042099e-01 8.847243329269e-01 8.823305526223e-01 8.799402151176e-01 8.775523050677e-01 8.751684850579e-01 8.727882762097e-01 8.704150674831e-01 8.680491876160e-01 8.656897887222e-01 8.633412205935e-01 8.610011729386e-01 8.586727358032e-01 8.563573744983e-01 8.540543930510e-01 8.517672818950e-01 8.494943719634e-01 8.472379594899e-01 8.450005243805e-01 8.427795291270e-01 8.405812017999e-01 8.384025143998e-01 8.362458968490e-01 8.341129074425e-01 8.320040339194e-01 8.299218482942e-01 8.278639100910e-01 8.258360706856e-01 8.238359401157e-01 8.218654715139e-01 8.199269639516e-01 8.180195691179e-01 8.161469208682e-01 8.143063537916e-01 8.125026778831e-01 8.107355045835e-01 8.090046184380e-01 8.073132993963e-01 8.056597999454e-01 8.040486892297e-01 8.024774698034e-01 8.009484116847e-01 7.994632242241e-01 7.980210948359e-01 7.966253674680e-01 7.952729018801e-01 7.939682808654e-01 7.927101414820e-01 7.915009920691e-01 7.903397693653e-01 7.892263146309e-01 7.881664738371e-01 7.871532492579e-01 7.861929490969e-01 7.852850630174e-01 7.844265548759e-01 7.836217853706e-01 7.828702029306e-01 7.821722547359e-01 7.815254479307e-01 7.809331380555e-01 7.803951483936e-01 7.799092996819e-01 7.794783010570e-01 7.791008127883e-01 7.787780731041e-01 7.785068515782e-01 7.782920209558e-01 7.781297870278e-01 7.780194576872e-01 7.779631742923e-01 7.779593918016e-01 7.780082821649e-01 7.781066927734e-01 7.782585581383e-01 7.784598013472e-01 7.787094228002e-01 7.790103566846e-01 7.793577333674e-01 7.797546692675e-01 7.801963496476e-01 7.806844709706e-01 7.812177870480e-01 7.817944680282e-01 7.824138776862e-01 7.830745738060e-01 7.837769315949e-01 7.845173804808e-01 7.852963505580e-01 7.861119307061e-01 7.869616226019e-01 7.878470333365e-01 7.887624951727e-01 7.897103219954e-01 7.906870208416e-01 7.916907089342e-01 7.927215607159e-01 7.937764849024e-01 7.948544622070e-01 7.959519297549e-01 7.970707633875e-01 7.982058072571e-01 7.993583107846e-01 8.005239167580e-01 8.017002984343e-01 8.028897858575e-01 8.040850955358e-01 8.052893563883e-01 8.064955774374e-01 8.077055046241e-01 8.089161178743e-01 8.101245449977e-01 8.113317387549e-01 8.125303600794e-01 8.137252203131e-01 8.149088485607e-01 8.160800748276e-01 8.172400698337e-01 8.183832997520e-01 8.195107025128e-01 8.206165992075e-01 8.217045342221e-01 8.227666608713e-01 8.238043222293e-01 8.248155009892e-01 8.257959664471e-01 8.267473162869e-01 8.276634005207e-01 8.285467579934e-01 8.293920474460e-01 8.301983272804e-01 8.309655885591e-01 8.316882148323e-01 8.323681817585e-01 8.330022362482e-01 8.335893603053e-01 8.341252424637e-01 8.346118551141e-01 8.350458105422e-01 8.354248269729e-01 8.357490287381e-01 8.360141987958e-01 8.362221420496e-01 8.363684281335e-01 8.364542901714e-01 8.364764430826e-01 8.364348619497e-01 8.363273151369e-01 8.361514036384e-01 8.359095543852e-01 8.355956435741e-01 8.352144061077e-01 8.347599845770e-01 8.342341488948e-01 8.336354908887e-01 8.329619365012e-01 8.322158180425e-01 8.313911735512e-01 8.304938689417e-01 8.295174005543e-01 8.284661966360e-01 8.273354184112e-01 8.261269904248e-01 8.248425116990e-01 8.234755530276e-01 8.220354501403e-01 8.205111308843e-01 8.189130648775e-01 8.172341851860e-01 8.154783312428e-01 8.136452171407e-01 8.117326666283e-01 8.097478452096e-01 8.076801658098e-01 8.055441358899e-01 8.033276370988e-01 8.010416875703e-01 7.986803905384e-01 7.962474575147e-01 7.937464490387e-01 7.911727294272e-01 7.885357695849e-01 7.858263063513e-01 7.830594875664e-01 7.802243137629e-01 7.773316601893e-01 7.743804088520e-01 7.713694034844e-01 7.683091428676e-01 7.651906630579e-01 7.620293757645e-01 7.588148877184e-01 7.555626490745e-01 7.522649135327e-01 7.489304567001e-01 7.455630252471e-01 7.421599575583e-01 7.387339216995e-01 7.352769010261e-01 7.318054870111e-01 7.283109886836e-01 7.248070643792e-01 7.212909066855e-01 7.177699883242e-01 7.142526837849e-01 7.107298599671e-01 7.072250923442e-01 7.037228710934e-01 7.002462826724e-01 6.967854392267e-01 6.933544745737e-01 6.899553869930e-01 6.865883285740e-01 6.832706906397e-01 6.799907452395e-01 6.767703830779e-01 6.736000970652e-01 6.704968413709e-01 6.674575779017e-01 6.644906989677e-01 6.616038525813e-01 6.587959528425e-01 6.560811442636e-01 6.534523081235e-01 6.509284829468e-01 6.485005015078e-01 6.461828379345e-01 6.439774456626e-01 6.418846837932e-01 6.399184531769e-01 6.380702259276e-01 6.363556938959e-01 6.347687645609e-01 6.333194546198e-01 6.320094206874e-01 6.308383106138e-01 6.298161326149e-01 6.289335008250e-01 6.282071541839e-01 6.276235795713e-01 6.271987353680e-01 6.269210922599e-01 6.267995843675e-01 6.268330893234e-01 6.270159836195e-01 6.273594395857e-01 6.278463026123e-01 6.284952445941e-01 6.292857322787e-01 6.302314692393e-01 6.313202307412e-01 6.325519536149e-01 6.339305692420e-01 6.354397625566e-01 6.370928196070e-01 6.388672740831e-01 6.407780131187e-01 6.428046584956e-01 6.449542107462e-01 6.472179756016e-01 6.495879313159e-01 6.520663687823e-01 6.546357288362e-01 6.573080730998e-01 6.600581977798e-01 6.628958684682e-01 6.658076544115e-01 6.687879313253e-01 6.718337492257e-01 6.749315949619e-01 6.780873332799e-01 6.812793400703e-01 6.845156108799e-01 6.877790739728e-01 6.910690567642e-01 6.943769047258e-01 6.976958515039e-01 7.010221141382e-01 7.043426941545e-01 7.076613019733e-01 7.109592572075e-01 7.142414219346e-01 7.174942219131e-01 7.207141176892e-01 7.238947198901e-01 7.270264138720e-01 7.301114616814e-01 7.331312534451e-01 7.360952212925e-01 7.389846322389e-01 7.418004901055e-01 7.445344008571e-01 7.471819909008e-01 7.497404437873e-01 7.521979576894e-01 7.545596834064e-01 7.568104844235e-01 7.589537802972e-01 7.609781591510e-01 7.628851395018e-01 7.646681690473e-01 7.663232804940e-01 7.678489835626e-01 7.692380508190e-01 7.704915204008e-01 7.716030061435e-01 7.725742946488e-01 7.733984810715e-01 7.740777679906e-01 7.746075292707e-01 7.749874054521e-01 7.752189551746e-01 7.752973278019e-01 7.752256679260e-01 7.750040640513e-01 7.746324268005e-01 7.741118913047e-01 7.734457658139e-01 7.726342633817e-01 7.716798652985e-01 7.705893199153e-01 7.693605296178e-01 7.680040013229e-01 7.665199844837e-01 7.649171932288e-01 7.631999373297e-01 7.613733296300e-01 7.594480840205e-01 7.574290023641e-01 7.553282776234e-01 7.531497093246e-01 7.509076176763e-01 7.486103874949e-01 7.462691254811e-01 7.438948508854e-01 7.415004323443e-01 7.390971634048e-01 7.366986808671e-01 7.343185442142e-01 7.319703501129e-01 7.296670207251e-01 7.274257278309e-01 7.252573928450e-01 7.231799977502e-01 7.212065004513e-01 7.193518191792e-01 7.176324872652e-01 7.160592452088e-01 7.146485280959e-01 7.134136830909e-01 7.123671916844e-01 7.115215093915e-01 7.108897938906e-01 7.104793733598e-01 7.103018619898e-01 7.103657738849e-01 7.106789396962e-01 7.112458181897e-01 7.120744227330e-01 7.131632244166e-01 7.145198588311e-01 7.161409354153e-01 7.180266063095e-01 7.201761323801e-01 7.225837691300e-01 7.252443161422e-01 7.281500319474e-01 7.312965903118e-01 7.346709712721e-01 7.382648578334e-01 7.420650276919e-01 7.460601271296e-01 7.502356317705e-01 7.545771213204e-01 7.590717123096e-01 7.637002055002e-01 7.684501727859e-01 7.733026403403e-01 7.782419742273e-01 7.832501454639e-01 7.883112684265e-01 7.934083673252e-01 7.985255825571e-01 8.036446911519e-01 8.087511099242e-01 8.138272194100e-01 8.188602138744e-01 8.238320920077e-01 8.287306346387e-01 8.335409332997e-01 8.382497233697e-01 8.428467260930e-01 8.473177199049e-01 8.516529610644e-01 8.558401478670e-01 8.598740231476e-01 8.637397638735e-01 8.674362252146e-01 8.709506723454e-01 8.742782189212e-01 8.774163533506e-01 8.803507332033e-01 8.830909889231e-01 8.856205808262e-01 8.879459277881e-01 8.900602433673e-01 8.919622017086e-01 8.936580035518e-01 8.951341920295e-01 8.964089176747e-01 8.974690012169e-01 8.983270716602e-01 8.989823837555e-01 8.994357791145e-01 8.997029305384e-01 8.997740818785e-01 8.996726417460e-01 8.993904736550e-01 8.989481915958e-01 8.983473609795e-01 8.975992917130e-01 8.967205355071e-01 8.957140959755e-01 8.946026462070e-01 8.933908004724e-01 8.921005416863e-01 8.907453132870e-01 8.893409014572e-01 8.879073715258e-01 8.864598052381e-01 8.850240400597e-01 8.836132635987e-01 8.822535190432e-01 8.809630438514e-01 8.797667786523e-01 8.786824101524e-01 8.777332965905e-01 8.769433766202e-01 8.763319202824e-01 8.759216777799e-01 8.757271755977e-01 8.757735185491e-01 8.760724107618e-01 8.766428505478e-01 8.774954804399e-01 8.786452372846e-01 8.800991961015e-01 8.818605122299e-01 8.839381263670e-01 8.863254354968e-01 8.890266812360e-01 8.920288716844e-01 8.953301296128e-01 8.989104184791e-01 9.027581709986e-01 9.068558889780e-01 9.111737793048e-01 9.156964150392e-01 9.203867161277e-01 9.252255309220e-01 9.301717763312e-01 9.351946506942e-01 9.402606058301e-01 9.453286016587e-01 9.503678003923e-01 9.553332528854e-01 9.601925835423e-01 9.649015850245e-01 9.694297269155e-01 9.737315534790e-01 9.777777636572e-01 9.815306617641e-01 9.849565223561e-01 9.880282206836e-01 9.907096293352e-01 9.929839430847e-01 9.948172129408e-01 9.961966835704e-01 9.970998730456e-01 9.975159477257e-01 9.974341957061e-01 9.968466310210e-01 9.957556544426e-01 9.941576500102e-01 9.920676214529e-01 9.894901751856e-01 9.864472904800e-01 9.829588832186e-01 9.790545166792e-01 9.747660128931e-01 9.701291799583e-01 9.651957631860e-01 9.600027025371e-01 9.546154273624e-01 9.490864161709e-01 9.434781548300e-01 9.378635957680e-01 9.323054228135e-01 9.268850601517e-01 9.216673761732e-01 9.167353723349e-01 9.121557061536e-01 9.080041829836e-01 9.043443268953e-01 9.012398513761e-01 8.987457803749e-01 8.969064182267e-01 8.957601426177e-01 8.953285750965e-01 8.956286362156e-01 8.966565429606e-01 8.984000584326e-01 9.008328019825e-01 9.039136882077e-01 9.075945686096e-01 9.118065893000e-01 9.164817186535e-01 9.215326172786e-01 9.268753868043e-01 9.324135875292e-01 9.380515510925e-01 9.436910426886e-01 9.492328230720e-01 9.545836271917e-01 9.596484447043e-01 9.643464851685e-01 9.685934338021e-01 9.723220540023e-01 9.754713444338e-01 9.779868561865e-01 9.798358402590e-01 9.809856371070e-01 9.814267906933e-01 9.811573710350e-01 9.801922084172e-01 9.785590689141e-01 9.763035710060e-01 9.734795889437e-01 9.701630045508e-01 9.664372248646e-01 9.624045519457e-01 9.581769149200e-01 9.538773149982e-01 9.496413684004e-01 9.456085590635e-01 9.419280982884e-01 9.387514547729e-01 9.362251372094e-01 9.344963693894e-01 9.336982369342e-01 9.339582941302e-01 9.353786943771e-01 9.380467106367e-01 9.420182949275e-01 9.473278684709e-01 9.539735523840e-01 9.619284110701e-01 9.711292177920e-01 9.814836769697e-01 9.928771477208e-01 1.005163162782e+00 1.018182753782e+00 1.031751573793e+00 1.045687793365e+00 1.059788811936e+00 1.073861905361e+00 1.087715199245e+00 1.101156881152e+00 1.114024807629e+00 1.126150592411e+00 1.137408333684e+00 1.147671887463e+00 1.156852710095e+00 1.164882334028e+00 1.171711644048e+00 1.177332430047e+00 1.181732988162e+00 1.183861248461e+00 1.184427601904e+00 1.183875086054e+00 1.182785773363e+00 1.181699657168e+00 1.180945648757e+00 1.180578904118e+00 1.180350965432e+00 1.179794087640e+00 1.178405360594e+00 1.175793230900e+00 1.171794377139e+00 1.166545440086e+00 1.160447293718e+00 1.154016721763e+00 1.147742937483e+00 1.141941734532e+00 1.136633776386e+00 1.131539849600e+00 1.126185968217e+00 1.120044252746e+00 1.112683302710e+00 1.103942723242e+00 1.093957567153e+00 1.083135798107e+00 1.072042624227e+00 1.061252949427e+00 1.051166380476e+00 1.041921634001e+00 1.033379011279e+00 1.025201787098e+00 1.016999618696e+00 1.008515415992e+00 9.997360547827e-01 9.909417295724e-01 9.826616402533e-01 9.755330680142e-01 9.701052276968e-01 9.666955502409e-01 9.652732795419e-01 9.654746393841e-01 9.667286072955e-01 9.684359775583e-01 9.701272681564e-01 9.716096793749e-01 9.729889327639e-01 9.745859454458e-01 9.768062486305e-01 9.799788195186e-01 9.842010225478e-01 9.892862445675e-01 9.948264131756e-01 1.000292117752e+00 1.005208554340e+00 1.009320365938e+00 1.012658715958e+00 1.015539688653e+00 1.018485464925e+00 1.022049840721e+00 1.026644956992e+00 1.032422542864e+00 1.039225074742e+00 1.046625048915e+00 1.054083752317e+00 1.061124493997e+00 1.067456338158e+00 1.073077503593e+00 1.078276039832e+00 1.083515095113e+00 1.089281828893e+00 1.095954869191e+00 1.103656408348e+00 1.112214123119e+00 1.121231783480e+00 1.130195771280e+00 1.138614178320e+00 1.146153363621e+00 1.152690374213e+00 1.158265799886e+00 1.163003828550e+00 1.166951493105e+00 1.169874546883e+00 1.171066657575e+00 1.169053910343e+00 1.160049444745e+00 1.141077843721e+00 1.108410831799e+00 1.036832257247e+00 9.562841851704e-01 9.048985935338e-01 9.117523938163e-01 9.742278940375e-01 1.060797184278e+00 1.135158828221e+00 1.171925376933e+00 1.160659422114e+00 1.105973957985e+00 1.027011013810e+00 9.549084560035e-01 9.227913704964e-01 9.455980362323e-01 1.007610749075e+00 1.075678544145e+00 1.119689724100e+00 1.122533260921e+00 1.082386980027e+00 1.013057660487e+00 9.428902145036e-01 9.074829698012e-01 9.299798445066e-01 1.001891009328e+00 1.090607038749e+00 1.161638377414e+00 1.191313540213e+00 1.169847572978e+00 1.101711673267e+00 1.005969449495e+00 9.156646535399e-01 8.702740723453e-01 8.928962010288e-01 9.699439436347e-01 1.064259237552e+00 1.140979088555e+00 1.178549869370e+00 1.169591931976e+00 1.119631582398e+00 1.045567004656e+00 9.729007941309e-01 9.284336112897e-01 9.271577772510e-01 9.624051706147e-01 1.011923136648e+00 1.052572568060e+00 1.069748874587e+00 1.059869942307e+00 1.029430171360e+00 9.923046406412e-01 9.647301169608e-01 9.582022973313e-01 9.735136666062e-01 1.001116879562e+00 1.027432735004e+00 1.041617077200e+00 1.039297965076e+00 1.023211604382e+00 1.001689370541e+00 9.851832546683e-01 9.816338327115e-01 9.925898981164e-01 1.012866866963e+00 1.033862086441e+00 1.047935129314e+00 1.051429915805e+00 1.045509573727e+00 1.035196767778e+00 1.026869284541e+00 1.025231235109e+00 1.030979478974e+00 1.040701859580e+00 1.048935079875e+00 1.051021385791e+00 1.045344399140e+00 1.034043760964e+00 1.022222294268e+00 1.015689094375e+00 1.018185408939e+00 1.029418377397e+00 1.045232765215e+00 1.059765142137e+00 1.068119216070e+00 1.068337766362e+00 1.061934220355e+00 1.053091890743e+00 1.046639172121e+00 1.045731456163e+00 1.050271880766e+00 1.057119354480e+00 1.061971104213e+00 1.061739516532e+00 1.056301556643e+00 1.048774539098e+00 1.044219537265e+00 1.046951227893e+00 1.057819295297e+00 1.073080597128e+00 1.085726328043e+00 1.088478309787e+00 1.076894417754e+00 1.051623599222e+00 1.019134183455e+00 9.905396175943e-01 9.776419672166e-01 9.870426437047e-01 1.015847665854e+00 1.052851311498e+00 1.084068541331e+00 1.098442966506e+00
 4.799924632358e-01 4.810323506438e-01 4.820245993854e-01 4.830372584174e-01 4.841333613018e-01 4.853139919371e-01 4.865307285566e-01 4.877370477790e-01 4.889066158482e-01 4.900163606850e-01 4.910503879092e-01 4.920408162389e-01 4.930684143898e-01 4.941970852290e-01 4.954313050761e-01 4.967123734816e-01 4.979713293968e-01 4.991541335676e-01 5.002387578986e-01 5.012494374232e-01 5.022613904584e-01 5.033523411525e-01 5.045540818401e-01 5.058355755254e-01 5.071312245794e-01 5.083724074724e-01 5.095128208325e-01 5.105507097986e-01 5.115462790824e-01 5.126003183148e-01 5.137751258424e-01 5.150526740397e-01 5.163475586345e-01 5.175782554684e-01 5.187076332023e-01 5.197485400175e-01 5.207550600056e-01 5.217886015228e-01 5.228920238414e-01 5.240645174784e-01 5.252723691632e-01 5.264676958937e-01 5.276111803809e-01 5.286805295387e-01 5.296873503534e-01 5.306838366083e-01 5.317298374421e-01 5.328517858906e-01 5.340226097114e-01 5.351940156444e-01 5.363296155685e-01 5.374242487573e-01 5.384821633458e-01 5.395163686371e-01 5.405473372687e-01 5.415970496371e-01 5.426923819109e-01 5.438454195352e-01 5.450367631246e-01 5.462093014197e-01 5.473033856723e-01 5.483050201448e-01 5.492706534282e-01 5.502807291890e-01 5.513790101067e-01 5.525377050932e-01 5.536906431482e-01 5.547848849024e-01 5.558156748852e-01 5.568206710608e-01 5.578425354405e-01 5.588896108169e-01 5.599385822686e-01 5.609742068394e-01 5.620153998950e-01 5.630950186151e-01 5.642173403979e-01 5.653430233689e-01 5.664163042561e-01 5.674135084492e-01 5.683693047730e-01 5.693565644821e-01 5.704320741490e-01 5.715902937685e-01 5.727621475784e-01 5.738743742206e-01 5.749061713119e-01 5.758936211638e-01 5.768951100723e-01 5.779440603059e-01 5.790347939231e-01 5.801359898881e-01 5.812228289694e-01 5.822978798044e-01 5.833739358187e-01 5.844528112905e-01 5.855117072319e-01 5.865263245131e-01 5.875018583211e-01 5.884785899941e-01 5.895045931006e-01 5.906008283214e-01 5.917358814166e-01 5.928423768639e-01 5.938593610739e-01 5.947874911180e-01 5.956845914324e-01 5.966373054323e-01 5.976940517709e-01 5.988372257801e-01 5.999897787589e-01 6.010726100962e-01 6.020517596256e-01 6.029692502321e-01 6.039026594263e-01 6.049115180617e-01 6.059962790987e-01 6.071010172979e-01 6.081603052637e-01 6.091483356238e-01 6.100916557190e-01 6.110450049981e-01 6.120442589037e-01 6.130771655045e-01 6.140971461930e-01 6.150688899050e-01 6.159992848231e-01 6.169361433063e-01 6.179271828351e-01 6.189819635480e-01 6.200557984985e-01 6.210795592885e-01 6.220187696861e-01 6.229026608450e-01 6.237985432880e-01 6.247681811891e-01 6.258249506927e-01 6.269198008738e-01 6.279782324354e-01 6.289474762197e-01 6.298305263604e-01 6.306800713130e-01 6.315580743480e-01 6.325115769293e-01 6.335434228626e-01 6.346097649070e-01 6.356473581307e-01 6.366138223185e-01 6.375033590403e-01 6.383530807536e-01 6.392225579594e-01 6.401586360462e-01 6.411633285396e-01 6.421995142344e-01 6.432192934205e-01 6.441869905425e-01 6.450938893052e-01 6.459619131790e-01 6.468323548097e-01 6.477393302515e-01 6.486935769724e-01 6.496915585211e-01 6.507010149243e-01 6.516840566245e-01 6.526130622478e-01 6.534931029421e-01 6.543540973174e-01 6.552258907126e-01 6.561396844286e-01 6.570919127592e-01 6.580561113521e-01 6.590009137261e-01 6.599074004188e-01 6.607737071919e-01 6.616179932496e-01 6.624669375235e-01 6.633378705218e-01 6.642341412669e-01 6.651405483717e-01 6.660373322542e-01 6.669087532384e-01 6.677541373130e-01 6.685866524633e-01 6.694243267400e-01 6.702736808410e-01 6.711323080822e-01 6.719896096829e-01 6.728373234930e-01 6.736747216650e-01 6.745111222672e-01 6.753535352488e-01 6.762028389318e-01 6.770495030802e-01 6.778897676012e-01 6.787196212625e-01 6.795442617610e-01 6.803743043608e-01 6.812156710998e-01 6.820620014878e-01 6.829043034995e-01 6.837326910364e-01 6.845427433761e-01 6.853469879326e-01 6.861564769079e-01 6.869727559894e-01 6.877878446862e-01 6.885859684844e-01 6.893688883878e-01 6.901428740480e-01 6.909178614292e-01 6.917024129590e-01 6.924900825564e-01 6.932697558900e-01 6.940360843733e-01 6.947972375756e-01 6.955623752962e-01 6.963392805736e-01 6.971226710876e-01 6.978997195590e-01 6.986658852355e-01 6.994209584471e-01 7.001780124200e-01 7.009401078392e-01 7.017052075314e-01 7.024632621717e-01 7.032040245342e-01 7.039329342512e-01 7.046590278927e-01 7.053917991386e-01 7.061245438304e-01 7.068528213934e-01 7.075731898856e-01 7.082878565373e-01 7.090025231151e-01 7.097222193996e-01 7.104417147160e-01 7.111552550270e-01 7.118623350046e-01 7.125672945408e-01 7.132720844961e-01 7.139776817341e-01 7.146804475676e-01 7.153729313200e-01 7.160550313331e-01 7.167363315227e-01 7.174192879853e-01 7.181019931299e-01 7.187825968176e-01 7.194557342403e-01 7.201220854073e-01 7.207883382449e-01 7.214585732714e-01 7.221269804367e-01 7.227928191840e-01 7.234542587377e-01 7.241112707321e-01 7.247660988795e-01 7.254217502379e-01 7.260738063495e-01 7.267187802390e-01 7.273605025240e-01 7.279992776832e-01 7.286353320070e-01 7.292726039096e-01 7.299074990158e-01 7.305381590909e-01 7.311655690019e-01 7.317919831386e-01 7.324145531969e-01 7.330326352192e-01 7.336501517665e-01 7.342662207803e-01 7.348805610303e-01 7.354933717336e-01 7.361030354429e-01 7.367074265303e-01 7.373088728002e-01 7.379116168631e-01 7.385113505923e-01 7.391123302074e-01 7.397101503522e-01 7.403048731422e-01 7.408974911912e-01 7.414898354575e-01 7.420791838722e-01 7.426661163908e-01 7.432517279654e-01 7.438345386005e-01 7.444143018573e-01 7.449937469923e-01 7.455709929697e-01 7.461464368762e-01 7.467226218957e-01 7.472955646821e-01 7.478666601235e-01 7.484338711005e-01 7.490008454078e-01 7.495647213775e-01 7.501285408315e-01 7.506919152756e-01 7.512543456052e-01 7.518154974813e-01 7.523739140654e-01 7.529321717821e-01 7.534861397280e-01 7.540407193022e-01 7.545939693635e-01 7.551455891230e-01 7.556982120637e-01 7.562494627810e-01 7.567997101954e-01 7.573471035571e-01 7.578924413593e-01 7.584374644599e-01 7.589819834516e-01 7.595270463641e-01 7.600720125132e-01 7.606159006278e-01 7.611594872901e-01 7.617008785632e-01 7.622422637121e-01 7.627833211163e-01 7.633258756844e-01 7.638666787484e-01 7.644081053629e-01 7.649491882215e-01 7.654899651702e-01 7.660302272001e-01 7.665710493722e-01 7.671122200654e-01 7.676526290462e-01 7.681934177011e-01 7.687329334873e-01 7.692737299321e-01 7.698158921374e-01 7.703578439333e-01 7.708999463390e-01 7.714406492241e-01 7.719809861208e-01 7.725227845337e-01 7.730658674260e-01 7.736119500258e-01 7.741599339746e-01 7.747068821335e-01 7.752522347623e-01 7.757996943629e-01 7.763502453675e-01 7.769031129851e-01 7.774580065914e-01 7.780128497234e-01 7.785678654764e-01 7.791236674887e-01 7.796823386572e-01 7.802424087586e-01 7.808044030211e-01 7.813669522862e-01 7.819299816689e-01 7.824949683690e-01 7.830623682454e-01 7.836310215940e-01 7.842044002503e-01 7.847785376617e-01 7.853526101197e-01 7.859292500194e-01 7.865096822033e-01 7.870913615946e-01 7.876774345790e-01 7.882681640946e-01 7.888581948882e-01 7.894513592085e-01 7.900473738909e-01 7.906460763048e-01 7.912486049558e-01 7.918547401062e-01 7.924632002757e-01 7.930741561158e-01 7.936894971473e-01 7.943065966811e-01 7.949275248783e-01 7.955528184052e-01 7.961788641333e-01 7.968113567151e-01 7.974461153014e-01 7.980833559352e-01 7.987259758683e-01 7.993726973182e-01 8.000228263288e-01 8.006759292333e-01 8.013340197840e-01 8.019954472071e-01 8.026634533989e-01 8.033342888492e-01 8.040079253853e-01 8.046871811632e-01 8.053717046962e-01 8.060588532474e-01 8.067513162970e-01 8.074493713625e-01 8.081514662237e-01 8.088591004119e-01 8.095703668187e-01 8.102871337962e-01 8.110102857964e-01 8.117369883962e-01 8.124685335861e-01 8.132063347403e-01 8.139493864106e-01 8.146971741336e-01 8.154506882809e-01 8.162090712306e-01 8.169746643196e-01 8.177450970133e-01 8.185188438972e-01 8.193007545004e-01 8.200873760377e-01 8.208792369527e-01 8.216784431715e-01 8.224842068316e-01 8.232936693004e-01 8.241100279638e-01 8.249324559900e-01 8.257606040063e-01 8.265962594112e-01 8.274359097667e-01 8.282831951731e-01 8.291355527276e-01 8.299941722912e-01 8.308599688405e-01 8.317330801625e-01 8.326113758245e-01 8.334969717215e-01 8.343873034772e-01 8.352850017684e-01 8.361910861822e-01 8.371027133186e-01 8.380204096280e-01 8.389459487242e-01 8.398781785661e-01 8.408156405895e-01 8.417606460241e-01 8.427127363381e-01 8.436709643430e-01 8.446379655311e-01 8.456104218488e-01 8.465883733911e-01 8.475745440863e-01 8.485656419327e-01 8.495657906531e-01 8.505725019589e-01 8.515853605162e-01 8.526050055751e-01 8.536316153386e-01 8.546646825872e-01 8.557054423814e-01 8.567534500096e-01 8.578076696908e-01 8.588678393919e-01 8.599357910388e-01 8.610105381377e-01 8.620923023485e-01 8.631807507816e-01 8.642759750776e-01 8.653772343084e-01 8.664850134560e-01 8.676005089812e-01 8.687227541679e-01 8.698505500330e-01 8.709858459524e-01 8.721270604633e-01 8.732740176445e-01 8.744297366143e-01 8.755901404920e-01 8.767571762262e-01 8.779309636573e-01 8.791107509075e-01 8.802960497725e-01 8.814880555922e-01 8.826877992844e-01 8.838915515791e-01 8.851027425108e-01 8.863191603940e-01 8.875408541961e-01 8.887682803083e-01 8.900010970887e-01 8.912412368245e-01 8.924859038082e-01 8.937351979992e-01 8.949906722114e-01 8.962522746889e-01 8.975180268814e-01 8.987889040487e-01 9.000659254730e-01 9.013457854428e-01 9.026319012674e-01 9.039218967227e-01 9.052173005339e-01 9.065167497411e-01 9.078197543818e-01 9.091274698028e-01 9.104404396821e-01 9.117564419945e-01 9.130759755428e-01 9.143995823099e-01 9.157265302941e-01 9.170583219565e-01 9.183926366129e-01 9.197293772774e-01 9.210708386924e-01 9.224139747570e-01 9.237612825835e-01 9.251101675804e-01 9.264614800362e-01 9.278158733583e-01 9.291724186587e-01 9.305314730691e-01 9.318920270029e-01 9.332534934549e-01 9.346177880688e-01 9.359833373463e-01 9.373487689998e-01 9.387169823706e-01 9.400849719920e-01 9.414537516803e-01 9.428247885566e-01 9.441939265793e-01 9.455638867703e-01 9.469337553639e-01 9.483033991253e-01 9.496737302073e-01 9.510429634068e-01 9.524095712874e-01 9.537772647235e-01 9.551421812554e-01 9.565069165004e-01 9.578691870114e-01 9.592293210049e-01 9.605892877020e-01 9.619449417729e-01 9.632992913588e-01 9.646512741163e-01 9.659997140579e-01 9.673449943692e-01 9.686880145016e-01 9.700269003173e-01 9.713614043864e-01 9.726924065359e-01 9.740180995016e-01 9.753419887806e-01 9.766594004174e-01 9.779715106866e-01 9.792791830317e-01 9.805806731177e-01 9.818772320459e-01 9.831666720308e-01 9.844508728528e-01 9.857285693725e-01 9.869989794167e-01 9.882622494883e-01 9.895190781896e-01 9.907672489269e-01 9.920088251927e-01 9.932418259556e-01 9.944672712953e-01 9.956840101581e-01 9.968911137080e-01 9.980906415130e-01 9.992806791145e-01 1.000459777059e+00 1.001631162764e+00 1.002791183045e+00 1.003940381991e+00 1.005079768543e+00 1.006207915978e+00 1.007325535894e+00 1.008429440066e+00 1.009522842408e+00 1.010603839143e+00 1.011673205966e+00 1.012729525737e+00 1.013773757138e+00 1.014804265346e+00 1.015820784402e+00 1.016823834374e+00 1.017814104684e+00 1.018789750281e+00 1.019750086620e+00 1.020696266328e+00 1.021626609892e+00 1.022541635789e+00 1.023440638216e+00 1.024324475288e+00 1.025192365489e+00 1.026043259947e+00 1.026876524554e+00 1.027693311609e+00 1.028493189307e+00 1.029275201196e+00 1.030039089716e+00 1.030784612794e+00 1.031512005844e+00 1.032220390527e+00 1.032909598674e+00 1.033579740072e+00 1.034229879548e+00 1.034860201531e+00 1.035472504090e+00 1.036060898296e+00 1.036630151459e+00 1.037178975561e+00 1.037706528685e+00 1.038212271409e+00 1.038696157007e+00 1.039158058692e+00 1.039597537049e+00 1.040016293823e+00 1.040409713748e+00 1.040781461640e+00 1.041129579908e+00 1.041455550529e+00 1.041756414712e+00 1.042033229127e+00 1.042286158098e+00 1.042513621325e+00 1.042718591563e+00 1.042897577759e+00 1.043051292439e+00 1.043179349845e+00 1.043281226399e+00 1.043359230282e+00 1.043410030097e+00 1.043434547978e+00 1.043432661494e+00 1.043403262963e+00 1.043348876849e+00 1.043265500987e+00 1.043157064655e+00 1.043020493435e+00 1.042855987957e+00 1.042663096022e+00 1.042442460127e+00 1.042195084498e+00 1.041918531889e+00 1.041613711029e+00 1.041280408223e+00 1.040918167916e+00 1.040526823924e+00 1.040107521300e+00 1.039657586297e+00 1.039179430995e+00 1.038672651810e+00 1.038134765646e+00 1.037567732284e+00 1.036971484767e+00 1.036346024079e+00 1.035688779388e+00 1.035002228938e+00 1.034287335298e+00 1.033541805610e+00 1.032765544692e+00 1.031959842305e+00 1.031122674286e+00 1.030256952273e+00 1.029359255061e+00 1.028433109221e+00 1.027475443934e+00 1.026487181456e+00 1.025469974255e+00 1.024421313841e+00 1.023342281745e+00 1.022233635530e+00 1.021094756430e+00 1.019926000020e+00 1.018726730777e+00 1.017497374702e+00 1.016238161830e+00 1.014950035485e+00 1.013631339588e+00 1.012282925327e+00 1.010905929069e+00 1.009499260179e+00 1.008062961932e+00 1.006598467153e+00 1.005103110879e+00 1.003580846513e+00 1.002029886610e+00 1.000450578517e+00 9.988426992667e-01 9.972070655470e-01 9.955435811005e-01 9.938534368404e-01 9.921356756379e-01 9.903916510881e-01 9.886197422556e-01 9.868227125614e-01 9.849998133801e-01 9.831501847672e-01 9.812768247754e-01 9.793772581856e-01 9.774539763999e-01 9.755061142580e-01 9.735339089009e-01 9.715400035836e-01 9.695211010305e-01 9.674814645285e-01 9.654187386589e-01 9.633343147094e-01 9.612297945996e-01 9.591044644594e-01 9.569592013966e-01 9.547931272041e-01 9.526105009300e-01 9.504079024781e-01 9.481870316860e-01 9.459501778531e-01 9.436964303325e-01 9.414280147938e-01 9.391416341064e-01 9.368419741625e-01 9.345288529033e-01 9.322018842502e-01 9.298632059451e-01 9.275104990584e-01 9.251489140246e-01 9.227756804607e-01 9.203939505163e-01 9.180036623576e-01 9.156042918911e-01 9.131990671627e-01 9.107869137919e-01 9.083698200359e-01 9.059481172283e-01 9.035227876488e-01 9.010949983924e-01 8.986648916945e-01 8.962346312690e-01 8.938047373541e-01 8.913752527168e-01 8.889485957250e-01 8.865241719877e-01 8.841046034700e-01 8.816894116736e-01 8.792807452228e-01 8.768807716458e-01 8.744858947131e-01 8.721027245497e-01 8.697277948932e-01 8.673667900318e-01 8.650170566993e-01 8.626812607478e-01 8.603620706975e-01 8.580561059199e-01 8.557683703178e-01 8.534990871086e-01 8.512480562301e-01 8.490184623052e-01 8.468095727766e-01 8.446243375521e-01 8.424621410372e-01 8.403250172619e-01 8.382144524925e-01 8.361307553896e-01 8.340746995823e-01 8.320499900981e-01 8.300557668572e-01 8.280923966934e-01 8.261610920263e-01 8.242664760285e-01 8.224048368236e-01 8.205807466083e-01 8.187923150364e-01 8.170430055831e-01 8.153331367189e-01 8.136618836893e-01 8.120331661510e-01 8.104453274188e-01 8.089032038703e-01 8.074024875832e-01 8.059470884858e-01 8.045386106053e-01 8.031750372396e-01 8.018613126516e-01 8.005931522633e-01 7.993753224164e-01 7.982071484371e-01 7.970882818216e-01 7.960210920518e-01 7.950039637601e-01 7.940407411603e-01 7.931277033019e-01 7.922685601794e-01 7.914630291136e-01 7.907100461589e-01 7.900119259970e-01 7.893668301294e-01 7.887779876479e-01 7.882413297743e-01 7.877607673373e-01 7.873346643677e-01 7.869627936836e-01 7.866453353551e-01 7.863829980459e-01 7.861752154078e-01 7.860209446434e-01 7.859198979690e-01 7.858735931765e-01 7.858794560612e-01 7.859379787783e-01 7.860477622649e-01 7.862108496250e-01 7.864225822079e-01 7.866868391150e-01 7.869986466230e-01 7.873585093823e-01 7.877683604419e-01 7.882237144698e-01 7.887254331505e-01 7.892707911712e-01 7.898617020155e-01 7.904947097820e-01 7.911681736038e-01 7.918834028432e-01 7.926362551446e-01 7.934278572086e-01 7.942547256314e-01 7.951168940838e-01 7.960128173218e-01 7.969382222547e-01 7.978970230083e-01 7.988822836753e-01 7.998959057739e-01 8.009342594918e-01 8.019970899918e-01 8.030820187367e-01 8.041855276585e-01 8.053101530384e-01 8.064484341553e-01 8.076039968276e-01 8.087704578366e-01 8.099490297980e-01 8.111366670332e-01 8.123307481941e-01 8.135311676730e-01 8.147318432739e-01 8.159373868029e-01 8.171384164259e-01 8.183377374672e-01 8.195342329131e-01 8.207218249508e-01 8.219018531740e-01 8.230687098305e-01 8.242258748217e-01 8.253653890580e-01 8.264881935046e-01 8.275933823894e-01 8.286752995602e-01 8.297365724068e-01 8.307705359239e-01 8.317792284627e-01 8.327571209901e-01 8.337040349255e-01 8.346173808558e-01 8.354969716153e-01 8.363397577805e-01 8.371421409824e-01 8.379057467993e-01 8.386250171287e-01 8.393018899497e-01 8.399305305551e-01 8.405116689622e-01 8.410455231758e-01 8.415244977585e-01 8.419534443491e-01 8.423253966566e-01 8.426436026147e-01 8.429013245898e-01 8.431007683539e-01 8.432390445167e-01 8.433151095055e-01 8.433300232043e-01 8.432751311648e-01 8.431590747615e-01 8.429711270133e-01 8.427176473124e-01 8.423940576382e-01 8.419982699393e-01 8.415313157814e-01 8.409909822210e-01 8.403799437608e-01 8.396899298951e-01 8.389293551077e-01 8.380889589768e-01 8.371741495334e-01 8.361817067610e-01 8.351110927390e-01 8.339648855436e-01 8.327366492941e-01 8.314331064994e-01 8.300477597080e-01 8.285864103974e-01 8.270447162307e-01 8.254237176505e-01 8.237272987342e-01 8.219475270041e-01 8.200971929767e-01 8.181620433034e-01 8.161551320319e-01 8.140708843150e-01 8.119098472049e-01 8.096772949834e-01 8.073669331497e-01 8.049897807832e-01 8.025338640740e-01 8.000155116509e-01 7.974225009432e-01 7.947654200157e-01 7.920432344074e-01 7.892549367471e-01 7.864093260536e-01 7.834975717817e-01 7.805357275473e-01 7.775111249598e-01 7.744396055006e-01 7.713142260162e-01 7.681428540284e-01 7.649267415035e-01 7.616648059609e-01 7.583694389862e-01 7.550309380900e-01 7.516668406177e-01 7.482673323143e-01 7.448468263642e-01 7.413999787184e-01 7.379359419394e-01 7.344592861713e-01 7.309662224099e-01 7.274756846923e-01 7.239739743255e-01 7.204827786421e-01 7.169910478624e-01 7.135148296257e-01 7.100536624971e-01 7.066101690609e-01 7.031983164470e-01 6.998087443197e-01 6.964627356756e-01 6.931508855528e-01 6.898886418714e-01 6.866747316003e-01 6.835156311976e-01 6.804210614229e-01 6.773878269099e-01 6.744313712278e-01 6.715456231332e-01 6.687480214598e-01 6.660312801643e-01 6.634102076113e-01 6.608859679569e-01 6.584606585949e-01 6.561458337933e-01 6.539375927840e-01 6.518496487458e-01 6.498772077280e-01 6.480333378507e-01 6.463152668173e-01 6.447271110829e-01 6.432775768538e-01 6.419618834899e-01 6.407947819756e-01 6.397659550363e-01 6.388883958828e-01 6.381549198374e-01 6.375765580236e-01 6.371495674189e-01 6.368739844849e-01 6.367589627980e-01 6.367906481621e-01 6.369853323405e-01 6.373262635443e-01 6.378288286324e-01 6.384811111820e-01 6.392848772451e-01 6.402433393840e-01 6.413436710262e-01 6.425981647941e-01 6.439865127943e-01 6.455263182687e-01 6.471953319182e-01 6.490017796189e-01 6.509375664005e-01 6.529976262192e-01 6.551834594074e-01 6.574791502642e-01 6.598963384531e-01 6.624100328345e-01 6.650334804454e-01 6.677478436067e-01 6.705541152480e-01 6.734473532653e-01 6.764135920934e-01 6.794592597100e-01 6.825638510258e-01 6.857354376154e-01 6.889566578306e-01 6.922258554693e-01 6.955355315849e-01 6.988794063536e-01 7.022525717832e-01 7.056420350404e-01 7.090523488887e-01 7.124642284608e-01 7.158819051292e-01 7.192899190569e-01 7.226871321058e-01 7.260674461103e-01 7.294187573253e-01 7.327437673406e-01 7.360225576766e-01 7.392645613071e-01 7.424512878580e-01 7.455824963401e-01 7.486505830328e-01 7.516492652411e-01 7.545743675572e-01 7.574168841946e-01 7.601764481364e-01 7.628402926951e-01 7.654116782135e-01 7.678785592672e-01 7.702390684865e-01 7.724886171638e-01 7.746202628704e-01 7.766328542638e-01 7.785168365997e-01 7.802757425504e-01 7.818996148590e-01 7.833883274997e-01 7.847369189607e-01 7.859436936375e-01 7.870054229524e-01 7.879186786979e-01 7.886854038572e-01 7.892982004807e-01 7.897622887403e-01 7.900702437593e-01 7.902258593585e-01 7.902278931861e-01 7.900763176281e-01 7.897723075745e-01 7.893165174117e-01 7.887129939569e-01 7.879589420674e-01 7.870627939719e-01 7.860245289309e-01 7.848487236407e-01 7.835412562823e-01 7.821038226621e-01 7.805466229092e-01 7.788704436693e-01 7.770883252358e-01 7.752022590075e-01 7.732236774313e-01 7.711596101919e-01 7.690198317788e-01 7.668154377544e-01 7.645539807461e-01 7.622495321912e-01 7.599120618783e-01 7.575549061915e-01 7.551911222977e-01 7.528315916785e-01 7.504918425928e-01 7.481854419660e-01 7.459272763315e-01 7.437292046814e-01 7.416089560675e-01 7.395820174152e-01 7.376595499841e-01 7.358588583739e-01 7.341943801473e-01 7.326789710460e-01 7.313277919852e-01 7.301547857490e-01 7.291703444679e-01 7.283888380772e-01 7.278203780493e-01 7.274770218717e-01 7.273657387536e-01 7.274966278433e-01 7.278731083879e-01 7.285075543437e-01 7.293988074434e-01 7.305519521193e-01 7.319688599352e-01 7.336485170969e-01 7.355901043733e-01 7.377909879634e-01 7.402481158991e-01 7.429541119482e-01 7.459015411191e-01 7.490835613342e-01 7.524898127400e-01 7.561103920962e-01 7.599331893170e-01 7.639439618783e-01 7.681311127813e-01 7.724786514308e-01 7.769728055303e-01 7.815980002544e-01 7.863380744740e-01 7.911760432247e-01 7.960962531430e-01 8.010818169371e-01 8.061154036842e-01 8.111824496288e-01 8.162633893770e-01 8.213451209826e-01 8.264083380570e-01 8.314425199426e-01 8.364287774463e-01 8.413528181976e-01 8.462030816481e-01 8.509615529442e-01 8.556202061232e-01 8.601647390391e-01 8.645837345143e-01 8.688669930781e-01 8.730039292521e-01 8.769847058006e-01 8.808012761611e-01 8.844473423077e-01 8.879111984579e-01 8.911943380954e-01 8.942789124470e-01 8.971732698267e-01 8.998640714423e-01 9.023479150012e-01 9.046301137422e-01 9.066963006763e-01 9.085590873838e-01 9.102034820856e-01 9.116394804016e-01 9.128651084745e-01 9.138788476579e-01 9.146911590500e-01 9.152924079664e-01 9.157008410756e-01 9.159087752893e-01 9.159310551436e-01 9.157694115311e-01 9.154303109651e-01 9.149290623593e-01 9.142631919891e-01 9.134573339559e-01 9.125108311699e-01 9.114427572819e-01 9.102652303246e-01 9.089907323328e-01 9.076396351839e-01 9.062219800727e-01 9.047639739646e-01 9.032759673939e-01 9.017853773350e-01 9.003060962421e-01 8.988641890767e-01 8.974792168679e-01 8.961751736937e-01 8.949749102899e-01 8.938980586647e-01 8.929724668743e-01 8.922152005102e-01 8.916541473499e-01 8.913050141322e-01 8.911919749198e-01 8.913309137728e-01 8.917397167279e-01 8.924344035080e-01 8.934248604807e-01 8.947264593654e-01 8.963407422199e-01 8.982794245782e-01 9.005369160753e-01 9.031170512879e-01 9.060099315751e-01 9.092095440610e-01 9.127060671011e-01 9.164776270732e-01 9.205159983015e-01 9.247879692921e-01 9.292769632356e-01 9.339496607287e-01 9.387797062685e-01 9.437346467866e-01 9.487751847511e-01 9.538722026144e-01 9.589827721869e-01 9.640710750039e-01 9.690964728754e-01 9.740214654207e-01 9.788022058334e-01 9.834063181079e-01 9.877897828105e-01 9.919155847987e-01 9.957515851684e-01 9.992559984562e-01 1.002404635456e+00 1.005159240037e+00 1.007498594641e+00 1.009392293260e+00 1.010820912500e+00 1.011766720208e+00 1.012210743629e+00 1.012146786537e+00 1.011562975718e+00 1.010464204737e+00 1.008841974518e+00 1.006711094526e+00 1.004081354667e+00 1.000968365199e+00 9.973957415127e-01 9.933888514381e-01 9.889873340700e-01 9.842204375914e-01 9.791448883742e-01 9.738016869909e-01 9.682499556925e-01 9.625510538820e-01 9.567679802318e-01 9.509744483622e-01 9.452364330175e-01 9.396372121408e-01 9.342468961145e-01 9.291473060321e-01 9.244129817056e-01 9.201145777320e-01 9.163275473598e-01 9.131091749087e-01 9.105200934740e-01 9.086046525417e-01 9.074027112135e-01 9.069345569738e-01 9.072191299624e-01 9.082515819623e-01 9.100158712455e-01 9.124879116735e-01 9.156205666312e-01 9.193656453950e-01 9.236513763073e-01 9.284060114211e-01 9.335434967112e-01 9.389715816141e-01 9.445967807263e-01 9.503166280310e-01 9.560340713551e-01 9.616471697249e-01 9.670623866682e-01 9.721853685885e-01 9.769291210336e-01 9.812202457773e-01 9.849821012743e-01 9.881603638562e-01 9.907019167658e-01 9.925738808975e-01 9.937504318358e-01 9.942194617408e-01 9.939856363495e-01 9.930671003028e-01 9.914959520387e-01 9.893165714823e-01 9.865939735365e-01 9.834013383113e-01 9.798305266425e-01 9.759844356904e-01 9.719805967810e-01 9.679439164584e-01 9.640136291894e-01 9.603333037869e-01 9.570515700111e-01 9.543185419158e-01 9.522836211404e-01 9.510899835328e-01 9.508689691673e-01 9.517384487091e-01 9.537991903797e-01 9.571256660504e-01 9.617663015885e-01 9.677431119593e-01 9.750434744827e-01 9.836247340295e-01 9.934138425351e-01 1.004303968529e+00 1.016170000350e+00 1.028851782150e+00 1.042184781798e+00 1.055976629804e+00 1.070034185523e+00 1.084161603787e+00 1.098153306373e+00 1.111828757612e+00 1.124993067111e+00 1.137490496493e+00 1.149163386046e+00 1.159884820381e+00 1.169553956553e+00 1.178077586750e+00 1.185411998915e+00 1.191508774076e+00 1.194940546030e+00 1.196760104631e+00 1.197400489396e+00 1.197438469254e+00 1.197403073883e+00 1.197616557228e+00 1.198121655479e+00 1.198664330914e+00 1.198775687730e+00 1.197948684912e+00 1.195798576001e+00 1.192172573197e+00 1.187213494076e+00 1.181333533620e+00 1.175062836843e+00 1.168895068840e+00 1.163153406797e+00 1.157862502602e+00 1.152743552996e+00 1.147318674396e+00 1.141059058577e+00 1.133525818863e+00 1.124546744670e+00 1.114250592655e+00 1.103032042676e+00 1.091445074906e+00 1.080055044283e+00 1.069252239978e+00 1.059165095476e+00 1.049648932698e+00 1.040364122408e+00 1.030918615508e+00 1.021059540265e+00 1.010778794054e+00 1.000377882168e+00 9.904174670140e-01 9.815737124131e-01 9.744547408411e-01 9.694314869092e-01 9.665302585604e-01 9.654313193133e-01 9.655957325777e-01 9.664458909478e-01 9.675235128028e-01 9.686462144847e-01 9.699210816019e-01 9.716717783511e-01 9.742965345835e-01 9.781093208506e-01 9.831809151625e-01 9.892838213449e-01 9.959649199513e-01 1.002648828081e+00 1.008819204698e+00 1.014185196556e+00 1.018752605216e+00 1.022820524805e+00 1.026897885965e+00 1.031532289001e+00 1.037128677189e+00 1.043828463543e+00 1.051470066601e+00 1.059612910096e+00 1.067706351372e+00 1.075257202369e+00 1.081962437895e+00 1.087796795573e+00 1.093029569298e+00 1.098109564366e+00 1.103515213932e+00 1.109621973568e+00 1.116562920434e+00 1.124188741969e+00 1.132133773463e+00 1.139930009039e+00 1.147139286661e+00 1.153486298935e+00 1.158909965610e+00 1.163524060706e+00 1.167514123839e+00 1.170992284086e+00 1.173782439638e+00 1.175195943957e+00 1.173543977941e+00 1.163510838194e+00 1.153363775300e+00 1.104789636529e+00 1.026312375538e+00 9.475563757648e-01 9.062710107744e-01 9.263054905734e-01 9.974827032000e-01 1.084985727351e+00 1.153746377271e+00 1.181186716487e+00 1.159907768033e+00 1.097575321440e+00 1.016261016503e+00 9.489979975592e-01 9.274109460257e-01 9.606415079033e-01 1.027459621773e+00 1.093493579957e+00 1.130398010434e+00 1.123759774358e+00 1.074693869489e+00 1.000078891329e+00 9.310573350672e-01 9.037990707070e-01 9.373474709198e-01 1.017079035328e+00 1.107581422208e+00 1.175088806290e+00 1.198024752773e+00 1.169003896750e+00 1.094994804048e+00 9.975482622501e-01 9.115492124351e-01 8.755658918760e-01 9.074603693867e-01 9.884168313380e-01 1.080492020979e+00 1.150835483565e+00 1.180457955241e+00 1.164496090643e+00 1.110870791073e+00 1.038543802861e+00 9.738628017196e-01 9.416371641533e-01 9.517351958395e-01 9.926728710931e-01 1.040926359073e+00 1.074875089247e+00 1.082356133666e+00 1.062298493458e+00 1.023621692327e+00 9.823462494853e-01 9.558991918872e-01 9.550604159972e-01 9.780044121784e-01 1.012219898067e+00 1.042264378416e+00 1.056717920038e+00 1.051470823843e+00 1.030016370398e+00 1.001850006368e+00 9.789740029241e-01 9.709677717144e-01 9.804930957732e-01 1.002456614599e+00 1.027441460062e+00 1.046546773302e+00 1.054758850279e+00 1.051991355643e+00 1.042333000596e+00 1.031888916216e+00 1.026054602522e+00 1.027120747388e+00 1.033579615397e+00 1.041383772673e+00 1.046283135959e+00 1.045901731899e+00 1.040629129063e+00 1.033262883613e+00 1.027539431820e+00 1.026333199755e+00 1.030276343878e+00 1.037641854608e+00 1.045454113251e+00 1.051085537346e+00 1.053503621629e+00 1.053520361851e+00 1.053125805704e+00 1.054131867044e+00 1.056975483877e+00 1.060290234167e+00 1.061611893052e+00 1.058857791031e+00 1.051785799448e+00 1.042762661801e+00 1.036227961755e+00 1.036864309625e+00 1.046986307077e+00 1.064716069965e+00 1.084139336071e+00 1.097473332057e+00 1.098030973772e+00 1.082766074250e+00 1.053887072725e+00 1.019063526456e+00 9.898072881140e-01 9.773061639159e-01 9.868272153837e-01 1.014321965615e+00 1.048342968326e+00 1.075560735482e+00 1.086028720825e+00
 4.789797235031e-01 4.800170680036e-01 4.810071211756e-01 4.820186986431e-01 4.831143240701e-01 4.842949108682e-01 4.855109168913e-01 4.867173207806e-01 4.878871998616e-01 4.889980480543e-01 4.900325548951e-01 4.910250655436e-01 4.920539843144e-01 4.931879909164e-01 4.944264764410e-01 4.957105053802e-01 4.969715591167e-01 4.981556729174e-01 4.992412916805e-01 5.002533941795e-01 5.012688178720e-01 5.023650922401e-01 5.035728406657e-01 5.048584806475e-01 5.061542071009e-01 5.073953248959e-01 5.085369759299e-01 5.095763567244e-01 5.105742284528e-01 5.116324688658e-01 5.128119283736e-01 5.140938872998e-01 5.153908954156e-01 5.166207444350e-01 5.177477815698e-01 5.187886737562e-01 5.197962605807e-01 5.208340203198e-01 5.219427168259e-01 5.231188978390e-01 5.243279023619e-01 5.255229396763e-01 5.266687691061e-01 5.277401728173e-01 5.287520987725e-01 5.297532062723e-01 5.308047128863e-01 5.319329773257e-01 5.331104483166e-01 5.342868375913e-01 5.354269970030e-01 5.365265652750e-01 5.375897217752e-01 5.386326226121e-01 5.396726194348e-01 5.407325728562e-01 5.418357794318e-01 5.429952915521e-01 5.441944749817e-01 5.453774561841e-01 5.464827867491e-01 5.474953388441e-01 5.484688963487e-01 5.494870809507e-01 5.505954656708e-01 5.517667612874e-01 5.529354980630e-01 5.540432750185e-01 5.550845174531e-01 5.560966259491e-01 5.571268802593e-01 5.581851379248e-01 5.592491020051e-01 5.603001083869e-01 5.613561201813e-01 5.624465969823e-01 5.635793871964e-01 5.647152344822e-01 5.658018645843e-01 5.668139533837e-01 5.677848340653e-01 5.687854207616e-01 5.698747502807e-01 5.710475921991e-01 5.722358419247e-01 5.733667503013e-01 5.744153901115e-01 5.754175151748e-01 5.764310048488e-01 5.774941972496e-01 5.786034624252e-01 5.797263251778e-01 5.808344492007e-01 5.819264435707e-01 5.830161214743e-01 5.841070078604e-01 5.851792673889e-01 5.862094829278e-01 5.872058458533e-01 5.882029676277e-01 5.892453929482e-01 5.903567961068e-01 5.915067649818e-01 5.926311112124e-01 5.936682126018e-01 5.946156605884e-01 5.955327286420e-01 5.965035852308e-01 5.975791186572e-01 5.987420336216e-01 5.999188325888e-01 6.010246724259e-01 6.020254732942e-01 6.029603281677e-01 6.039104708140e-01 6.049367647992e-01 6.060422313916e-01 6.071709102259e-01 6.082562618615e-01 6.092674882620e-01 6.102300310483e-01 6.112000538516e-01 6.122158011236e-01 6.132678069224e-01 6.143110525545e-01 6.153099350143e-01 6.162678978545e-01 6.172303034451e-01 6.182427656085e-01 6.193160938943e-01 6.204097129999e-01 6.214539035861e-01 6.224192574769e-01 6.233306846417e-01 6.242526731046e-01 6.252478519459e-01 6.263263486175e-01 6.274423478464e-01 6.285217098328e-01 6.295149259822e-01 6.304240887196e-01 6.313001357351e-01 6.322052023716e-01 6.331848635030e-01 6.342409525672e-01 6.353314440771e-01 6.363936984754e-01 6.373851541704e-01 6.383012505940e-01 6.391775111196e-01 6.400738055168e-01 6.410366286684e-01 6.420677831076e-01 6.431298788854e-01 6.441772695587e-01 6.451710748146e-01 6.461043755722e-01 6.470002133024e-01 6.478983604657e-01 6.488303483444e-01 6.498133865669e-01 6.508386529171e-01 6.518750895194e-01 6.528843690832e-01 6.538397273064e-01 6.547466561712e-01 6.556335164899e-01 6.565329009705e-01 6.574734507745e-01 6.584535218350e-01 6.594435659968e-01 6.604151293396e-01 6.613475751175e-01 6.622411160439e-01 6.631130333294e-01 6.639884457373e-01 6.648874011715e-01 6.658119646193e-01 6.667443264501e-01 6.676683663534e-01 6.685676894392e-01 6.694414833076e-01 6.703032840336e-01 6.711687852645e-01 6.720471343982e-01 6.729343242401e-01 6.738196452796e-01 6.746961458774e-01 6.755632234932e-01 6.764295959164e-01 6.773021589248e-01 6.781804856640e-01 6.790566309591e-01 6.799249943988e-01 6.807847557438e-01 6.816377804136e-01 6.824961964285e-01 6.833662428825e-01 6.842428557328e-01 6.851143985302e-01 6.859687490437e-01 6.868090710801e-01 6.876413785332e-01 6.884787322924e-01 6.893242664696e-01 6.901661456071e-01 6.909929398576e-01 6.918046867181e-01 6.926081144215e-01 6.934121656057e-01 6.942250103159e-01 6.950417383401e-01 6.958511844385e-01 6.966463837610e-01 6.974362907500e-01 6.982305170989e-01 6.990361334233e-01 6.998488033851e-01 7.006557486982e-01 7.014491819222e-01 7.022327953091e-01 7.030186885881e-01 7.038095674208e-01 7.046018442914e-01 7.053869002462e-01 7.061554213328e-01 7.069114283592e-01 7.076670270345e-01 7.084282409247e-01 7.091891444363e-01 7.099445538106e-01 7.106929683405e-01 7.114336325775e-01 7.121763825016e-01 7.129227426036e-01 7.136705046379e-01 7.144115631101e-01 7.151461234548e-01 7.158779279597e-01 7.166103187906e-01 7.173430873454e-01 7.180714160099e-01 7.187893685915e-01 7.194988373399e-01 7.202067345470e-01 7.209155617621e-01 7.216240821008e-01 7.223306311340e-01 7.230300387601e-01 7.237223285611e-01 7.244154200092e-01 7.251108562498e-01 7.258043015676e-01 7.264948379858e-01 7.271820510821e-01 7.278639865196e-01 7.285436584771e-01 7.292238236620e-01 7.298999022621e-01 7.305690634713e-01 7.312343500200e-01 7.318960045675e-01 7.325565293959e-01 7.332172486969e-01 7.338751931430e-01 7.345289091786e-01 7.351792267576e-01 7.358285904648e-01 7.364734296422e-01 7.371139671754e-01 7.377534512784e-01 7.383906045472e-01 7.390268075459e-01 7.396616273502e-01 7.402926001591e-01 7.409171640329e-01 7.415409516766e-01 7.421626554556e-01 7.427830307177e-01 7.434041933497e-01 7.440219263019e-01 7.446355493620e-01 7.452469895798e-01 7.458581519649e-01 7.464671677667e-01 7.470732691129e-01 7.476777232070e-01 7.482786852690e-01 7.488744179223e-01 7.494708700715e-01 7.500655076090e-01 7.506584423756e-01 7.512503863033e-01 7.518403309449e-01 7.524273516596e-01 7.530101669313e-01 7.535927261965e-01 7.541713721381e-01 7.547496617179e-01 7.553274650775e-01 7.559036563771e-01 7.564782360122e-01 7.570509064582e-01 7.576221101806e-01 7.581896406810e-01 7.587571770035e-01 7.593212735463e-01 7.598845213818e-01 7.604490442759e-01 7.610109752505e-01 7.615723823516e-01 7.621304621344e-01 7.626863577472e-01 7.632412025600e-01 7.637940595132e-01 7.643487012228e-01 7.649023450897e-01 7.654542814728e-01 7.660067461332e-01 7.665559722739e-01 7.671035199023e-01 7.676522589374e-01 7.682003466196e-01 7.687472528469e-01 7.692945911978e-01 7.698403301462e-01 7.703858075960e-01 7.709323486633e-01 7.714773994284e-01 7.720221831849e-01 7.725648072057e-01 7.731085993409e-01 7.736505476294e-01 7.741938259634e-01 7.747369735177e-01 7.752803376902e-01 7.758236205425e-01 7.763652166676e-01 7.769054836647e-01 7.774475033821e-01 7.779905704892e-01 7.785359624239e-01 7.790809607452e-01 7.796250787369e-01 7.801691155746e-01 7.807145534530e-01 7.812621404533e-01 7.818116746858e-01 7.823612868591e-01 7.829119393817e-01 7.834621154848e-01 7.840130524677e-01 7.845656189619e-01 7.851198734819e-01 7.856759059404e-01 7.862311504356e-01 7.867870848631e-01 7.873432607756e-01 7.879021382109e-01 7.884620690346e-01 7.890264842417e-01 7.895911705405e-01 7.901550698661e-01 7.907208182740e-01 7.912909064703e-01 7.918618325421e-01 7.924367131156e-01 7.930141742076e-01 7.935923073134e-01 7.941734704544e-01 7.947541732372e-01 7.953395489960e-01 7.959279140851e-01 7.965194730293e-01 7.971132627191e-01 7.977083008945e-01 7.983076913549e-01 7.989070977109e-01 7.995121603264e-01 8.001195771132e-01 8.007289135087e-01 8.013431717255e-01 8.019589544583e-01 8.025790910761e-01 8.032026114863e-01 8.038290836454e-01 8.044592005743e-01 8.050926166192e-01 8.057296539474e-01 8.063710977649e-01 8.070157895968e-01 8.076647491971e-01 8.083170300660e-01 8.089740236437e-01 8.096350621765e-01 8.102998623099e-01 8.109704689463e-01 8.116426324694e-01 8.123191785715e-01 8.130021985176e-01 8.136895145841e-01 8.143818204731e-01 8.150791070252e-01 8.157801308243e-01 8.164854350754e-01 8.171958930554e-01 8.179123248899e-01 8.186330964521e-01 8.193600867477e-01 8.200921652220e-01 8.208282620156e-01 8.215702250477e-01 8.223164474381e-01 8.230698674952e-01 8.238273946198e-01 8.245916055929e-01 8.253610833369e-01 8.261373600983e-01 8.269163879962e-01 8.277031201329e-01 8.284953964846e-01 8.292939108470e-01 8.300975520016e-01 8.309079335954e-01 8.317237977324e-01 8.325469046249e-01 8.333747987194e-01 8.342093073957e-01 8.350503525985e-01 8.358974723678e-01 8.367514440841e-01 8.376115904610e-01 8.384784242883e-01 8.393518444512e-01 8.402311154254e-01 8.411187356389e-01 8.420125862396e-01 8.429124016211e-01 8.438181988734e-01 8.447327991248e-01 8.456530002362e-01 8.465791635886e-01 8.475142993299e-01 8.484548129720e-01 8.494020017877e-01 8.503569966205e-01 8.513175103612e-01 8.522853770673e-01 8.532613168432e-01 8.542428817598e-01 8.552316472635e-01 8.562276051362e-01 8.572306752560e-01 8.582402896195e-01 8.592586677519e-01 8.602827544244e-01 8.613137714914e-01 8.623525596990e-01 8.633983920278e-01 8.644513401847e-01 8.655104467664e-01 8.665779172574e-01 8.676509821811e-01 8.687320971906e-01 8.698193733642e-01 8.709145598986e-01 8.720164236783e-01 8.731245580478e-01 8.742401711768e-01 8.753621075161e-01 8.764912455162e-01 8.776268429292e-01 8.787695373632e-01 8.799195513835e-01 8.810758798155e-01 8.822390509547e-01 8.834088637143e-01 8.845858421782e-01 8.857681957353e-01 8.869583003361e-01 8.881545045556e-01 8.893559659442e-01 8.905654791020e-01 8.917796389754e-01 8.930027615302e-01 8.942291426126e-01 8.954623993269e-01 8.967015599635e-01 8.979472451763e-01 8.991984624680e-01 9.004547510785e-01 9.017174603055e-01 9.029854477834e-01 9.042600388133e-01 9.055388364318e-01 9.068242518253e-01 9.081139405316e-01 9.094087488559e-01 9.107092645095e-01 9.120144578294e-01 9.133228020959e-01 9.146380865466e-01 9.159571676234e-01 9.172805217048e-01 9.186087831997e-01 9.199406974613e-01 9.212768120408e-01 9.226181178866e-01 9.239626400179e-01 9.253110588433e-01 9.266616687562e-01 9.280170336720e-01 9.293769618228e-01 9.307378227606e-01 9.321031945700e-01 9.334710952901e-01 9.348410678221e-01 9.362153479552e-01 9.375904568271e-01 9.389677369197e-01 9.403487976787e-01 9.417317896982e-01 9.431156721141e-01 9.445018982904e-01 9.458883484612e-01 9.472763833629e-01 9.486665818570e-01 9.500556839053e-01 9.514470978818e-01 9.528390879651e-01 9.542308008516e-01 9.556240417708e-01 9.570143547313e-01 9.584066819103e-01 9.597986490606e-01 9.611901412087e-01 9.625802260996e-01 9.639689411954e-01 9.653558972903e-01 9.667422178019e-01 9.681277887761e-01 9.695105838426e-01 9.708913768606e-01 9.722698614853e-01 9.736456763562e-01 9.750199436357e-01 9.763901962703e-01 9.777571984015e-01 9.791206945241e-01 9.804817061767e-01 9.818384594681e-01 9.831897746345e-01 9.845378679717e-01 9.858804883792e-01 9.872191735675e-01 9.885528249869e-01 9.898797274977e-01 9.912009869774e-01 9.925174206937e-01 9.938268173142e-01 9.951311846423e-01 9.964282369157e-01 9.977183474996e-01 9.990010609756e-01 1.000276003543e+00 1.001543992096e+00 1.002804406500e+00 1.004056722449e+00 1.005299685301e+00 1.006534560517e+00 1.007759896924e+00 1.008975777532e+00 1.010181374721e+00 1.011378649715e+00 1.012564857587e+00 1.013741368303e+00 1.014907093537e+00 1.016061571657e+00 1.017203842641e+00 1.018335783426e+00 1.019455585291e+00 1.020563090404e+00 1.021658109942e+00 1.022741401645e+00 1.023810336781e+00 1.024867258227e+00 1.025909347570e+00 1.026938426000e+00 1.027954857294e+00 1.028955474531e+00 1.029940474714e+00 1.030911076603e+00 1.031866883873e+00 1.032805370438e+00 1.033729812428e+00 1.034637793493e+00 1.035530134542e+00 1.036404540983e+00 1.037262094281e+00 1.038102328237e+00 1.038925672398e+00 1.039730950922e+00 1.040518313720e+00 1.041286136785e+00 1.042035241356e+00 1.042766882700e+00 1.043477992448e+00 1.044170027765e+00 1.044841563572e+00 1.045493463173e+00 1.046124108514e+00 1.046734960500e+00 1.047325628429e+00 1.047893471634e+00 1.048440807848e+00 1.048965463488e+00 1.049469042080e+00 1.049949041238e+00 1.050407263678e+00 1.050842545806e+00 1.051254261624e+00 1.051644276103e+00 1.052008415147e+00 1.052350273026e+00 1.052666949509e+00 1.052960454010e+00 1.053228445109e+00 1.053470273010e+00 1.053689152361e+00 1.053881203056e+00 1.054049564471e+00 1.054190309998e+00 1.054305390585e+00 1.054396023587e+00 1.054457802104e+00 1.054492838270e+00 1.054503166384e+00 1.054484816785e+00 1.054439270654e+00 1.054366605551e+00 1.054265990819e+00 1.054137276656e+00 1.053980192649e+00 1.053796222921e+00 1.053582636832e+00 1.053340409742e+00 1.053069578552e+00 1.052769473456e+00 1.052441212467e+00 1.052083417475e+00 1.051696341781e+00 1.051278328804e+00 1.050832120571e+00 1.050354994267e+00 1.049849002413e+00 1.049313324352e+00 1.048747206048e+00 1.048149787132e+00 1.047522258627e+00 1.046865261602e+00 1.046177108510e+00 1.045458001539e+00 1.044708464149e+00 1.043928871937e+00 1.043117825813e+00 1.042275776046e+00 1.041404980112e+00 1.040500798655e+00 1.039566932558e+00 1.038601121339e+00 1.037606292921e+00 1.036579015273e+00 1.035521068879e+00 1.034432455748e+00 1.033313374016e+00 1.032163480654e+00 1.030980796615e+00 1.029770788538e+00 1.028528215015e+00 1.027254763057e+00 1.025951698638e+00 1.024618598096e+00 1.023255932157e+00 1.021860818786e+00 1.020436906056e+00 1.018983925464e+00 1.017500088246e+00 1.015987917608e+00 1.014445235452e+00 1.012874516955e+00 1.011273790765e+00 1.009644986687e+00 1.007987147822e+00 1.006302090686e+00 1.004589248088e+00 1.002847869987e+00 1.001079269769e+00 9.992839246254e-01 9.974617281470e-01 9.956125969663e-01 9.937370490964e-01 9.918367445380e-01 9.899096316104e-01 9.879583081759e-01 9.859828380156e-01 9.839820840578e-01 9.819582226316e-01 9.799104372580e-01 9.778394160414e-01 9.757460462394e-01 9.736319206928e-01 9.714947271250e-01 9.693377436280e-01 9.671600673183e-01 9.649614088328e-01 9.627447832902e-01 9.605091619571e-01 9.582550460357e-01 9.559838545180e-01 9.536945228954e-01 9.513912976715e-01 9.490696452711e-01 9.467356380474e-01 9.443862410715e-01 9.420230773809e-01 9.396467965427e-01 9.372600282291e-01 9.348619508618e-01 9.324513773602e-01 9.300334894050e-01 9.276057227767e-01 9.251702491287e-01 9.227279393495e-01 9.202788825166e-01 9.178244034286e-01 9.153653135149e-01 9.129035962995e-01 9.104376182996e-01 9.079702979298e-01 9.055036920968e-01 9.030359794769e-01 9.005685951293e-01 8.981048512055e-01 8.956444494393e-01 8.931875303245e-01 8.907370285919e-01 8.882930203151e-01 8.858547808564e-01 8.834266845312e-01 8.810076852931e-01 8.785986330916e-01 8.762033132187e-01 8.738200126363e-01 8.714499144028e-01 8.690954339535e-01 8.667581755529e-01 8.644382174565e-01 8.621353234830e-01 8.598543221192e-01 8.575936672023e-01 8.553543393620e-01 8.531400978514e-01 8.509485396347e-01 8.487834615490e-01 8.466447972678e-01 8.445344697265e-01 8.424542558777e-01 8.404023521657e-01 8.383833077822e-01 8.363953194118e-01 8.344424103999e-01 8.325249430621e-01 8.306408317699e-01 8.287953764933e-01 8.269862645561e-01 8.252185004266e-01 8.234895337077e-01 8.218014411077e-01 8.201562519530e-01 8.185537990391e-01 8.169962610451e-01 8.154813766692e-01 8.140152946093e-01 8.125944663153e-01 8.112208018782e-01 8.098972546262e-01 8.086195287091e-01 8.073949519280e-01 8.062185923722e-01 8.050950954607e-01 8.040225360204e-01 8.030014708682e-01 8.020345398812e-01 8.011196349886e-01 8.002589233431e-01 7.994523994378e-01 7.987001046450e-01 7.980033938727e-01 7.973612922371e-01 7.967756754229e-01 7.962436702042e-01 7.957676044438e-01 7.953471320030e-01 7.949819829613e-01 7.946719985535e-01 7.944189305787e-01 7.942181711594e-01 7.940727304733e-01 7.939823757722e-01 7.939445750119e-01 7.939615233869e-01 7.940323034961e-01 7.941531593854e-01 7.943284261426e-01 7.945528939861e-01 7.948290459017e-01 7.951547678141e-01 7.955293159891e-01 7.959511003705e-01 7.964205777168e-01 7.969363502320e-01 7.974966267641e-01 7.980999207802e-01 7.987455296307e-01 7.994339235292e-01 8.001622479008e-01 8.009267674096e-01 8.017314969844e-01 8.025703242603e-01 8.034447820727e-01 8.043511702222e-01 8.052880653697e-01 8.062559760041e-01 8.072506817311e-01 8.082743052511e-01 8.093192808915e-01 8.103902448248e-01 8.114809427192e-01 8.125913404853e-01 8.137184309377e-01 8.148604367389e-01 8.160176501030e-01 8.171835666423e-01 8.183632213807e-01 8.195477505371e-01 8.207385807720e-01 8.219341914820e-01 8.231298441795e-01 8.243264979332e-01 8.255193663014e-01 8.267105792997e-01 8.278925455760e-01 8.290667233542e-01 8.302316020133e-01 8.313826092683e-01 8.325194261223e-01 8.336371787185e-01 8.347389774292e-01 8.358170248369e-01 8.368750518617e-01 8.379064972250e-01 8.389099017016e-01 8.398854883353e-01 8.408282922215e-01 8.417386331775e-01 8.426130126594e-01 8.434535749478e-01 8.442522185287e-01 8.450107934385e-01 8.457271009418e-01 8.463987889842e-01 8.470243715409e-01 8.475996089211e-01 8.481280346705e-01 8.486009235914e-01 8.490236278079e-01 8.493900359157e-01 8.496988793191e-01 8.499508666879e-01 8.501404350769e-01 8.502721361701e-01 8.503378123118e-01 8.503420023984e-01 8.502791310587e-01 8.501504634289e-01 8.499543407584e-01 8.496871323730e-01 8.493526175380e-01 8.489424535430e-01 8.484636807410e-01 8.479101125410e-01 8.472832427810e-01 8.465804893370e-01 8.458013809169e-01 8.449475723606e-01 8.440131429855e-01 8.430070174775e-01 8.419166054307e-01 8.407530711948e-01 8.395068428201e-01 8.381823817341e-01 8.367817926150e-01 8.352983936301e-01 8.337411034959e-01 8.320987326695e-01 8.303835794650e-01 8.285858428842e-01 8.267125832958e-01 8.247618384591e-01 8.227311732531e-01 8.206311067936e-01 8.184487790086e-01 8.161982690525e-01 8.138679757522e-01 8.114708232062e-01 8.090009040835e-01 8.064615289646e-01 8.038554655915e-01 8.011792121483e-01 7.984462879961e-01 7.956422810059e-01 7.927843853377e-01 7.898631471084e-01 7.868881030662e-01 7.838577383459e-01 7.807747793972e-01 7.776483763367e-01 7.744676525676e-01 7.712517551227e-01 7.679877276266e-01 7.646926051227e-01 7.613597515895e-01 7.579983029127e-01 7.546098346458e-01 7.511954820368e-01 7.477673725914e-01 7.443161799901e-01 7.408601214112e-01 7.373897210027e-01 7.339217476880e-01 7.304523695059e-01 7.269873809351e-01 7.235364567686e-01 7.200936267769e-01 7.166788872946e-01 7.132797120560e-01 7.099159015611e-01 7.065835935389e-01 7.032903891132e-01 7.000427526668e-01 6.968414115469e-01 6.937001390528e-01 6.906131205949e-01 6.875969924469e-01 6.846465370431e-01 6.817746843627e-01 6.789836020801e-01 6.762754180369e-01 6.736640376773e-01 6.711418570127e-01 6.687279202123e-01 6.664118928089e-01 6.642135100147e-01 6.621258532936e-01 6.601579868302e-01 6.583163296502e-01 6.565992096819e-01 6.550182262019e-01 6.535651394420e-01 6.522590477343e-01 6.510877307729e-01 6.500659924477e-01 6.491899356621e-01 6.484607633336e-01 6.478881583207e-01 6.474612248808e-01 6.471972657320e-01 6.470793952442e-01 6.471262824482e-01 6.473236274318e-01 6.476772892060e-01 6.481900128934e-01 6.488533510470e-01 6.496767345524e-01 6.506429556988e-01 6.517694292655e-01 6.530373366295e-01 6.544546414430e-01 6.560129746087e-01 6.577108854500e-01 6.595486470655e-01 6.615125909346e-01 6.636132085381e-01 6.658296164798e-01 6.681730592256e-01 6.706264575228e-01 6.731912541149e-01 6.758625828924e-01 6.786282893104e-01 6.814945836781e-01 6.844399350559e-01 6.874741529488e-01 6.905780838983e-01 6.937554715411e-01 6.969958928049e-01 7.002906688454e-01 7.036395828703e-01 7.070268248750e-01 7.104567236080e-01 7.139107017644e-01 7.173943593107e-01 7.208907393648e-01 7.243991059298e-01 7.279113322183e-01 7.314167141749e-01 7.349169337887e-01 7.383939404637e-01 7.418547227860e-01 7.452782959656e-01 7.486702041076e-01 7.520170409700e-01 7.553137861364e-01 7.585554777270e-01 7.617332660130e-01 7.648472793721e-01 7.678808413867e-01 7.708389380208e-01 7.737081172636e-01 7.764863811442e-01 7.791682974577e-01 7.817444299738e-01 7.842172366259e-01 7.865732741657e-01 7.888156272975e-01 7.909328826333e-01 7.929243665731e-01 7.947843626844e-01 7.965106063286e-01 7.980991195118e-01 7.995449062449e-01 8.008474861799e-01 8.020001703449e-01 8.030063776718e-01 8.038575103682e-01 8.045570406512e-01 8.051022904234e-01 8.054889249902e-01 8.057202036807e-01 8.057953766545e-01 8.057145490248e-01 8.054769163036e-01 8.050866029386e-01 8.045428875392e-01 8.038486260086e-01 8.030086859212e-01 8.020224450217e-01 8.008991359434e-01 7.996392484278e-01 7.982499023281e-01 7.967357731190e-01 7.951047865817e-01 7.933624298820e-01 7.915157819775e-01 7.895772615876e-01 7.875509538933e-01 7.854494412148e-01 7.832800273595e-01 7.810569459894e-01 7.787894845532e-01 7.764893041125e-01 7.741704404540e-01 7.718438655091e-01 7.695254826738e-01 7.672258516424e-01 7.649625848317e-01 7.627475511268e-01 7.605963434052e-01 7.585248336928e-01 7.565452152696e-01 7.546751721167e-01 7.529276718825e-01 7.513172595927e-01 7.498591937988e-01 7.485664114344e-01 7.474528084654e-01 7.465292955677e-01 7.458098326032e-01 7.453042185587e-01 7.450233193029e-01 7.449753165343e-01 7.451677403827e-01 7.456082649762e-01 7.463022543825e-01 7.472521794180e-01 7.484639205541e-01 7.499348496742e-01 7.516665378602e-01 7.536568736038e-01 7.559039466667e-01 7.584006789142e-01 7.611440770515e-01 7.641237360350e-01 7.673334547104e-01 7.707617951015e-01 7.744010543854e-01 7.782348174423e-01 7.822545732600e-01 7.864430096519e-01 7.907891195898e-01 7.952749954387e-01 7.998879021552e-01 8.046096791379e-01 8.094255554950e-01 8.143197475165e-01 8.192740027231e-01 8.242760987434e-01 8.293031111868e-01 8.343450953559e-01 8.393831967543e-01 8.444009725462e-01 8.493882189822e-01 8.543229865666e-01 8.591987115333e-01 8.639953281536e-01 8.687034447382e-01 8.733099643404e-01 8.778014044785e-01 8.821700420763e-01 8.864007532400e-01 8.904880555599e-01 8.944170663375e-01 8.981871754886e-01 9.017815668289e-01 9.052006172529e-01 9.084347912666e-01 9.114736788836e-01 9.143215390698e-01 9.169638864737e-01 9.194080537295e-01 9.216389159569e-01 9.236625721845e-01 9.254762955240e-01 9.270735522251e-01 9.284632467336e-01 9.296339225910e-01 9.306019317369e-01 9.313546333089e-01 9.319044218038e-01 9.322517610615e-01 9.324003302491e-01 9.323617034991e-01 9.321296927772e-01 9.317272763183e-01 9.311515713769e-01 9.304182600867e-01 9.295354110742e-01 9.285144805210e-01 9.273730263886e-01 9.261177993084e-01 9.247730945472e-01 9.233478727290e-01 9.218669533201e-01 9.203418730536e-01 9.187973104325e-01 9.172532907356e-01 9.157321032631e-01 9.142553030931e-01 9.128444424077e-01 9.115294194404e-01 9.103263900187e-01 9.092647344590e-01 9.083643058678e-01 9.076516923296e-01 9.071479358942e-01 9.068740180558e-01 9.068513127825e-01 9.070963997119e-01 9.076306363925e-01 9.084600216958e-01 9.096053077645e-01 9.110696191745e-01 9.128621954507e-01 9.149833358869e-01 9.174353963150e-01 9.202146839788e-01 9.233059615945e-01 9.267092542688e-01 9.303999890931e-01 9.343682458153e-01 9.385852356180e-01 9.430304863503e-01 9.476775636301e-01 9.524892370424e-01 9.574409139686e-01 9.624911907108e-01 9.676076952576e-01 9.727476436521e-01 9.778772995456e-01 9.829512744143e-01 9.879299895942e-01 9.927736037589e-01 9.974408425839e-01 1.001894323878e+00 1.006089023462e+00 1.009994046101e+00 1.013567245754e+00 1.016779463567e+00 1.019595807431e+00 1.021987006407e+00 1.023928236088e+00 1.025394794087e+00 1.026369491623e+00 1.026829603912e+00 1.026771578811e+00 1.026179382362e+00 1.025055572223e+00 1.023399027600e+00 1.021214176212e+00 1.018517106215e+00 1.015319051439e+00 1.011650181021e+00 1.007528599763e+00 1.002999930289e+00 9.980941891327e-01 9.928631547399e-01 9.873596175121e-01 9.816351809834e-01 9.757600952384e-01 9.697949728277e-01 9.638182315554e-01 9.578993265460e-01 9.521208471497e-01 9.465608784106e-01 9.412980528832e-01 9.364142125430e-01 9.319804728136e-01 9.280728062195e-01 9.247539702386e-01 9.220854880165e-01 9.201095184862e-01 9.188690305305e-01 9.183870247395e-01 9.186743083270e-01 9.197328974884e-01 9.215407744405e-01 9.240736181921e-01 9.272842182046e-01 9.311148225455e-01 9.354990060424e-01 9.403562529661e-01 9.456017273865e-01 9.511373550671e-01 9.568697177673e-01 9.626931713195e-01 9.685093312624e-01 9.742147198307e-01 9.797124530806e-01 9.849135555426e-01 9.897258948251e-01 9.940772871233e-01 9.978944455898e-01 1.001122768333e+00 1.003713093860e+00 1.005630998763e+00 1.006855258391e+00 1.007377339132e+00 1.007205395513e+00 1.006358133671e+00 1.004872709269e+00 1.002799299177e+00 1.000201845727e+00 9.971611501736e-01 9.937713187334e-01 9.901388326298e-01 9.863836795906e-01 9.826344409056e-01 9.790338492884e-01 9.757238580939e-01 9.728573055429e-01 9.705838999210e-01 9.690492168153e-01 9.683944819934e-01 9.687473259005e-01 9.702206317496e-01 9.729018697968e-01 9.768601263843e-01 9.821328093547e-01 9.887257824041e-01 9.966198146548e-01 1.005751921886e+00 1.016042070200e+00 1.027366743377e+00 1.039590632548e+00 1.052544783245e+00 1.066052243312e+00 1.079920997869e+00 1.093944455228e+00 1.107933744883e+00 1.121677448148e+00 1.134999126642e+00 1.147713971159e+00 1.159663110017e+00 1.170712209446e+00 1.180729186959e+00 1.189636389697e+00 1.197346757858e+00 1.202056407237e+00 1.205138482679e+00 1.207014385157e+00 1.208250370407e+00 1.209366369237e+00 1.210670522759e+00 1.212188441837e+00 1.213656997632e+00 1.214602261954e+00 1.214512667793e+00 1.213005431205e+00 1.209936647760e+00 1.205457407988e+00 1.199987841538e+00 1.194069633310e+00 1.188203017184e+00 1.182715167699e+00 1.177637281618e+00 1.172690356589e+00 1.167394041799e+00 1.161216658395e+00 1.153717463167e+00 1.144716226235e+00 1.134339558110e+00 1.122967951669e+00 1.111149902253e+00 1.099432411471e+00 1.088200314825e+00 1.077562574989e+00 1.067364424125e+00 1.057254519898e+00 1.046831027552e+00 1.035832487177e+00 1.024258990077e+00 1.012415251726e+00 1.000885099129e+00 9.903831763874e-01 9.815569664225e-01 9.748341183389e-01 9.703000058889e-01 9.676821882241e-01 9.664853870816e-01 9.661645181725e-01 9.662858383177e-01 9.666825391208e-01 9.674828006545e-01 9.690199619204e-01 9.717007473258e-01 9.758301458115e-01 9.814635709870e-01 9.883409554013e-01 9.959630145547e-01 1.003711143857e+00 1.011025872574e+00 1.017573710870e+00 1.023333764326e+00 1.028584290419e+00 1.033811988016e+00 1.039558854752e+00 1.046217598619e+00 1.053916739843e+00 1.062484196184e+00 1.071472235596e+00 1.080313307190e+00 1.088497777223e+00 1.095708161311e+00 1.101899471997e+00 1.107317111663e+00 1.112388184053e+00 1.117576269588e+00 1.123239488996e+00 1.129513718705e+00 1.136259358489e+00 1.143133545609e+00 1.149706763594e+00 1.155593662264e+00 1.160582489986e+00 1.164692620169e+00 1.168127854414e+00 1.171177422383e+00 1.174073537605e+00 1.176808875972e+00 1.179038483911e+00 1.180150704607e+00 1.179226703354e+00 1.159524780397e+00 1.100150174984e+00 1.017213838871e+00 9.424005556689e-01 9.121471802195e-01 9.439996099815e-01 1.021036234960e+00 1.106742962350e+00 1.168070156504e+00 1.185447533523e+00 1.154543385572e+00 1.086031432320e+00 1.004706259676e+00 9.447607457817e-01 9.349818115384e-01 9.780222460012e-01 1.048028488684e+00 1.110542882467e+00 1.139539897645e+00 1.123471370465e+00 1.066357348483e+00 9.879289719189e-01 9.215041391748e-01 9.026463740859e-01 9.454778835835e-01 1.030049361200e+00 1.119543558196e+00 1.181698087217e+00 1.197331933524e+00 1.161589961335e+00 1.083946243747e+00 9.882083001997e-01 9.102119508126e-01 8.857292735510e-01 9.260462544954e-01 1.008026320134e+00 1.094503957004e+00 1.155563688736e+00 1.175251374114e+00 1.151516438028e+00 1.094885343947e+00 1.026389720023e+00 9.726904703051e-01 9.553885517957e-01 9.782261679928e-01 1.025044286947e+00 1.071684705306e+00 1.098465833942e+00 1.095840409020e+00 1.065338495955e+00 1.018346457701e+00 9.730071072358e-01 9.478165934532e-01 9.526071558070e-01 9.828186140264e-01 1.023165663291e+00 1.056672775587e+00 1.071554570126e+00 1.063965988112e+00 1.037966506072e+00 1.003876703472e+00 9.748731389490e-01 9.619848525706e-01 9.690999420069e-01 9.915551195311e-01 1.019466997379e+00 1.042906713144e+00 1.055599836297e+00 1.056167615811e+00 1.047608731226e+00 1.035511312996e+00 1.025700783219e+00 1.021932909360e+00 1.024698424926e+00 1.031635017054e+00 1.039150358524e+00 1.044224693715e+00 1.045462146558e+00 1.043261163011e+00 1.039152670179e+00 1.034929848163e+00 1.031871399584e+00 1.030506183667e+00 1.030865217754e+00 1.032911314256e+00 1.036830477971e+00 1.042819150159e+00 1.050609179462e+00 1.058951607855e+00 1.065624617877e+00 1.068019174583e+00 1.064229625604e+00 1.054203819879e+00 1.040439711292e+00 1.027809587586e+00 1.022099596997e+00 1.027563845361e+00 1.044460543841e+00 1.068293330732e+00 1.091253739297e+00 1.105047885901e+00 1.103716258460e+00 1.085621525131e+00 1.054453090395e+00 1.018890183198e+00 9.905214786805e-01 9.795091910467e-01 9.895063681347e-01 1.015331203853e+00 1.045566179487e+00 1.067880060499e+00 1.073721757787e+00
 4.785999605263e-01 4.796315828429e-01 4.806170278829e-01 4.816233696405e-01 4.827144838405e-01 4.838908746573e-01 4.851039275940e-01 4.863067284302e-01 4.874747529823e-01 4.885829152744e-01 4.896145799063e-01 4.906044202162e-01 4.916328740574e-01 4.927679582494e-01 4.940069474168e-01 4.952913199738e-01 4.965521698618e-01 4.977352380746e-01 4.988168274733e-01 4.998270584076e-01 5.008417309839e-01 5.019412536102e-01 5.031513716982e-01 5.044361146292e-01 5.057291446192e-01 5.069680824775e-01 5.081077605231e-01 5.091445586573e-01 5.101417852103e-01 5.112001156921e-01 5.123816379211e-01 5.136638129827e-01 5.149599770930e-01 5.161860798102e-01 5.173073301527e-01 5.183442652731e-01 5.193505630071e-01 5.203905598145e-01 5.215013718528e-01 5.226782629812e-01 5.238850692947e-01 5.250775512660e-01 5.262213814365e-01 5.272938145663e-01 5.283070972786e-01 5.293102017261e-01 5.303648352056e-01 5.314965176423e-01 5.326769055784e-01 5.338558614883e-01 5.349996288191e-01 5.361013795121e-01 5.371683999980e-01 5.382171766979e-01 5.392639469056e-01 5.403293209230e-01 5.414380794368e-01 5.426024809894e-01 5.438070606178e-01 5.449990132381e-01 5.461138881343e-01 5.471340601442e-01 5.481129811080e-01 5.491364728660e-01 5.502512307911e-01 5.514333293286e-01 5.526146485556e-01 5.537352762187e-01 5.547844178776e-01 5.558023258822e-01 5.568371439837e-01 5.579032373481e-01 5.589795076572e-01 5.600451433645e-01 5.611129057587e-01 5.622128438036e-01 5.633523822304e-01 5.644959063057e-01 5.655927978064e-01 5.666185738756e-01 5.676021566064e-01 5.686140703629e-01 5.697147226187e-01 5.709000124362e-01 5.721034395818e-01 5.732510407658e-01 5.743148191214e-01 5.753297017490e-01 5.763531217866e-01 5.774292118078e-01 5.785540314272e-01 5.796956518176e-01 5.808226879608e-01 5.819296490446e-01 5.830308581798e-01 5.841308716897e-01 5.852143162010e-01 5.862597652955e-01 5.872743089906e-01 5.882882362913e-01 5.893463161886e-01 5.904700462134e-01 5.916338672553e-01 5.927735317305e-01 5.938293930219e-01 5.947950036928e-01 5.957297860580e-01 5.967162360313e-01 5.978089096520e-01 5.989914975255e-01 6.001899859983e-01 6.013174927280e-01 6.023383337572e-01 6.032900659878e-01 6.042544348330e-01 6.052960751718e-01 6.064200501442e-01 6.075708475325e-01 6.086802676624e-01 6.097133170605e-01 6.106945076596e-01 6.116800175762e-01 6.127107463115e-01 6.137803984453e-01 6.148449638551e-01 6.158683132649e-01 6.168521390423e-01 6.178370187649e-01 6.188704841931e-01 6.199628236561e-01 6.210739633935e-01 6.221382047009e-01 6.231265318413e-01 6.240632169215e-01 6.250112810677e-01 6.260311515528e-01 6.271305078849e-01 6.282666575925e-01 6.293655657075e-01 6.303796619875e-01 6.313136577441e-01 6.322147051399e-01 6.331448775746e-01 6.341493941296e-01 6.352300195604e-01 6.363437117914e-01 6.374300925444e-01 6.384449543540e-01 6.393867450788e-01 6.402891585312e-01 6.412114923562e-01 6.421984195345e-01 6.432545743592e-01 6.443434306635e-01 6.454162467177e-01 6.464355433576e-01 6.473944761037e-01 6.483155393946e-01 6.492391504838e-01 6.501982460759e-01 6.512080525527e-01 6.522586181542e-01 6.533216694592e-01 6.543565268355e-01 6.553379491569e-01 6.562706936560e-01 6.571809717727e-01 6.581080975505e-01 6.590742853413e-01 6.600801406540e-01 6.610974522896e-01 6.620951497732e-01 6.630531111953e-01 6.639731854873e-01 6.648712276068e-01 6.657739037711e-01 6.667000427051e-01 6.676499693261e-01 6.686101239135e-01 6.695607156381e-01 6.704883574213e-01 6.713883658909e-01 6.722777231047e-01 6.731720384030e-01 6.740798106228e-01 6.749949347656e-01 6.759083130894e-01 6.768131456638e-01 6.777084975466e-01 6.786042756526e-01 6.795064767498e-01 6.804127852869e-01 6.813190127151e-01 6.822147056551e-01 6.831040504849e-01 6.839851993213e-01 6.848746939342e-01 6.857738390346e-01 6.866778662809e-01 6.875770860125e-01 6.884586095228e-01 6.893280139832e-01 6.901892218773e-01 6.910552615506e-01 6.919290678929e-01 6.927982423032e-01 6.936548455090e-01 6.944952248060e-01 6.953262192429e-01 6.961607435030e-01 6.970025215061e-01 6.978480854802e-01 6.986860661817e-01 6.995113093197e-01 7.003296954868e-01 7.011549247232e-01 7.019888753203e-01 7.028301338926e-01 7.036671012943e-01 7.044884392447e-01 7.053005664891e-01 7.061139943770e-01 7.069341363285e-01 7.077553449572e-01 7.085678233497e-01 7.093651402777e-01 7.101496716456e-01 7.109332187020e-01 7.117217217638e-01 7.125110966848e-01 7.132942864248e-01 7.140716302618e-01 7.148412851364e-01 7.156123921910e-01 7.163883048905e-01 7.171650585617e-01 7.179340469939e-01 7.186958274142e-01 7.194553514336e-01 7.202148994898e-01 7.209751454249e-01 7.217308566083e-01 7.224755996922e-01 7.232119693676e-01 7.239460062952e-01 7.246822655671e-01 7.254188351113e-01 7.261524444764e-01 7.268781328603e-01 7.275964280086e-01 7.283173451053e-01 7.290388613285e-01 7.297601379106e-01 7.304769905568e-01 7.311893736062e-01 7.318972786256e-01 7.326025614767e-01 7.333084568272e-01 7.340089431978e-01 7.347031863126e-01 7.353945654672e-01 7.360823638701e-01 7.367674905129e-01 7.374513659660e-01 7.381345983389e-01 7.388119971997e-01 7.394875740361e-01 7.401616298028e-01 7.408282433943e-01 7.414915602476e-01 7.421553984887e-01 7.428164643522e-01 7.434757100524e-01 7.441332741380e-01 7.447857455586e-01 7.454327306140e-01 7.460796212062e-01 7.467239034775e-01 7.473669093794e-01 7.480086338467e-01 7.486482610355e-01 7.492835134189e-01 7.499158927861e-01 7.505482003761e-01 7.511774358294e-01 7.518031677024e-01 7.524270786887e-01 7.530472101361e-01 7.536634261123e-01 7.542789982280e-01 7.548924208525e-01 7.555040523637e-01 7.561140847081e-01 7.567219256963e-01 7.573262507538e-01 7.579272425469e-01 7.585264347051e-01 7.591226176958e-01 7.597171729644e-01 7.603118171173e-01 7.609038542827e-01 7.614939143233e-01 7.620838184192e-01 7.626692079690e-01 7.632517112992e-01 7.638325743919e-01 7.644104268064e-01 7.649886057789e-01 7.655664099583e-01 7.661427663847e-01 7.667157485642e-01 7.672860599372e-01 7.678543234562e-01 7.684204794656e-01 7.689855438838e-01 7.695517397661e-01 7.701153323543e-01 7.706785454696e-01 7.712397527320e-01 7.717990144802e-01 7.723564729243e-01 7.729148774727e-01 7.734710257082e-01 7.740261155318e-01 7.745823717978e-01 7.751356235054e-01 7.756880749980e-01 7.762410384386e-01 7.767921779229e-01 7.773429558580e-01 7.778921092531e-01 7.784402252766e-01 7.789866541378e-01 7.795345008383e-01 7.800826407452e-01 7.806298918639e-01 7.811754250317e-01 7.817198276136e-01 7.822619321615e-01 7.828053310873e-01 7.833516483778e-01 7.838974822904e-01 7.844440639158e-01 7.849889813505e-01 7.855331602760e-01 7.860783225078e-01 7.866242600907e-01 7.871727119566e-01 7.877200559114e-01 7.882693379887e-01 7.888163943941e-01 7.893647326296e-01 7.899133862052e-01 7.904640974150e-01 7.910150557263e-01 7.915650577282e-01 7.921150233934e-01 7.926668172190e-01 7.932191454798e-01 7.937739048617e-01 7.943302364806e-01 7.948865501780e-01 7.954432868950e-01 7.960025026340e-01 7.965620979629e-01 7.971242294342e-01 7.976890288173e-01 7.982555553869e-01 7.988237928668e-01 7.993940040122e-01 7.999643667426e-01 8.005378133014e-01 8.011133235447e-01 8.016915103710e-01 8.022721222259e-01 8.028549069673e-01 8.034395691130e-01 8.040250294225e-01 8.046147315366e-01 8.052067940151e-01 8.058005146513e-01 8.063981508460e-01 8.069976734541e-01 8.076002043239e-01 8.082055459551e-01 8.088148193776e-01 8.094260555239e-01 8.100409590935e-01 8.106590409489e-01 8.112806567457e-01 8.119052946543e-01 8.125337072458e-01 8.131656374020e-01 8.138009781491e-01 8.144400737026e-01 8.150823816250e-01 8.157304584134e-01 8.163805033275e-01 8.170345386854e-01 8.176943654815e-01 8.183577667391e-01 8.190253831003e-01 8.196970569013e-01 8.203744540011e-01 8.210549574818e-01 8.217400031352e-01 8.224298275545e-01 8.231247670423e-01 8.238252853545e-01 8.245292116418e-01 8.252375836697e-01 8.259518862345e-01 8.266719508228e-01 8.273960261619e-01 8.281258023926e-01 8.288606184234e-01 8.296013805496e-01 8.303471601459e-01 8.310978511874e-01 8.318547423232e-01 8.326169758875e-01 8.333849993685e-01 8.341578481241e-01 8.349388692390e-01 8.357228042459e-01 8.365140533551e-01 8.373105817496e-01 8.381130621994e-01 8.389231632336e-01 8.397386428119e-01 8.405604175351e-01 8.413885720959e-01 8.422226306420e-01 8.430628668131e-01 8.439104196499e-01 8.447653895941e-01 8.456264693075e-01 8.464935438964e-01 8.473668709023e-01 8.482465244558e-01 8.491335325819e-01 8.500278627682e-01 8.509293671158e-01 8.518371811047e-01 8.527514748008e-01 8.536715161533e-01 8.546002898602e-01 8.555351563641e-01 8.564771439826e-01 8.574263672711e-01 8.583822950710e-01 8.593459423465e-01 8.603162937270e-01 8.612928243453e-01 8.622778713819e-01 8.632694587902e-01 8.642697616121e-01 8.652753824328e-01 8.662881981640e-01 8.673103286394e-01 8.683374585669e-01 8.693734050453e-01 8.704146402365e-01 8.714653585277e-01 8.725214159526e-01 8.735855409766e-01 8.746573847105e-01 8.757354454445e-01 8.768213867627e-01 8.779145192877e-01 8.790142875661e-01 8.801219665557e-01 8.812365509996e-01 8.823586382193e-01 8.834873937859e-01 8.846233775531e-01 8.857668054719e-01 8.869172454476e-01 8.880741153310e-01 8.892391592346e-01 8.904095904659e-01 8.915874847796e-01 8.927729721949e-01 8.939634173414e-01 8.951624347014e-01 8.963666940124e-01 8.975786524737e-01 8.987964785573e-01 9.000211664823e-01 9.012526132277e-01 9.024903523277e-01 9.037337941355e-01 9.049846152200e-01 9.062421580105e-01 9.075038407265e-01 9.087722190656e-01 9.100476914402e-01 9.113270842238e-01 9.126127547096e-01 9.139048820560e-01 9.152016974643e-01 9.165060642793e-01 9.178130876284e-01 9.191255562136e-01 9.204452794199e-01 9.217682322204e-01 9.230981246640e-01 9.244320716306e-01 9.257705005987e-01 9.271142515410e-01 9.284616311982e-01 9.298136950635e-01 9.311703246250e-01 9.325305441562e-01 9.338955418889e-01 9.352646842964e-01 9.366364626833e-01 9.380134082972e-01 9.393926088496e-01 9.407745399080e-01 9.421610665309e-01 9.435507539528e-01 9.449430155778e-01 9.463368293160e-01 9.477327838088e-01 9.491326678661e-01 9.505343662284e-01 9.519373546307e-01 9.533435967169e-01 9.547499022291e-01 9.561586920675e-01 9.575686911881e-01 9.589787079706e-01 9.603908694153e-01 9.618043276384e-01 9.632172739008e-01 9.646301527228e-01 9.660439606295e-01 9.674579424210e-01 9.688713762626e-01 9.702843134280e-01 9.716975786338e-01 9.731096161082e-01 9.745205890709e-01 9.759309873834e-01 9.773383010751e-01 9.787453897194e-01 9.801502844631e-01 9.815529306365e-01 9.829536285158e-01 9.843512708663e-01 9.857446739015e-01 9.871364711343e-01 9.885254714647e-01 9.899098463556e-01 9.912909277080e-01 9.926678420861e-01 9.940400535661e-01 9.954077369608e-01 9.967707034105e-01 9.981291584990e-01 9.994821542076e-01 1.000829908500e+00 1.002171770557e+00 1.003506611194e+00 1.004836479751e+00 1.006159639549e+00 1.007476139496e+00 1.008785379940e+00 1.010086234756e+00 1.011380168293e+00 1.012666699568e+00 1.013945286362e+00 1.015214523994e+00 1.016474620491e+00 1.017725040566e+00 1.018967210204e+00 1.020199434963e+00 1.021423000983e+00 1.022635449990e+00 1.023836569527e+00 1.025028225819e+00 1.026208435105e+00 1.027377352118e+00 1.028535554976e+00 1.029682086236e+00 1.030815331648e+00 1.031935723421e+00 1.033043298240e+00 1.034138900184e+00 1.035219887113e+00 1.036288233603e+00 1.037342480833e+00 1.038381884847e+00 1.039407928654e+00 1.040418330393e+00 1.041413499512e+00 1.042392900273e+00 1.043357640222e+00 1.044306576276e+00 1.045238064167e+00 1.046152705594e+00 1.047050973283e+00 1.047931711386e+00 1.048796434662e+00 1.049641371662e+00 1.050468992793e+00 1.051278763915e+00 1.052068642892e+00 1.052840059380e+00 1.053592561164e+00 1.054325565208e+00 1.055038213334e+00 1.055731041714e+00 1.056403937809e+00 1.057055274386e+00 1.057686001782e+00 1.058295552743e+00 1.058883238153e+00 1.059448780733e+00 1.059993184105e+00 1.060514837237e+00 1.061012330997e+00 1.061488963721e+00 1.061940721006e+00 1.062370108647e+00 1.062776163554e+00 1.063157112032e+00 1.063515205597e+00 1.063846323417e+00 1.064155490007e+00 1.064437568139e+00 1.064694686081e+00 1.064926920111e+00 1.065132102605e+00 1.065311761104e+00 1.065466122104e+00 1.065593138229e+00 1.065694396772e+00 1.065767646200e+00 1.065814106718e+00 1.065833193817e+00 1.065824083312e+00 1.065788222703e+00 1.065722980327e+00 1.065631782936e+00 1.065510514771e+00 1.065360492941e+00 1.065183238727e+00 1.064974188607e+00 1.064738616717e+00 1.064473280841e+00 1.064177666468e+00 1.063852840978e+00 1.063497639145e+00 1.063113044513e+00 1.062698174102e+00 1.062252469803e+00 1.061777462439e+00 1.061271326422e+00 1.060736117405e+00 1.060167706110e+00 1.059570495234e+00 1.058941480979e+00 1.058281384821e+00 1.057589788152e+00 1.056867943960e+00 1.056113668179e+00 1.055329243916e+00 1.054512106161e+00 1.053664978403e+00 1.052786075080e+00 1.051874987229e+00 1.050932791533e+00 1.049958834132e+00 1.048953921745e+00 1.047916777467e+00 1.046848387020e+00 1.045749184369e+00 1.044617343225e+00 1.043455637961e+00 1.042259846318e+00 1.041035682695e+00 1.039778674191e+00 1.038491453770e+00 1.037172980023e+00 1.035822807502e+00 1.034442794762e+00 1.033031439305e+00 1.031589368602e+00 1.030116521484e+00 1.028614105781e+00 1.027081842161e+00 1.025518857937e+00 1.023925932485e+00 1.022304320550e+00 1.020653510133e+00 1.018972556800e+00 1.017264258175e+00 1.015525919181e+00 1.013760666164e+00 1.011967943346e+00 1.010145461471e+00 1.008295843416e+00 1.006419658722e+00 1.004517556093e+00 1.002588497444e+00 1.000633094284e+00 9.986530247766e-01 9.966471111162e-01 9.946163621483e-01 9.925618608215e-01 9.904836954313e-01 9.883827848784e-01 9.862565451040e-01 9.841094274524e-01 9.819398963346e-01 9.797498394126e-01 9.775383487409e-01 9.753059325508e-01 9.730554649823e-01 9.707842994014e-01 9.684951697331e-01 9.661876704638e-01 9.638638286899e-01 9.615234589673e-01 9.591668757449e-01 9.567955406472e-01 9.544080095349e-01 9.520088097358e-01 9.495963184473e-01 9.471711396741e-01 9.447348695412e-01 9.422881455216e-01 9.398315450491e-01 9.373654365327e-01 9.348926253893e-01 9.324115370224e-01 9.299232841403e-01 9.274309829041e-01 9.249340713395e-01 9.224325502705e-01 9.199296539418e-01 9.174246109425e-01 9.149191010280e-01 9.124141880043e-01 9.099099074857e-01 9.074084731167e-01 9.049104049440e-01 9.024165014610e-01 8.999278352409e-01 8.974479014188e-01 8.949742953038e-01 8.925093639141e-01 8.900551194113e-01 8.876102027889e-01 8.851795396628e-01 8.827607362162e-01 8.803580994051e-01 8.779688077943e-01 8.755963668940e-01 8.732455334747e-01 8.709107369136e-01 8.685983242930e-01 8.663050630299e-01 8.640369703182e-01 8.617912140745e-01 8.595705200670e-01 8.573788377104e-01 8.552112068991e-01 8.530736200233e-01 8.509659230473e-01 8.488899016668e-01 8.468461024824e-01 8.448345056957e-01 8.428571101737e-01 8.409159248418e-01 8.390124024928e-01 8.371458606105e-01 8.353175564176e-01 8.335311906859e-01 8.317834628301e-01 8.300797615645e-01 8.284179515190e-01 8.268010893830e-01 8.252292189402e-01 8.237019841041e-01 8.222237504968e-01 8.207897835448e-01 8.194077744769e-01 8.180733236127e-01 8.167885569249e-01 8.155556611458e-01 8.143727749530e-01 8.132448989915e-01 8.121675697749e-01 8.111439731886e-01 8.101754077821e-01 8.092584383455e-01 8.083986297308e-01 8.075922162105e-01 8.068435690116e-01 8.061483165973e-01 8.055097401141e-01 8.049272605661e-01 8.044005977151e-01 8.039308790998e-01 8.035167040783e-01 8.031594788140e-01 8.028578446491e-01 8.026108929586e-01 8.024198502240e-01 8.022849780772e-01 8.022057252301e-01 8.021793719535e-01 8.022082459850e-01 8.022903364348e-01 8.024260730483e-01 8.026131781914e-01 8.028519932146e-01 8.031427020832e-01 8.034807408748e-01 8.038708786041e-01 8.043058383572e-01 8.047899641753e-01 8.053189134841e-01 8.058929137218e-01 8.065117524873e-01 8.071705954302e-01 8.078723651961e-01 8.086122573282e-01 8.093926359952e-01 8.102093090797e-01 8.110609359957e-01 8.119473451809e-01 8.128642484009e-01 8.138131108406e-01 8.147909582213e-01 8.157957681130e-01 8.168257098118e-01 8.178801637050e-01 8.189576045447e-01 8.200513610283e-01 8.211665575241e-01 8.222968492686e-01 8.234419046298e-01 8.245988728429e-01 8.257666112125e-01 8.269436686737e-01 8.281242026270e-01 8.293128006427e-01 8.305010751237e-01 8.316905587626e-01 8.328783128776e-01 8.340610895408e-01 8.352392131215e-01 8.364070756965e-01 8.375685161939e-01 8.387126682356e-01 8.398452408027e-01 8.409610082911e-01 8.420553731469e-01 8.431317894271e-01 8.441837396508e-01 8.452138749433e-01 8.462118911634e-01 8.471840680576e-01 8.481238641610e-01 8.490313407447e-01 8.499024057532e-01 8.507365294547e-01 8.515332244701e-01 8.522863402157e-01 8.529989340867e-01 8.536649331174e-01 8.542850683229e-01 8.548558784651e-01 8.553763823021e-01 8.558447673054e-01 8.562590849982e-01 8.566194986834e-01 8.569197054241e-01 8.571650499798e-01 8.573467313605e-01 8.574683256567e-01 8.575281808577e-01 8.575203482666e-01 8.574496000926e-01 8.573085336424e-01 8.571017840736e-01 8.568228133301e-01 8.564748731564e-01 8.560551058590e-01 8.555605471522e-01 8.549953988270e-01 8.543504751192e-01 8.536357801145e-01 8.528387585118e-01 8.519708022370e-01 8.510220371890e-01 8.499960671116e-01 8.488928242094e-01 8.477081338475e-01 8.464487670606e-01 8.451035636454e-01 8.436874204804e-01 8.421854632095e-01 8.406070223435e-01 8.389503946344e-01 8.372124723269e-01 8.353995480608e-01 8.335037713834e-01 8.315379372054e-01 8.294877445324e-01 8.273689760132e-01 8.251697009291e-01 8.228989006642e-01 8.205561778611e-01 8.181392340795e-01 8.156576599951e-01 8.130998071064e-01 8.104823757648e-01 8.077935211816e-01 8.050458552896e-01 8.022343277686e-01 7.993626896038e-01 7.964378119320e-01 7.934500201908e-01 7.904195928430e-01 7.873294926600e-01 7.842010754886e-01 7.810212675592e-01 7.778046792466e-01 7.745480647273e-01 7.712550407704e-01 7.679338985094e-01 7.645787821721e-01 7.612071086636e-01 7.578079965768e-01 7.543967915448e-01 7.509700346862e-01 7.475348610276e-01 7.440973537128e-01 7.406549310613e-01 7.372238693826e-01 7.337935122598e-01 7.303837991455e-01 7.269884876311e-01 7.236178044131e-01 7.202754021889e-01 7.169634441281e-01 7.136947016887e-01 7.104621201868e-01 7.072858436901e-01 7.041574181259e-01 7.010928377643e-01 6.980890927861e-01 6.951539480271e-01 6.922975656664e-01 6.895154269239e-01 6.868263188002e-01 6.842186738208e-01 6.817134171657e-01 6.793047245020e-01 6.770016803401e-01 6.748094589327e-01 6.727294940519e-01 6.707727126099e-01 6.689318920224e-01 6.672278034844e-01 6.656480348002e-01 6.642062187793e-01 6.629020646599e-01 6.617396776024e-01 6.607236017094e-01 6.598511065430e-01 6.591365487603e-01 6.585643362745e-01 6.581528239081e-01 6.578910796087e-01 6.577881409471e-01 6.578424648496e-01 6.580503755198e-01 6.584225897752e-01 6.589422361804e-01 6.596288406827e-01 6.604623403741e-01 6.614551091417e-01 6.625983541098e-01 6.638909945926e-01 6.653358753288e-01 6.669188431738e-01 6.686530112673e-01 6.705180141954e-01 6.725232889106e-01 6.746558475340e-01 6.769184959925e-01 6.793031806581e-01 6.818021251353e-01 6.844203602653e-01 6.871380572867e-01 6.899667921205e-01 6.928851265078e-01 6.958982275542e-01 6.989955146625e-01 7.021675416885e-01 7.054182559620e-01 7.087298819734e-01 7.121075995262e-01 7.155314762984e-01 7.190077189051e-01 7.225193435157e-01 7.260660288438e-01 7.296400570230e-01 7.332301584294e-01 7.368372217364e-01 7.404447746045e-01 7.440563545386e-01 7.476546531280e-01 7.512424919483e-01 7.548068709787e-01 7.583405902776e-01 7.618435987974e-01 7.652996940969e-01 7.687115918993e-01 7.720642317303e-01 7.753600839160e-01 7.785836772399e-01 7.817362416770e-01 7.848078855939e-01 7.877912967936e-01 7.906860917970e-01 7.934783338407e-01 7.961727192152e-01 7.987527818229e-01 8.012235689644e-01 8.035731114518e-01 8.057988508915e-01 8.078978046107e-01 8.098619058483e-01 8.116920162654e-01 8.133785106590e-01 8.149258064887e-01 8.163219069689e-01 8.175698456605e-01 8.186657641695e-01 8.196036838864e-01 8.203898213565e-01 8.210146024864e-01 8.214821141890e-01 8.217888508147e-01 8.219367529150e-01 8.219239708442e-01 8.217539832073e-01 8.214274879036e-01 8.209439675817e-01 8.203095492759e-01 8.195223508111e-01 8.185927548885e-01 8.175170813508e-01 8.163061300996e-01 8.149631228417e-01 8.134921631895e-01 8.119040862087e-01 8.102017244909e-01 8.083969597068e-01 8.064940059766e-01 8.045064366818e-01 8.024412150929e-01 8.003082373675e-01 7.981221094436e-01 7.958909258320e-01 7.936292692940e-01 7.913473590595e-01 7.890603059305e-01 7.867814153810e-01 7.845239203793e-01 7.823034075000e-01 7.801318184108e-01 7.780275905938e-01 7.760021329050e-01 7.740723241847e-01 7.722532873228e-01 7.705580591741e-01 7.690026387095e-01 7.675989813030e-01 7.663635472173e-01 7.653068277696e-01 7.644432665250e-01 7.637826653231e-01 7.633366277076e-01 7.631149456081e-01 7.631250064208e-01 7.633759313586e-01 7.638743563818e-01 7.646232427311e-01 7.656267638962e-01 7.668880313168e-01 7.684078437562e-01 7.701846665017e-01 7.722161661507e-01 7.744996832569e-01 7.770299159833e-01 7.798008690119e-01 7.828052757530e-01 7.860330145963e-01 7.894762832247e-01 7.931218533636e-01 7.969613994274e-01 8.009778255500e-01 8.051608521525e-01 8.094937350389e-01 8.139643875201e-01 8.185558896308e-01 8.232515088608e-01 8.280392331847e-01 8.328988668629e-01 8.378186239916e-01 8.427780706620e-01 8.477635817804e-01 8.527604885718e-01 8.577496165385e-01 8.627215647783e-01 8.676554868213e-01 8.725421047449e-01 8.773640632506e-01 8.821081032829e-01 8.867647560095e-01 8.913178760640e-01 8.957605659237e-01 9.000750821394e-01 9.042577608407e-01 9.082925098638e-01 9.121755855543e-01 9.158960106131e-01 9.194440716436e-01 9.228180267141e-01 9.260015958080e-01 9.290010737358e-01 9.317975270670e-01 9.343978978708e-01 9.367936998623e-01 9.389769587551e-01 9.409571214684e-01 9.427163592544e-01 9.442674517531e-01 9.455999343856e-01 9.467192180244e-01 9.476262789066e-01 9.483184391516e-01 9.488069996260e-01 9.490836713817e-01 9.491661524704e-01 9.490484022654e-01 9.487460755978e-01 9.482610396259e-01 9.476039551248e-01 9.467888030611e-01 9.458194264913e-01 9.447165642035e-01 9.434855708088e-01 9.421500544345e-01 9.407199079038e-01 9.392174372385e-01 9.376600333376e-01 9.360673237829e-01 9.344602947220e-01 9.328592626349e-01 9.312952811651e-01 9.297812838459e-01 9.283507887648e-01 9.270225056575e-01 9.258264942767e-01 9.247836599159e-01 9.239182422138e-01 9.232588237639e-01 9.228226742966e-01 9.226377661004e-01 9.227168029980e-01 9.230844750864e-01 9.237519965473e-01 9.247362294328e-01 9.260452170605e-01 9.276863470811e-01 9.296673731438e-01 9.319833367641e-01 9.346383005481e-01 9.376156083232e-01 9.409153330615e-01 9.445164484381e-01 9.484042733399e-01 9.525588295162e-01 9.569498277178e-01 9.615563059313e-01 9.663419179171e-01 9.712799301387e-01 9.763270328993e-01 9.814516406132e-01 9.866119270341e-01 9.917663529714e-01 9.968767534608e-01 1.001897929265e+00 1.006791676398e+00 1.011509461828e+00 1.016017803230e+00 1.020269671621e+00 1.024230040267e+00 1.027859020503e+00 1.031121519956e+00 1.033984539895e+00 1.036416636348e+00 1.038392378981e+00 1.039881004675e+00 1.040869055311e+00 1.041333012320e+00 1.041264449410e+00 1.040651304122e+00 1.039488625336e+00 1.037781550245e+00 1.035530031472e+00 1.032751850799e+00 1.029456384605e+00 1.025675570726e+00 1.021429916308e+00 1.016758380569e+00 1.011704831067e+00 1.006309181807e+00 1.000633627564e+00 9.947314455818e-01 9.886711460808e-01 9.825225700209e-01 9.763587011387e-01 9.702585361793e-01 9.643019335359e-01 9.585760646064e-01 9.531559657260e-01 9.481305737396e-01 9.435718734007e-01 9.395582523772e-01 9.361549744231e-01 9.334218363524e-01 9.314076231211e-01 9.301485767741e-01 9.296744352949e-01 9.299900957171e-01 9.310982976186e-01 9.329779437849e-01 9.355959148206e-01 9.389072197415e-01 9.428513577257e-01 9.473593316858e-01 9.523443885210e-01 9.577220212965e-01 9.633888392137e-01 9.692507350142e-01 9.752004121125e-01 9.811342349397e-01 9.869545750518e-01 9.925566338308e-01 9.978550054470e-01 1.002758231762e+00 1.007190937700e+00 1.011085900940e+00 1.014385394403e+00 1.017046709497e+00 1.019033543197e+00 1.020331775150e+00 1.020931313263e+00 1.020843518765e+00 1.020094198681e+00 1.018719109768e+00 1.016774155014e+00 1.014327538083e+00 1.011461217021e+00 1.008274934728e+00 1.004875838152e+00 1.001390677042e+00 9.979480672942e-01 9.946905943460e-01 9.917668380468e-01 9.893237409704e-01 9.875146845866e-01 9.864793977389e-01 9.863580931829e-01 9.872693182691e-01 9.893196705668e-01 9.925907334898e-01 9.971341866331e-01 1.002983221097e+00 1.010124391079e+00 1.018526084369e+00 1.028114820990e+00 1.038792543350e+00 1.050430287095e+00 1.062873600168e+00 1.075953860339e+00 1.089473768615e+00 1.103249324184e+00 1.117065238001e+00 1.130729579746e+00 1.144043851499e+00 1.156819994446e+00 1.168899243012e+00 1.180114644002e+00 1.190355425808e+00 1.199497773503e+00 1.205381877320e+00 1.209659389776e+00 1.212737041850e+00 1.215171276323e+00 1.217465861873e+00 1.219915343465e+00 1.222527608489e+00 1.225024495060e+00 1.226922786734e+00 1.227702260411e+00 1.226978434850e+00 1.224617250337e+00 1.220772721165e+00 1.215875122310e+00 1.210477453103e+00 1.205084448629e+00 1.200026317717e+00 1.195338313390e+00 1.190741679814e+00 1.185754643341e+00 1.179844330936e+00 1.172573384631e+00 1.163754072311e+00 1.153512294797e+00 1.142226434624e+00 1.130429763514e+00 1.118663174753e+00 1.107291653386e+00 1.096411766428e+00 1.085846665178e+00 1.075231013863e+00 1.064145611436e+00 1.052315971043e+00 1.039733286216e+00 1.026706360018e+00 1.013825697562e+00 1.001830794540e+00 9.914088671928e-01 9.830282209282e-01 9.768278883737e-01 9.725892937734e-01 9.698580022193e-01 9.681336073729e-01 9.670152104650e-01 9.663670542902e-01 9.663413349317e-01 9.673030588503e-01 9.696727512461e-01 9.737651191292e-01 9.796253465111e-01 9.869752832859e-01 9.952742617761e-01 1.003863475444e+00 1.012137981783e+00 1.019724892666e+00 1.026570265910e+00 1.032926887381e+00 1.039259688642e+00 1.046095340444e+00 1.053812838439e+00 1.062528640791e+00 1.072056098565e+00 1.081937214169e+00 1.091591756495e+00 1.100493609084e+00 1.108309305868e+00 1.114974206812e+00 1.120710579222e+00 1.125922894412e+00 1.131048165344e+00 1.136423731039e+00 1.142169069998e+00 1.148146140925e+00 1.154022489965e+00 1.159394763662e+00 1.163925906310e+00 1.167468818440e+00 1.170129564816e+00 1.172222247181e+00 1.174171790538e+00 1.176382407914e+00 1.179094840675e+00 1.182368121433e+00 1.186394897956e+00 1.191848685930e+00 1.161380117769e+00 1.094144647783e+00 1.009566079393e+00 9.410150746001e-01 9.224124100626e-01 9.643416259852e-01 1.044361596171e+00 1.125711153483e+00 1.177969611825e+00 1.184738956415e+00 1.144798505519e+00 1.071796339008e+00 9.929501982578e-01 9.426845744126e-01 9.455345228369e-01 9.973482810337e-01 1.068792855057e+00 1.126372902560e+00 1.146833688947e+00 1.121627426699e+00 1.057649037052e+00 9.772075191999e-01 9.150121046805e-01 9.046850959008e-01 9.548003980018e-01 1.041139297042e+00 1.126795148979e+00 1.181710237187e+00 1.189402607575e+00 1.147715760896e+00 1.068685328477e+00 9.781195179451e-01 9.117153574019e-01 9.004980911047e-01 9.482943280623e-01 1.028730053289e+00 1.106687846430e+00 1.155888656435e+00 1.163830486209e+00 1.131593896979e+00 1.072557061097e+00 1.009783244992e+00 9.695685726889e-01 9.690309643416e-01 1.005144306462e+00 1.057606694849e+00 1.102297509863e+00 1.121760687021e+00 1.109136425072e+00 1.068538576935e+00 1.013735509713e+00 9.648413734644e-01 9.411634820882e-01 9.513040545899e-01 9.879884670817e-01 1.033543100861e+00 1.069907040873e+00 1.085201040474e+00 1.075881912681e+00 1.046404057255e+00 1.007561031562e+00 9.732378601118e-01 9.555323588990e-01 9.595092343790e-01 9.812347894387e-01 1.010789111339e+00 1.037556394560e+00 1.054177285907e+00 1.058011841536e+00 1.050874352107e+00 1.037611932246e+00 1.024202552303e+00 1.015647051489e+00 1.014422836143e+00 1.020058413226e+00 1.029856579154e+00 1.040296942203e+00 1.048231749863e+00 1.051646640991e+00 1.049833082187e+00 1.043363691810e+00 1.033898594191e+00 1.023954565264e+00 1.016522211586e+00 1.014355547189e+00 1.019112476076e+00 1.030479309577e+00 1.045921335480e+00 1.061175324409e+00 1.071495972899e+00 1.073128063983e+00 1.064647883127e+00 1.047848132079e+00 1.027786562769e+00 1.011758671011e+00 1.006834307039e+00 1.016735353901e+00 1.039629505934e+00 1.068560202771e+00 1.094148979233e+00 1.107887438312e+00 1.104707198160e+00 1.084428486698e+00 1.052173474826e+00 1.017450560499e+00 9.915927556771e-01 9.833113287723e-01 9.943669963306e-01 1.018445072770e+00 1.044383397696e+00 1.061142427290e+00 1.061827584964e+00
 4.788945658859e-01 4.799172808123e-01 4.808933183527e-01 4.818916265147e-01 4.829754344339e-01 4.841448413830e-01 4.853510519488e-01 4.865470032069e-01 4.877095111059e-01 4.888118697599e-01 4.898376104557e-01 4.908217994928e-01 4.918469264011e-01 4.929788719649e-01 4.942149529867e-01 4.954969878329e-01 4.967536893910e-01 4.979309186281e-01 4.990056593122e-01 5.000106819214e-01 5.010216045559e-01 5.021205130129e-01 5.033287512771e-01 5.046097711089e-01 5.058984391743e-01 5.071312848551e-01 5.082641020116e-01 5.092949465875e-01 5.102891135912e-01 5.113438185231e-01 5.125239670953e-01 5.138032179966e-01 5.150945903052e-01 5.163133252320e-01 5.174271231116e-01 5.184564050202e-01 5.194583777807e-01 5.204968202307e-01 5.216060979873e-01 5.227803989391e-01 5.239814782957e-01 5.251695251148e-01 5.263078465715e-01 5.273787627221e-01 5.283907950879e-01 5.293938188491e-01 5.304480600483e-01 5.315798807181e-01 5.327609642467e-01 5.339406787813e-01 5.350856856059e-01 5.361864605299e-01 5.372550848428e-01 5.383050551260e-01 5.393556695464e-01 5.404246008201e-01 5.415361667301e-01 5.427040404058e-01 5.439120406055e-01 5.451102623336e-01 5.462315472617e-01 5.472568321537e-01 5.482389868598e-01 5.492643649311e-01 5.503828370316e-01 5.515735853656e-01 5.527651507621e-01 5.538960557208e-01 5.549507482650e-01 5.559702849639e-01 5.570069547512e-01 5.580783673496e-01 5.591646180008e-01 5.602423202580e-01 5.613200384794e-01 5.624272078545e-01 5.635709858567e-01 5.647201701120e-01 5.658249602173e-01 5.668616307014e-01 5.678558465986e-01 5.688766150313e-01 5.699860931249e-01 5.711815769196e-01 5.723982543719e-01 5.735596187459e-01 5.746368861343e-01 5.756609866571e-01 5.766929054898e-01 5.777783656354e-01 5.789164700118e-01 5.800750863801e-01 5.812194882221e-01 5.823397061396e-01 5.834498600120e-01 5.845565585220e-01 5.856480704093e-01 5.867071334766e-01 5.877377364816e-01 5.887664714987e-01 5.898380017307e-01 5.909736151559e-01 5.921491992149e-01 5.933028009592e-01 5.943742425797e-01 5.953569056560e-01 5.963075343374e-01 5.973072356918e-01 5.984141817946e-01 5.996142018812e-01 6.008326863866e-01 6.019805430468e-01 6.030190672939e-01 6.039854647435e-01 6.049615873942e-01 6.060161459097e-01 6.071563468579e-01 6.083281951830e-01 6.094591968493e-01 6.105123793553e-01 6.115106230979e-01 6.125103350598e-01 6.135541722360e-01 6.146390219711e-01 6.157237639743e-01 6.167693628734e-01 6.177777312597e-01 6.187860084033e-01 6.198390951789e-01 6.209487089057e-01 6.220742990865e-01 6.231567922003e-01 6.241667217485e-01 6.251267473602e-01 6.261000043315e-01 6.271415380332e-01 6.282613808091e-01 6.294152282133e-01 6.305329295268e-01 6.315667962422e-01 6.325229864454e-01 6.334487779365e-01 6.344035469317e-01 6.354316209189e-01 6.365350450896e-01 6.376698789820e-01 6.387779631558e-01 6.398167208955e-01 6.407814837753e-01 6.417082217977e-01 6.426548309525e-01 6.436665056065e-01 6.447469892844e-01 6.458604223823e-01 6.469565405003e-01 6.480004869217e-01 6.489847312437e-01 6.499292607339e-01 6.508767715231e-01 6.518627812247e-01 6.528973850492e-01 6.539730054325e-01 6.550614164400e-01 6.561215514908e-01 6.571257959127e-01 6.580833406716e-01 6.590188522979e-01 6.599709103187e-01 6.609631073664e-01 6.619932354385e-01 6.630365523646e-01 6.640584963557e-01 6.650421781780e-01 6.659880278563e-01 6.669102821545e-01 6.678389637227e-01 6.687914582080e-01 6.697667389536e-01 6.707546905082e-01 6.717313878046e-01 6.726850595560e-01 6.736125259462e-01 6.745292697740e-01 6.754516547325e-01 6.763862930935e-01 6.773279790471e-01 6.782690857481e-01 6.792026661710e-01 6.801267742379e-01 6.810511499049e-01 6.819818655034e-01 6.829173206371e-01 6.838507551803e-01 6.847756368889e-01 6.856934316258e-01 6.866034253522e-01 6.875209863604e-01 6.884487574653e-01 6.893804414798e-01 6.903062081880e-01 6.912175622837e-01 6.921149104268e-01 6.930039224126e-01 6.938987145790e-01 6.947998911694e-01 6.956976055569e-01 6.965815877117e-01 6.974498985978e-01 6.983101011915e-01 6.991738736554e-01 7.000455562754e-01 7.009201609914e-01 7.017867767937e-01 7.026411127683e-01 7.034898331735e-01 7.043439153016e-01 7.052075848921e-01 7.060785800607e-01 7.069428481572e-01 7.077931769646e-01 7.086349069821e-01 7.094776863020e-01 7.103264081657e-01 7.111756345735e-01 7.120164284928e-01 7.128417577701e-01 7.136546040660e-01 7.144672644193e-01 7.152847966617e-01 7.161030362405e-01 7.169159865855e-01 7.177205199749e-01 7.185197186054e-01 7.193202273202e-01 7.201247642618e-01 7.209294330654e-01 7.217254157137e-01 7.225155304611e-01 7.233041529388e-01 7.240922193117e-01 7.248804665326e-01 7.256633721632e-01 7.264366545539e-01 7.272003709784e-01 7.279630580495e-01 7.287278463076e-01 7.294916504009e-01 7.302526719700e-01 7.310056359410e-01 7.317529484530e-01 7.325009928823e-01 7.332505437113e-01 7.339981207091e-01 7.347418273297e-01 7.354818958008e-01 7.362159651490e-01 7.369484780581e-01 7.376811896410e-01 7.384086134857e-01 7.391292393948e-01 7.398460251156e-01 7.405595684792e-01 7.412702207721e-01 7.419801529450e-01 7.426897176128e-01 7.433931131692e-01 7.440929225658e-01 7.447911480618e-01 7.454837801866e-01 7.461735281587e-01 7.468615635234e-01 7.475469413203e-01 7.482301792699e-01 7.489126044625e-01 7.495887994998e-01 7.502603018430e-01 7.509295213333e-01 7.515980719655e-01 7.522643764988e-01 7.529286758822e-01 7.535914806727e-01 7.542493716885e-01 7.549045202280e-01 7.555582091064e-01 7.562083484495e-01 7.568565084303e-01 7.575030160956e-01 7.581439269862e-01 7.587821196994e-01 7.594184103979e-01 7.600518920229e-01 7.606836086345e-01 7.613141675851e-01 7.619427454258e-01 7.625659215507e-01 7.631865743718e-01 7.638041424928e-01 7.644197954549e-01 7.650325951774e-01 7.656448602739e-01 7.662545976243e-01 7.668625105717e-01 7.674693867758e-01 7.680710060660e-01 7.686709355483e-01 7.692684056880e-01 7.698633993849e-01 7.704572627378e-01 7.710500092061e-01 7.716406181387e-01 7.722292550186e-01 7.728151079728e-01 7.733969806133e-01 7.739765812015e-01 7.745566153186e-01 7.751358588518e-01 7.757114728551e-01 7.762883857215e-01 7.768618576460e-01 7.774325871873e-01 7.780018385244e-01 7.785710960643e-01 7.791384433602e-01 7.797046219689e-01 7.802696185278e-01 7.808325276714e-01 7.813950454270e-01 7.819569404705e-01 7.825165866666e-01 7.830746800018e-01 7.836325615659e-01 7.841881902200e-01 7.847426464703e-01 7.852965712577e-01 7.858508156447e-01 7.864033122918e-01 7.869544144155e-01 7.875038793653e-01 7.880522578304e-01 7.886006748861e-01 7.891501843021e-01 7.896991951239e-01 7.902486845348e-01 7.907974643155e-01 7.913432742411e-01 7.918895029620e-01 7.924371103503e-01 7.929868629607e-01 7.935365495032e-01 7.940854848067e-01 7.946317989892e-01 7.951785832512e-01 7.957257497598e-01 7.962748429975e-01 7.968245820734e-01 7.973727406990e-01 7.979190527667e-01 7.984675215445e-01 7.990157962573e-01 7.995661554194e-01 8.001183895502e-01 8.006694397383e-01 8.012209070558e-01 8.017736483373e-01 8.023259538585e-01 8.028815559692e-01 8.034391468027e-01 8.039984674117e-01 8.045593232958e-01 8.051187086150e-01 8.056808071756e-01 8.062437155845e-01 8.068097539923e-01 8.073779760229e-01 8.079467634124e-01 8.085178235817e-01 8.090899968305e-01 8.096636935220e-01 8.102400364293e-01 8.108186414628e-01 8.113985018612e-01 8.119821449777e-01 8.125672072468e-01 8.131541007416e-01 8.137439928552e-01 8.143372853368e-01 8.149325727932e-01 8.155302566664e-01 8.161311812376e-01 8.167343604831e-01 8.173415896299e-01 8.179511375293e-01 8.185632612446e-01 8.191787999229e-01 8.197986246131e-01 8.204210605413e-01 8.210472173086e-01 8.216764590388e-01 8.223089553767e-01 8.229461635318e-01 8.235864712998e-01 8.242311269518e-01 8.248808016244e-01 8.255339688003e-01 8.261896538528e-01 8.268499223720e-01 8.275148637638e-01 8.281852419130e-01 8.288599808592e-01 8.295371556370e-01 8.302209109605e-01 8.309080791644e-01 8.316001548824e-01 8.322961989528e-01 8.329996815629e-01 8.337055023119e-01 8.344181380845e-01 8.351349925588e-01 8.358567520946e-01 8.365842492018e-01 8.373167990029e-01 8.380534515242e-01 8.387970177626e-01 8.395459000221e-01 8.403003492206e-01 8.410596606114e-01 8.418243419818e-01 8.425961034029e-01 8.433743857259e-01 8.441574234132e-01 8.449473503081e-01 8.457429278849e-01 8.465433251237e-01 8.473520294051e-01 8.481672530854e-01 8.489875625998e-01 8.498141760895e-01 8.506478462361e-01 8.514887500108e-01 8.523344365645e-01 8.531872414800e-01 8.540470402145e-01 8.549134950949e-01 8.557870350492e-01 8.566675187551e-01 8.575537050691e-01 8.584460023462e-01 8.593464477919e-01 8.602538368257e-01 8.611693339646e-01 8.620905490795e-01 8.630188148360e-01 8.639535767031e-01 8.648955091143e-01 8.658467097429e-01 8.668033663585e-01 8.677684472030e-01 8.687396095670e-01 8.697186928175e-01 8.707055769273e-01 8.716996646733e-01 8.727005622354e-01 8.737084942373e-01 8.747243606140e-01 8.757474942392e-01 8.767783822984e-01 8.778172476000e-01 8.788622853312e-01 8.799153526992e-01 8.809738175379e-01 8.820424418501e-01 8.831182193440e-01 8.842010634220e-01 8.852912559524e-01 8.863886156713e-01 8.874934648417e-01 8.886059432171e-01 8.897256515208e-01 8.908529897327e-01 8.919887823961e-01 8.931297795665e-01 8.942798614290e-01 8.954361803519e-01 8.965998363627e-01 8.977699491922e-01 8.989491060365e-01 9.001337847789e-01 9.013258343885e-01 9.025254163634e-01 9.037312156740e-01 9.049446311554e-01 9.061644155256e-01 9.073911850861e-01 9.086252378188e-01 9.098654795571e-01 9.111124144192e-01 9.123666566784e-01 9.136259902219e-01 9.148925651248e-01 9.161654308330e-01 9.174455594641e-01 9.187313040444e-01 9.200216212270e-01 9.213188915721e-01 9.226236551769e-01 9.239318314858e-01 9.252480579616e-01 9.265690575174e-01 9.278953177833e-01 9.292268111245e-01 9.305641020505e-01 9.319076699644e-01 9.332546023286e-01 9.346072541835e-01 9.359657918554e-01 9.373289617985e-01 9.386952244114e-01 9.400662000197e-01 9.414425001053e-01 9.428224588093e-01 9.442080522637e-01 9.455958873497e-01 9.469887921836e-01 9.483850938894e-01 9.497849029093e-01 9.511885833784e-01 9.525942045481e-01 9.540037272385e-01 9.554169667604e-01 9.568311469285e-01 9.582487892230e-01 9.596689789514e-01 9.610906990237e-01 9.625154416706e-01 9.639420581644e-01 9.653693535442e-01 9.667999454130e-01 9.682307039926e-01 9.696626491340e-01 9.710960549084e-01 9.725293510957e-01 9.739643284154e-01 9.754000506016e-01 9.768347683170e-01 9.782705858259e-01 9.797054178865e-01 9.811395809055e-01 9.825745572498e-01 9.840077485810e-01 9.854406765866e-01 9.868712768217e-01 9.882999275962e-01 9.897278808085e-01 9.911539803349e-01 9.925771873958e-01 9.939979546314e-01 9.954159276623e-01 9.968312843690e-01 9.982430753640e-01 9.996524816742e-01 1.001057296236e+00 1.002457966942e+00 1.003854824259e+00 1.005247974105e+00 1.006634986362e+00 1.008019400432e+00 1.009397571480e+00 1.010769088873e+00 1.012137106916e+00 1.013498193433e+00 1.014852777601e+00 1.016200478760e+00 1.017541865571e+00 1.018875728489e+00 1.020202517284e+00 1.021521828631e+00 1.022833557176e+00 1.024135798047e+00 1.025431035197e+00 1.026716885835e+00 1.027993855332e+00 1.029262428316e+00 1.030520927707e+00 1.031767949498e+00 1.033007177501e+00 1.034233904181e+00 1.035450713897e+00 1.036656735696e+00 1.037850472691e+00 1.039033863249e+00 1.040204534861e+00 1.041363589077e+00 1.042508846716e+00 1.043642399645e+00 1.044761154956e+00 1.045868060395e+00 1.046960332247e+00 1.048039539429e+00 1.049103181422e+00 1.050153208623e+00 1.051188212073e+00 1.052207462131e+00 1.053212273320e+00 1.054198369185e+00 1.055171116819e+00 1.056126375715e+00 1.057064266385e+00 1.057985857150e+00 1.058889655218e+00 1.059775163435e+00 1.060643486450e+00 1.061493685436e+00 1.062323586484e+00 1.063135432180e+00 1.063929446719e+00 1.064702669069e+00 1.065456375241e+00 1.066190422435e+00 1.066903287306e+00 1.067594663954e+00 1.068266387583e+00 1.068916033640e+00 1.069544183332e+00 1.070151454288e+00 1.070735634873e+00 1.071297877007e+00 1.071837234816e+00 1.072352727723e+00 1.072845267721e+00 1.073313932173e+00 1.073760176004e+00 1.074180339354e+00 1.074577765911e+00 1.074950503617e+00 1.075296628244e+00 1.075619955085e+00 1.075916038931e+00 1.076186663230e+00 1.076431896174e+00 1.076649974060e+00 1.076842590107e+00 1.077007963211e+00 1.077146799844e+00 1.077258583223e+00 1.077340950854e+00 1.077397793358e+00 1.077426217360e+00 1.077425999991e+00 1.077398326952e+00 1.077341202580e+00 1.077257036181e+00 1.077142391407e+00 1.076997953390e+00 1.076826082879e+00 1.076624040613e+00 1.076391313300e+00 1.076129683966e+00 1.075838477736e+00 1.075516367013e+00 1.075163336598e+00 1.074780855442e+00 1.074367232116e+00 1.073922576563e+00 1.073448080601e+00 1.072941097228e+00 1.072403210442e+00 1.071834256179e+00 1.071234186539e+00 1.070602516052e+00 1.069939073898e+00 1.069243377882e+00 1.068516369229e+00 1.067757345811e+00 1.066966847822e+00 1.066142580856e+00 1.065288067770e+00 1.064402269429e+00 1.063482227710e+00 1.062530800763e+00 1.061547158693e+00 1.060532539803e+00 1.059484640727e+00 1.058404808768e+00 1.057292159369e+00 1.056148158059e+00 1.054971163661e+00 1.053762934067e+00 1.052522170632e+00 1.051250245732e+00 1.049946329967e+00 1.048610419028e+00 1.047243614339e+00 1.045844888814e+00 1.044414842742e+00 1.042953591663e+00 1.041461211281e+00 1.039938371614e+00 1.038383172720e+00 1.036800756144e+00 1.035185504482e+00 1.033540071959e+00 1.031865504189e+00 1.030160872006e+00 1.028427847058e+00 1.026664184315e+00 1.024872442006e+00 1.023051994542e+00 1.021202938852e+00 1.019327333614e+00 1.017421840823e+00 1.015490623207e+00 1.013532906324e+00 1.011547601881e+00 1.009536581051e+00 1.007499529564e+00 1.005439387364e+00 1.003352049744e+00 1.001241767165e+00 9.991057103973e-01 9.969474890906e-01 9.947670452344e-01 9.925633678072e-01 9.903384452013e-01 9.880910663010e-01 9.858239106504e-01 9.835373105176e-01 9.812291517697e-01 9.789049937204e-01 9.765615192903e-01 9.742006816659e-01 9.718220396758e-01 9.694288620104e-01 9.670195048176e-01 9.645949913519e-01 9.621571732393e-01 9.597057516008e-01 9.572424087757e-01 9.547670940198e-01 9.522816656055e-01 9.497863507948e-01 9.472802747786e-01 9.447675861061e-01 9.422479704724e-01 9.397206685977e-01 9.371884553465e-01 9.346524835403e-01 9.321119979407e-01 9.295706154046e-01 9.270261129547e-01 9.244819785116e-01 9.219380357084e-01 9.193956187419e-01 9.168553310017e-01 9.143185015368e-01 9.117878113861e-01 9.092612068041e-01 9.067427114438e-01 9.042311802531e-01 9.017299650722e-01 8.992387819444e-01 8.967587747882e-01 8.942923978727e-01 8.918376776577e-01 8.893999009725e-01 8.869775982272e-01 8.845735826290e-01 8.821873037798e-01 8.798200568760e-01 8.774763661439e-01 8.751516681337e-01 8.728527064317e-01 8.705777101460e-01 8.683277525636e-01 8.661051079173e-01 8.639104329520e-01 8.617465363103e-01 8.596113153136e-01 8.575095600770e-01 8.554411000048e-01 8.534040949321e-01 8.514058038758e-01 8.494426454989e-01 8.475173208671e-01 8.456294690515e-01 8.437839588502e-01 8.419779566645e-01 8.402133276564e-01 8.384938537101e-01 8.368155044454e-01 8.351846382527e-01 8.335980991921e-01 8.320596951701e-01 8.305689234876e-01 8.291252610282e-01 8.277343459325e-01 8.263897749356e-01 8.250985849135e-01 8.238590551141e-01 8.226717705286e-01 8.215388342367e-01 8.204571253489e-01 8.194342762727e-01 8.184618607200e-01 8.175460958113e-01 8.166870519773e-01 8.158824139672e-01 8.151355921053e-01 8.144432996851e-01 8.138097480211e-01 8.132318220888e-01 8.127126068187e-01 8.122489031413e-01 8.118424395205e-01 8.114929619275e-01 8.112006872383e-01 8.109650471431e-01 8.107845414325e-01 8.106608468568e-01 8.105927858417e-01 8.105792028513e-01 8.106219268262e-01 8.107164921894e-01 8.108660605232e-01 8.110663444001e-01 8.113196571462e-01 8.116232876106e-01 8.119771978678e-01 8.123811396405e-01 8.128309764029e-01 8.133306325454e-01 8.138733529067e-01 8.144639032962e-01 8.150958172483e-01 8.157697990041e-01 8.164860404399e-01 8.172399447289e-01 8.180341115777e-01 8.188627324856e-01 8.197271633407e-01 8.206252292504e-01 8.215538716159e-01 8.225142493498e-01 8.234995382902e-01 8.245148062529e-01 8.255523888159e-01 8.266138099780e-01 8.276948768908e-01 8.287954182179e-01 8.299152165677e-01 8.310459088017e-01 8.321948371116e-01 8.333506192914e-01 8.345185506452e-01 8.356916426985e-01 8.368700602055e-01 8.380520620673e-01 8.392330015800e-01 8.404148076906e-01 8.415908477852e-01 8.427621240053e-01 8.439259326858e-01 8.450788375853e-01 8.462214440688e-01 8.473464247189e-01 8.484581531574e-01 8.495488489415e-01 8.506209464717e-01 8.516690896333e-01 8.526932209631e-01 8.536901060608e-01 8.546569891431e-01 8.555943082142e-01 8.564962879715e-01 8.573649631172e-01 8.581951619009e-01 8.589866937104e-01 8.597354144809e-01 8.604421969715e-01 8.611040352519e-01 8.617177718040e-01 8.622843632793e-01 8.627972417893e-01 8.632609313595e-01 8.636677739375e-01 8.640202578055e-01 8.643148145267e-01 8.645497860860e-01 8.647272008089e-01 8.648371851490e-01 8.648890219148e-01 8.648712953145e-01 8.647894641302e-01 8.646403106414e-01 8.644188476079e-01 8.641315801859e-01 8.637689398128e-01 8.633380342256e-01 8.628284654920e-01 8.622500001145e-01 8.615925859161e-01 8.608611377329e-01 8.600527884103e-01 8.591653227870e-01 8.582048947112e-01 8.571592174281e-01 8.560432116575e-01 8.548405223675e-01 8.535641933482e-01 8.522055411688e-01 8.507686767362e-01 8.492522959110e-01 8.476532856331e-01 8.459829935998e-01 8.442254726457e-01 8.423964287658e-01 8.404846087454e-01 8.384987458636e-01 8.364360530048e-01 8.342965830084e-01 8.320864587371e-01 8.297966675620e-01 8.274428509299e-01 8.250103790383e-01 8.225147102654e-01 8.199476871979e-01 8.173162938439e-01 8.146216249328e-01 8.118598298487e-01 8.090441322468e-01 8.061623271973e-01 8.032335262525e-01 8.002431979676e-01 7.972072011345e-01 7.941226332259e-01 7.909895160246e-01 7.878194670889e-01 7.846030149973e-01 7.813595866950e-01 7.780747679359e-01 7.747675550969e-01 7.714306163957e-01 7.680744887498e-01 7.647006764336e-01 7.613091278195e-01 7.579139819914e-01 7.545053812981e-01 7.511045270630e-01 7.476989277537e-01 7.443056218028e-01 7.409234173726e-01 7.375575699868e-01 7.342174869374e-01 7.308978288567e-01 7.276183614849e-01 7.243683662019e-01 7.211660380294e-01 7.180092920432e-01 7.149054515195e-01 7.118606226709e-01 7.088759093012e-01 7.059651676217e-01 7.031204838404e-01 7.003615118223e-01 6.976826240465e-01 6.950960129720e-01 6.926030954696e-01 6.902067891164e-01 6.879199482286e-01 6.857366945950e-01 6.836735469911e-01 6.817229769291e-01 6.798995657062e-01 6.782016120735e-01 6.766352003149e-01 6.752044231680e-01 6.739079418256e-01 6.727616326432e-01 6.717497838852e-01 6.708939407574e-01 6.701830551290e-01 6.696276124810e-01 6.692258581756e-01 6.689762553764e-01 6.688899645509e-01 6.689522230951e-01 6.691835759512e-01 6.695644421666e-01 6.701102287018e-01 6.708104334335e-01 6.716680918669e-01 6.726850206013e-01 6.738488506885e-01 6.751740450102e-01 6.766417055027e-01 6.782638579453e-01 6.800248283515e-01 6.819295002561e-01 6.839722593563e-01 6.861465416389e-01 6.884561233884e-01 6.908828563987e-01 6.934384000497e-01 6.961032433727e-01 6.988835042248e-01 7.017668103884e-01 7.047490480131e-01 7.078299167279e-01 7.109915180045e-01 7.142423970806e-01 7.175620238969e-01 7.209574480615e-01 7.244112637026e-01 7.279232433889e-01 7.314840280991e-01 7.350858678715e-01 7.387287468760e-01 7.423936279464e-01 7.460865598959e-01 7.497887873350e-01 7.535037164950e-01 7.572166785706e-01 7.609236565076e-01 7.646211261317e-01 7.682932488871e-01 7.719441670930e-01 7.755549971329e-01 7.791307279762e-01 7.826548957225e-01 7.861266607809e-01 7.895370170767e-01 7.928796095383e-01 7.961507791327e-01 7.993362757096e-01 8.024408405256e-01 8.054478839335e-01 8.083603074045e-01 8.111667600777e-01 8.138629529392e-01 8.164454652002e-01 8.189061597149e-01 8.212428372326e-01 8.234476464718e-01 8.255192769170e-01 8.274518199153e-01 8.292413419156e-01 8.308862997860e-01 8.323773683362e-01 8.337209452216e-01 8.349035960844e-01 8.359329254808e-01 8.368003014006e-01 8.375087788671e-01 8.380530319011e-01 8.384356408597e-01 8.386552448631e-01 8.387120094575e-01 8.386092452736e-01 8.383426346410e-01 8.379213099676e-01 8.373420899510e-01 8.366120563912e-01 8.357317180721e-01 8.347071492618e-01 8.335438675906e-01 8.322442254735e-01 8.308190008914e-01 8.292701847419e-01 8.276093998771e-01 8.258426089089e-01 8.239786587876e-01 8.220277528366e-01 8.199977563468e-01 8.179040735359e-01 8.157537944676e-01 8.135588409611e-01 8.113339305121e-01 8.090902071641e-01 8.068420630249e-01 8.046017994781e-01 8.023870600826e-01 8.002074088943e-01 7.980799165741e-01 7.960209661110e-01 7.940427726110e-01 7.921610445355e-01 7.903908279443e-01 7.887482409879e-01 7.872444643754e-01 7.858950435503e-01 7.847135514388e-01 7.837130348023e-01 7.829051148448e-01 7.823006152417e-01 7.819108329895e-01 7.817447392564e-01 7.818087267590e-01 7.821140851195e-01 7.826624292772e-01 7.834609598959e-01 7.845119455295e-01 7.858161131710e-01 7.873762814646e-01 7.891884332408e-01 7.912541275256e-01 7.935654556587e-01 7.961201979268e-01 7.989108032511e-01 8.019280378818e-01 8.051671314521e-01 8.086144119482e-01 8.122603234091e-01 8.160928738864e-01 8.200999747259e-01 8.242674916882e-01 8.285806869034e-01 8.330277285465e-01 8.375886834139e-01 8.422536142979e-01 8.470035526548e-01 8.518244255516e-01 8.567013925200e-01 8.616148421075e-01 8.665551855652e-01 8.714997512569e-01 8.764413272659e-01 8.813603240065e-01 8.862423788360e-01 8.910778412981e-01 8.958446958559e-01 9.005403362205e-01 9.051420141546e-01 9.096470952420e-01 9.140362117544e-01 9.183034526687e-01 9.224370798886e-01 9.264240202611e-01 9.302617618217e-01 9.339311225305e-01 9.374381728675e-01 9.407626928967e-01 9.439049320537e-01 9.468569313278e-01 9.496066183276e-01 9.521643182200e-01 9.545073137874e-01 9.566468081938e-01 9.585706210559e-01 9.602806212082e-01 9.617746150716e-01 9.630478593055e-01 9.641080541826e-01 9.649458135682e-01 9.655734906862e-01 9.659844816170e-01 9.661894037129e-01 9.661881852071e-01 9.659874569736e-01 9.655977399734e-01 9.650209023654e-01 9.642729654755e-01 9.633595327054e-01 9.622979369370e-01 9.610956794001e-01 9.597724587507e-01 9.583411069768e-01 9.568212295283e-01 9.552322816642e-01 9.535912963789e-01 9.519258915391e-01 9.502505614354e-01 9.485974720438e-01 9.469839323580e-01 9.454390378957e-01 9.439887146262e-01 9.426549403705e-01 9.414710990817e-01 9.404552205715e-01 9.396390658764e-01 9.390395011337e-01 9.386887601135e-01 9.385998674035e-01 9.387973537504e-01 9.392997514107e-01 9.401167021997e-01 9.412648791682e-01 9.427492420689e-01 9.445809140559e-01 9.467538632867e-01 9.492753407534e-01 9.521321208825e-01 9.553165586694e-01 9.588191757571e-01 9.626159670734e-01 9.666936876819e-01 9.710202406758e-01 9.755754925418e-01 9.803218187483e-01 9.852302431652e-01 9.902622417339e-01 9.953813168430e-01 1.000547531005e+00 1.005716140721e+00 1.010848104869e+00 1.015897097572e+00 1.020824117920e+00 1.025580401375e+00 1.030129663365e+00 1.034423769453e+00 1.038423933484e+00 1.042093856401e+00 1.045391845132e+00 1.048287884349e+00 1.050744133269e+00 1.052738937030e+00 1.054237001063e+00 1.055224759845e+00 1.055676824175e+00 1.055581449770e+00 1.054932692390e+00 1.053717776166e+00 1.051944149801e+00 1.049610703877e+00 1.046735937924e+00 1.043330500163e+00 1.039421051463e+00 1.035040460999e+00 1.030215442220e+00 1.024999299652e+00 1.019434458220e+00 1.013578056185e+00 1.007491209083e+00 1.001243708715e+00 9.949061401217e-01 9.885559400700e-01 9.822761441444e-01 9.761472042316e-01 9.702585222725e-01 9.646932493457e-01 9.595360918621e-01 9.548676655548e-01 9.507629510762e-01 9.472937937783e-01 9.445169046261e-01 9.424862414611e-01 9.412342999938e-01 9.407927369748e-01 9.411658145036e-01 9.423507798502e-01 9.443286097053e-01 9.470619461806e-01 9.505045095185e-01 9.545893444487e-01 9.592460500657e-01 9.643868472463e-01 9.699202665250e-01 9.757463180438e-01 9.817597930017e-01 9.878591622722e-01 9.939348060334e-01 9.998896961811e-01 1.005619643013e+00 1.011034674313e+00 1.016050973124e+00 1.020588118558e+00 1.024581511844e+00 1.027975758182e+00 1.030728889245e+00 1.032810205488e+00 1.034200450353e+00 1.034901654458e+00 1.034922723224e+00 1.034291003467e+00 1.033049807052e+00 1.031255145419e+00 1.028978541142e+00 1.026307448272e+00 1.023341968052e+00 1.020195261481e+00 1.016991301067e+00 1.013867112680e+00 1.010962251153e+00 1.008428211510e+00 1.006407192405e+00 1.005055925227e+00 1.004509772009e+00 1.004898204572e+00 1.006340895341e+00 1.008927183879e+00 1.012735073669e+00 1.017802500766e+00 1.024146458691e+00 1.031746399227e+00 1.040549613927e+00 1.050476424624e+00 1.061407015818e+00 1.073210148148e+00 1.085712134326e+00 1.098743859251e+00 1.112100985462e+00 1.125587863883e+00 1.139004267195e+00 1.152142237192e+00 1.164824924831e+00 1.176859051472e+00 1.188100904124e+00 1.198397312868e+00 1.205276537573e+00 1.210603559764e+00 1.214774014589e+00 1.218330439971e+00 1.221761593197e+00 1.225344691180e+00 1.229064524795e+00 1.232629341171e+00 1.235541071093e+00 1.237268122594e+00 1.237424408853e+00 1.235876371628e+00 1.232785867253e+00 1.228589939818e+00 1.223845753242e+00 1.219068296658e+00 1.214587789114e+00 1.210439651114e+00 1.206347269285e+00 1.201826828465e+00 1.196345145594e+00 1.189471802330e+00 1.181016188880e+00 1.171104783836e+00 1.160114429530e+00 1.148576440277e+00 1.137016748435e+00 1.125789579585e+00 1.114967528775e+00 1.104356264007e+00 1.093565597617e+00 1.082159122572e+00 1.069838788630e+00 1.056589275084e+00 1.042705325921e+00 1.028780589115e+00 1.015565409690e+00 1.003769186014e+00 9.938949527942e-01 9.861228336800e-01 9.802850900683e-01 9.759691516298e-01 9.727166926675e-01 9.701710167621e-01 9.682309543413e-01 9.670872185036e-01 9.671424231419e-01 9.688507995154e-01 9.725440263392e-01 9.782766974278e-01 9.857595874945e-01 9.944243518904e-01 1.003574821418e+00 1.012565386021e+00 1.020981359155e+00 1.028737104330e+00 1.036055622855e+00 1.043377241506e+00 1.051212239523e+00 1.059923738873e+00 1.069608903870e+00 1.080071806483e+00 1.090837520988e+00 1.101316868031e+00 1.110965700090e+00 1.119443564678e+00 1.126662595340e+00 1.132824879256e+00 1.138308129215e+00 1.143522601699e+00 1.148775706280e+00 1.154164163436e+00 1.159535136490e+00 1.164549381245e+00 1.168821995831e+00 1.172049800556e+00 1.174146433824e+00 1.175303642987e+00 1.175959221345e+00 1.176694759432e+00 1.178130796338e+00 1.180808209987e+00 1.185158111248e+00 1.191314913107e+00 1.198486551201e+00 1.159268023566e+00 1.086779332771e+00 1.003456782003e+00 9.434316822854e-01 9.367504989452e-01 9.867965582948e-01 1.067042138083e+00 1.141711856579e+00 1.183486991721e+00 1.179303858202e+00 1.131113538776e+00 1.055496091660e+00 9.816808168071e-01 9.431710659379e-01 9.589000553043e-01 1.018053798863e+00 1.089101740203e+00 1.140413252432e+00 1.151870992226e+00 1.118054717728e+00 1.048703513057e+00 9.683766720167e-01 9.122272976936e-01 9.105040397214e-01 9.658452988420e-01 1.050939491278e+00 1.129987412136e+00 1.175752279896e+00 1.174785342833e+00 1.127841187578e+00 1.049604246707e+00 9.675541206026e-01 9.159671016420e-01 9.192897497148e-01 9.735677998782e-01 1.050346295253e+00 1.117449302382e+00 1.152700631410e+00 1.147399844139e+00 1.106079058123e+00 1.045208599409e+00 9.897983483192e-01 9.649129265134e-01 9.819550491552e-01 1.030969496014e+00 1.088351010338e+00 1.130669988513e+00 1.142890482901e+00 1.120827198471e+00 1.071082896374e+00 1.009625404401e+00 9.582184501948e-01 9.365215015180e-01 9.515831307223e-01 9.935644772225e-01 1.042980304030e+00 1.081246886284e+00 1.096700661690e+00 1.086189237921e+00 1.054438873151e+00 1.012370723429e+00 9.740637451960e-01 9.521542253570e-01 9.526426446788e-01 9.725247897180e-01 1.002309374681e+00 1.031135188572e+00 1.050842802535e+00 1.057635235712e+00 1.052094187432e+00 1.038147387256e+00 1.021642898079e+00 1.008543203612e+00 1.003201245613e+00 1.007128795314e+00 1.018750575204e+00 1.034217945412e+00 1.048724296540e+00 1.057912703616e+00 1.058885675630e+00 1.050944092861e+00 1.035892603204e+00 1.017922064456e+00 1.002779653168e+00 9.960671636143e-01 1.001094976173e+00 1.017153764413e+00 1.039491911821e+00 1.060967901723e+00 1.074526482902e+00 1.075410409750e+00 1.062644686002e+00 1.039681638507e+00 1.013934258811e+00 9.949422850247e-01 9.909017424358e-01 1.004851135625e+00 1.032840494082e+00 1.065685400892e+00 1.092785273566e+00 1.105721376394e+00 1.100504803622e+00 1.078485440035e+00 1.046187994876e+00 1.013779274028e+00 9.919840327234e-01 9.876652913399e-01 1.000442774311e+00 1.022892023467e+00 1.044281657144e+00 1.055091277966e+00 1.050319329680e+00
 4.799044046644e-01 4.809151460635e-01 4.818786920734e-01 4.828652139499e-01 4.839386153569e-01 4.850968897295e-01 4.862929320833e-01 4.874797748435e-01 4.886340377694e-01 4.897268654307e-01 4.907429153111e-01 4.917178643976e-01 4.927349957504e-01 4.938600207770e-01 4.950907264859e-01 4.963664087133e-01 4.976152990811e-01 4.987826720641e-01 4.998486142180e-01 5.008440416603e-01 5.018482266710e-01 5.029415941525e-01 5.041448574385e-01 5.054194164968e-01 5.066994089072e-01 5.079217344748e-01 5.090450375485e-01 5.100672996187e-01 5.110532634529e-01 5.121020290177e-01 5.132761557554e-01 5.145497136189e-01 5.158327837432e-01 5.170407669829e-01 5.181433732290e-01 5.191617180851e-01 5.201556307035e-01 5.211880377082e-01 5.222934238646e-01 5.234622862290e-01 5.246565383599e-01 5.258355834254e-01 5.269672671473e-01 5.280328938317e-01 5.290411423927e-01 5.300405409148e-01 5.310909224060e-01 5.322199634978e-01 5.333991160721e-01 5.345777510893e-01 5.357196222281e-01 5.368183185016e-01 5.378854715270e-01 5.389347027122e-01 5.399855790523e-01 5.410566713142e-01 5.421690829661e-01 5.433355871265e-01 5.445453944050e-01 5.457464951736e-01 5.468715147074e-01 5.478994957137e-01 5.488815802206e-01 5.499065190128e-01 5.510261851671e-01 5.522221720130e-01 5.534224232880e-01 5.545600213717e-01 5.556181423678e-01 5.566366623256e-01 5.576714456742e-01 5.587463557035e-01 5.598392993990e-01 5.609254686595e-01 5.620105071056e-01 5.631217194744e-01 5.642679632737e-01 5.654196016305e-01 5.665308982916e-01 5.675759905716e-01 5.685782891765e-01 5.696055710257e-01 5.707210069288e-01 5.719247611297e-01 5.731519689339e-01 5.743254489386e-01 5.754139910639e-01 5.764462406735e-01 5.774842816189e-01 5.785751681861e-01 5.797240137273e-01 5.808977430299e-01 5.820564081609e-01 5.831877936020e-01 5.843048591931e-01 5.854165754487e-01 5.865134428786e-01 5.875832029908e-01 5.886262169674e-01 5.896686590109e-01 5.907508427237e-01 5.918952192586e-01 5.930807574385e-01 5.942460982506e-01 5.953309394115e-01 5.963288769091e-01 5.972920240531e-01 5.983046210043e-01 5.994238325808e-01 6.006390196925e-01 6.018755264863e-01 6.030413870319e-01 6.040952170170e-01 6.050745293054e-01 6.060615150884e-01 6.071272177033e-01 6.082818716114e-01 6.094711351493e-01 6.106220995481e-01 6.116946709682e-01 6.127081566506e-01 6.137196648261e-01 6.147744282976e-01 6.158726486246e-01 6.169740866895e-01 6.180421628789e-01 6.190728634308e-01 6.201021607251e-01 6.211730579212e-01 6.222971330811e-01 6.234361796321e-01 6.245345871705e-01 6.255642805291e-01 6.265462000294e-01 6.275422730888e-01 6.286039475262e-01 6.297439452593e-01 6.309145280636e-01 6.320487643676e-01 6.331014855092e-01 6.340780302716e-01 6.350261356878e-01 6.360038124969e-01 6.370546885121e-01 6.381791836160e-01 6.393342422291e-01 6.404625634410e-01 6.415227360171e-01 6.425092903232e-01 6.434583808971e-01 6.444285687727e-01 6.454642350860e-01 6.465671198192e-01 6.477027791094e-01 6.488219405674e-01 6.498900513394e-01 6.508960353951e-01 6.518639510082e-01 6.528351814346e-01 6.538437849869e-01 6.549018112110e-01 6.560028858557e-01 6.571153096708e-01 6.581981623102e-01 6.592260568623e-01 6.602061795348e-01 6.611666100443e-01 6.621405735209e-01 6.631572259840e-01 6.642125393755e-01 6.652793966079e-01 6.663251559886e-01 6.673330916097e-01 6.683028790307e-01 6.692506636691e-01 6.702041470653e-01 6.711814580222e-01 6.721831956483e-01 6.731950745793e-01 6.741975769543e-01 6.751756534463e-01 6.761303526476e-01 6.770735650004e-01 6.780232676386e-01 6.789840938036e-01 6.799531977178e-01 6.809213042669e-01 6.818812782046e-01 6.828340162477e-01 6.837863387621e-01 6.847447626828e-01 6.857097987691e-01 6.866685669410e-01 6.876228373084e-01 6.885667782864e-01 6.895056475012e-01 6.904505574514e-01 6.914055277235e-01 6.923665137427e-01 6.933191879232e-01 6.942579835774e-01 6.951821485338e-01 6.960995706126e-01 6.970220942947e-01 6.979502578317e-01 6.988766086025e-01 6.997883117515e-01 7.006850672490e-01 7.015751651056e-01 7.024667601607e-01 7.033673282030e-01 7.042700893935e-01 7.051659752293e-01 7.060490489699e-01 7.069289641205e-01 7.078106991459e-01 7.087033084235e-01 7.096034591308e-01 7.104966849503e-01 7.113762327099e-01 7.122463435373e-01 7.131187107910e-01 7.139955547140e-01 7.148726643266e-01 7.157427066136e-01 7.165963030459e-01 7.174381538684e-01 7.182788105101e-01 7.191258139228e-01 7.199721040137e-01 7.208146773390e-01 7.216478158609e-01 7.224758557132e-01 7.233063383429e-01 7.241400044774e-01 7.249726602458e-01 7.257982482399e-01 7.266182404823e-01 7.274353653078e-01 7.282520070406e-01 7.290687563261e-01 7.298801240164e-01 7.306803351626e-01 7.314723384643e-01 7.322643328760e-01 7.330576619404e-01 7.338495764819e-01 7.346382602064e-01 7.354199465835e-01 7.361958667256e-01 7.369708851635e-01 7.377502721412e-01 7.385258900126e-01 7.392969127546e-01 7.400651635698e-01 7.408265901585e-01 7.415869643199e-01 7.423465602297e-01 7.431006304404e-01 7.438486750348e-01 7.445922721129e-01 7.453335061798e-01 7.460711577556e-01 7.468089698490e-01 7.475439311788e-01 7.482739329256e-01 7.490009247391e-01 7.497242563191e-01 7.504440385414e-01 7.511600168432e-01 7.518730798751e-01 7.525839395197e-01 7.532928888971e-01 7.540005877196e-01 7.547021127933e-01 7.553989481311e-01 7.560935680587e-01 7.567867607014e-01 7.574773635261e-01 7.581673465522e-01 7.588539413818e-01 7.595355102539e-01 7.602143715946e-01 7.608923631634e-01 7.615667657454e-01 7.622380068849e-01 7.629077346951e-01 7.635707485951e-01 7.642314840764e-01 7.648897414166e-01 7.655452170719e-01 7.661993060760e-01 7.668517170018e-01 7.675010075138e-01 7.681455703132e-01 7.687869995618e-01 7.694260607667e-01 7.700615431120e-01 7.706952042059e-01 7.713270436007e-01 7.719559568998e-01 7.725847136823e-01 7.732098184777e-01 7.738313448041e-01 7.744498000387e-01 7.750657128152e-01 7.756783966057e-01 7.762896253126e-01 7.769005294968e-01 7.775077074041e-01 7.781139876050e-01 7.787163473178e-01 7.793142198556e-01 7.799098971592e-01 7.805050602543e-01 7.810986731568e-01 7.816913257602e-01 7.822817931543e-01 7.828691969883e-01 7.834543685917e-01 7.840381207271e-01 7.846207005205e-01 7.852006546610e-01 7.857793268005e-01 7.863575672373e-01 7.869322383580e-01 7.875062377001e-01 7.880791550505e-01 7.886501412310e-01 7.892192555491e-01 7.897862670853e-01 7.903511449684e-01 7.909150672173e-01 7.914787120191e-01 7.920413413499e-01 7.926025936858e-01 7.931624814101e-01 7.937180128444e-01 7.942728026452e-01 7.948284446981e-01 7.953843427445e-01 7.959402250285e-01 7.964956827579e-01 7.970481346621e-01 7.975998100161e-01 7.981509177089e-01 7.987038650359e-01 7.992559478310e-01 7.998077633351e-01 8.003578557157e-01 8.009076076630e-01 8.014567637077e-01 8.020053514135e-01 8.025545685910e-01 8.031041766983e-01 8.036524127608e-01 8.041979591996e-01 8.047451435585e-01 8.052934361570e-01 8.058412582833e-01 8.063898357900e-01 8.069397816708e-01 8.074876660704e-01 8.080361013303e-01 8.085858738659e-01 8.091374557855e-01 8.096893868490e-01 8.102430564870e-01 8.107965236429e-01 8.113504695113e-01 8.119061496654e-01 8.124610723053e-01 8.130196994423e-01 8.135796850617e-01 8.141391709411e-01 8.147013540365e-01 8.152641102994e-01 8.158277195045e-01 8.163936428398e-01 8.169609438029e-01 8.175293991871e-01 8.181008460181e-01 8.186721874047e-01 8.192467050371e-01 8.198239408492e-01 8.204023649488e-01 8.209830497904e-01 8.215655054153e-01 8.221514275770e-01 8.227384160690e-01 8.233295278412e-01 8.239221936256e-01 8.245169366057e-01 8.251160411967e-01 8.257167883151e-01 8.263200399796e-01 8.269272984631e-01 8.275374719749e-01 8.281497073566e-01 8.287662792128e-01 8.293866948646e-01 8.300102173514e-01 8.306372074347e-01 8.312677301554e-01 8.319013832934e-01 8.325391852665e-01 8.331806384489e-01 8.338267034431e-01 8.344774001755e-01 8.351303220526e-01 8.357887210566e-01 8.364508442944e-01 8.371156861746e-01 8.377865310605e-01 8.384621915426e-01 8.391411883910e-01 8.398264245724e-01 8.405159167270e-01 8.412094174931e-01 8.419071718652e-01 8.426105650697e-01 8.433185612228e-01 8.440338474166e-01 8.447515697762e-01 8.454756742655e-01 8.462048045731e-01 8.469387482641e-01 8.476793613725e-01 8.484251145940e-01 8.491754666895e-01 8.499339699566e-01 8.506968851110e-01 8.514650475879e-01 8.522404926490e-01 8.530214440620e-01 8.538084285324e-01 8.546025767212e-01 8.554022626925e-01 8.562074898279e-01 8.570187154576e-01 8.578379189607e-01 8.586631469629e-01 8.594958130734e-01 8.603332481888e-01 8.611768751085e-01 8.620289389282e-01 8.628858601609e-01 8.637505843623e-01 8.646223490791e-01 8.655005890507e-01 8.663851446732e-01 8.672784938779e-01 8.681769365445e-01 8.690835823977e-01 8.699982310715e-01 8.709194455181e-01 8.718464210197e-01 8.727814774969e-01 8.737255083663e-01 8.746745155778e-01 8.756321688182e-01 8.765961186390e-01 8.775691585590e-01 8.785489853769e-01 8.795350393688e-01 8.805304333886e-01 8.815316826398e-01 8.825415784317e-01 8.835595726203e-01 8.845826743880e-01 8.856164124775e-01 8.866570104451e-01 8.877042784034e-01 8.887590935382e-01 8.898230099292e-01 8.908933380918e-01 8.919721084923e-01 8.930583190637e-01 8.941518515577e-01 8.952542502992e-01 8.963616679329e-01 8.974787842930e-01 8.986028858124e-01 8.997344119319e-01 9.008738118849e-01 9.020207724477e-01 9.031751330885e-01 9.043364096585e-01 9.055061509574e-01 9.066832743745e-01 9.078672577146e-01 9.090581695926e-01 9.102573648259e-01 9.114633903153e-01 9.126768737011e-01 9.138983241877e-01 9.151254471589e-01 9.163588262262e-01 9.176017612229e-01 9.188502031899e-01 9.201057487338e-01 9.213672769704e-01 9.226369504944e-01 9.239131923597e-01 9.251954841507e-01 9.264838917988e-01 9.277797071896e-01 9.290814604306e-01 9.303904619704e-01 9.317045712541e-01 9.330247238934e-01 9.343521497515e-01 9.356847240039e-01 9.370224580844e-01 9.383676744104e-01 9.397179167630e-01 9.410728924179e-01 9.424339965239e-01 9.438015137549e-01 9.451714131956e-01 9.465488764542e-01 9.479300450024e-01 9.493165903999e-01 9.507081514131e-01 9.521019437609e-01 9.535013077721e-01 9.549047177838e-01 9.563142051074e-01 9.577262170993e-01 9.591409172433e-01 9.605606034064e-01 9.619836267151e-01 9.634089829985e-01 9.648379991102e-01 9.662711822914e-01 9.677062133332e-01 9.691449678025e-01 9.705845860919e-01 9.720271599010e-01 9.734717810130e-01 9.749188594490e-01 9.763682425098e-01 9.778194340646e-01 9.792703298269e-01 9.807233400988e-01 9.821782988664e-01 9.836329372034e-01 9.850898665997e-01 9.865450822021e-01 9.880020132267e-01 9.894578503989e-01 9.909134190962e-01 9.923699686193e-01 9.938239043291e-01 9.952781650926e-01 9.967310279611e-01 9.981823161748e-01 9.996312445012e-01 1.001079258626e+00 1.002524864215e+00 1.003968826877e+00 1.005410399171e+00 1.006849329884e+00 1.008284238651e+00 1.009715872809e+00 1.011145327705e+00 1.012570674033e+00 1.013991548748e+00 1.015408490986e+00 1.016819843860e+00 1.018226737593e+00 1.019629764390e+00 1.021026248088e+00 1.022418351977e+00 1.023803097092e+00 1.025181542577e+00 1.026554443837e+00 1.027920549875e+00 1.029279515232e+00 1.030630328149e+00 1.031974484344e+00 1.033310708836e+00 1.034638737091e+00 1.035957858457e+00 1.037270154410e+00 1.038572599259e+00 1.039865234975e+00 1.041147705137e+00 1.042421923868e+00 1.043684970573e+00 1.044936984020e+00 1.046177788532e+00 1.047408043821e+00 1.048627938787e+00 1.049834624864e+00 1.051030051184e+00 1.052213717506e+00 1.053384116799e+00 1.054541630496e+00 1.055685405402e+00 1.056815901054e+00 1.057933137810e+00 1.059036077256e+00 1.060123818560e+00 1.061196706711e+00 1.062254753991e+00 1.063297691626e+00 1.064324849471e+00 1.065335440880e+00 1.066330069260e+00 1.067307259689e+00 1.068268702141e+00 1.069212125590e+00 1.070137865250e+00 1.071046149305e+00 1.071934859158e+00 1.072806973358e+00 1.073658889226e+00 1.074492394869e+00 1.075305666538e+00 1.076099373586e+00 1.076873087576e+00 1.077627450243e+00 1.078360133701e+00 1.079070455539e+00 1.079760926853e+00 1.080429502688e+00 1.081077204435e+00 1.081701603155e+00 1.082303159994e+00 1.082882861249e+00 1.083438131274e+00 1.083971117286e+00 1.084481183371e+00 1.084965818161e+00 1.085427146927e+00 1.085862259813e+00 1.086273429679e+00 1.086659992495e+00 1.087021136990e+00 1.087357722070e+00 1.087666549746e+00 1.087950684519e+00 1.088207364746e+00 1.088437602724e+00 1.088641129348e+00 1.088817945023e+00 1.088966985192e+00 1.089087288487e+00 1.089180382925e+00 1.089246485857e+00 1.089283131802e+00 1.089290840201e+00 1.089271052364e+00 1.089221253229e+00 1.089141034619e+00 1.089033399350e+00 1.088896254471e+00 1.088726802282e+00 1.088530052172e+00 1.088300867968e+00 1.088042656615e+00 1.087753536159e+00 1.087433723295e+00 1.087083148984e+00 1.086700657650e+00 1.086287394884e+00 1.085843401142e+00 1.085366263304e+00 1.084858225695e+00 1.084318633741e+00 1.083746788532e+00 1.083142739108e+00 1.082507282347e+00 1.081838477732e+00 1.081138222723e+00 1.080404956994e+00 1.079639340533e+00 1.078842223715e+00 1.078011931520e+00 1.077147176171e+00 1.076251021430e+00 1.075322999012e+00 1.074361187380e+00 1.073367257861e+00 1.072339038789e+00 1.071279795653e+00 1.070186270064e+00 1.069061227965e+00 1.067903076603e+00 1.066711145471e+00 1.065488429602e+00 1.064231217727e+00 1.062942381330e+00 1.061620966454e+00 1.060267650387e+00 1.058881920295e+00 1.057463038859e+00 1.056014281949e+00 1.054531970883e+00 1.053017632705e+00 1.051472876547e+00 1.049896364925e+00 1.048289573528e+00 1.046649687807e+00 1.044980884462e+00 1.043280809278e+00 1.041550370377e+00 1.039791616215e+00 1.038000263081e+00 1.036181676830e+00 1.034333062463e+00 1.032455491176e+00 1.030550688025e+00 1.028616459438e+00 1.026655533603e+00 1.024665151295e+00 1.022650196206e+00 1.020607132369e+00 1.018538472950e+00 1.016444870250e+00 1.014323873554e+00 1.012179040036e+00 1.010010098607e+00 1.007817493338e+00 1.005600524143e+00 1.003361602091e+00 1.001101750930e+00 9.988180148624e-01 9.965145048478e-01 9.941901754343e-01 9.918462678355e-01 9.894831314431e-01 9.871016005835e-01 9.847026558019e-01 9.822865720671e-01 9.798533539843e-01 9.774043988570e-01 9.749407133189e-01 9.724636499615e-01 9.699729256191e-01 9.674696634618e-01 9.649544268886e-01 9.624273972285e-01 9.598927007190e-01 9.573470149344e-01 9.547940489232e-01 9.522339950137e-01 9.496670369831e-01 9.470954430905e-01 9.445177157691e-01 9.419381493731e-01 9.393559287474e-01 9.367716298201e-01 9.341876650149e-01 9.316035249166e-01 9.290219264706e-01 9.264421723163e-01 9.238666190984e-01 9.212963583387e-01 9.187319779754e-01 9.161746596655e-01 9.136256914752e-01 9.110870394224e-01 9.085582687679e-01 9.060427578150e-01 9.035387872805e-01 9.010495703868e-01 8.985773320630e-01 8.961190077788e-01 8.936809730162e-01 8.912615618106e-01 8.888615885414e-01 8.864849334898e-01 8.841286063157e-01 8.817991290654e-01 8.794924603573e-01 8.772134943336e-01 8.749627859876e-01 8.727396689358e-01 8.705488499637e-01 8.683880014903e-01 8.662610487431e-01 8.641660246535e-01 8.621081547313e-01 8.600858411550e-01 8.581001058928e-01 8.561547633129e-01 8.542474863172e-01 8.523822527524e-01 8.505574761664e-01 8.487769323205e-01 8.470399337162e-01 8.453464940455e-01 8.437018502054e-01 8.421019803554e-01 8.405525565606e-01 8.390498514531e-01 8.375977787373e-01 8.361975253897e-01 8.348462345153e-01 8.335494454221e-01 8.323047029787e-01 8.311132285540e-01 8.299761283553e-01 8.288934423686e-01 8.278671184751e-01 8.268949764895e-01 8.259815827804e-01 8.251218943067e-01 8.243212688691e-01 8.235773631815e-01 8.228906830791e-01 8.222617685883e-01 8.216905470876e-01 8.211782169387e-01 8.207224430816e-01 8.203260425793e-01 8.199870597151e-01 8.197036347711e-01 8.194795404701e-01 8.193116844514e-01 8.192012317906e-01 8.191439746701e-01 8.191446535278e-01 8.192006387261e-01 8.193091107857e-01 8.194726709942e-01 8.196876343308e-01 8.199566528762e-01 8.202751962452e-01 8.206458435704e-01 8.210638264424e-01 8.215304623991e-01 8.220458710417e-01 8.226041647097e-01 8.232102713070e-01 8.238568322785e-01 8.245469194892e-01 8.252763629411e-01 8.260455773485e-01 8.268533040453e-01 8.276940474416e-01 8.285719814787e-01 8.294791693896e-01 8.304208316801e-01 8.313890204676e-01 8.323858583865e-01 8.334092226607e-01 8.344533526040e-01 8.355231546376e-01 8.366091217556e-01 8.377153515195e-01 8.388366434116e-01 8.399718288562e-01 8.411193242075e-01 8.422749426317e-01 8.434404674824e-01 8.446088910597e-01 8.457837081916e-01 8.469567306589e-01 8.481299004688e-01 8.493005065781e-01 8.504652076004e-01 8.516235927637e-01 8.527700327193e-01 8.539074509504e-01 8.550297012762e-01 8.561349731922e-01 8.572229431943e-01 8.582896347332e-01 8.593351379361e-01 8.603534715880e-01 8.613467625982e-01 8.623090208694e-01 8.632419286507e-01 8.641405051281e-01 8.650044466747e-01 8.658303953671e-01 8.666145246216e-01 8.673619401994e-01 8.680611720012e-01 8.687179513196e-01 8.693263493670e-01 8.698874732006e-01 8.703957601328e-01 8.708508023980e-01 8.712548402766e-01 8.715970738476e-01 8.718871162274e-01 8.721131055245e-01 8.722815999086e-01 8.723849366037e-01 8.724244036273e-01 8.723999650018e-01 8.723052316545e-01 8.721462657650e-01 8.719139413913e-01 8.716159729748e-01 8.712415218367e-01 8.707970042192e-01 8.702777998617e-01 8.696825904562e-01 8.690155661467e-01 8.682676932782e-01 8.674484127027e-01 8.665447096644e-01 8.655694603917e-01 8.645119319564e-01 8.633752614624e-01 8.621621514685e-01 8.608652844050e-01 8.594944987995e-01 8.580375569766e-01 8.565070162203e-01 8.548935010027e-01 8.532038452572e-01 8.514343552555e-01 8.495850226310e-01 8.476620938164e-01 8.456586325357e-01 8.435848427221e-01 8.414293080067e-01 8.392075038824e-01 8.369064128837e-01 8.345371713494e-01 8.320968511925e-01 8.295873381494e-01 8.270155975119e-01 8.243718986793e-01 8.216730635672e-01 8.189043305793e-01 8.160829294920e-01 8.132025599790e-01 8.102667713457e-01 8.072837458319e-01 8.042448446405e-01 8.011684911506e-01 7.980396397232e-01 7.948790458696e-01 7.916756674727e-01 7.884411968962e-01 7.851773240693e-01 7.818839937262e-01 7.785736660151e-01 7.752362610671e-01 7.718916551349e-01 7.685295297285e-01 7.651663300234e-01 7.617978032847e-01 7.584321882280e-01 7.550750729776e-01 7.517247646241e-01 7.483975670979e-01 7.450838264170e-01 7.418026724037e-01 7.385484382075e-01 7.353330538129e-01 7.321569547533e-01 7.290264831663e-01 7.259524115743e-01 7.229288987114e-01 7.199733501813e-01 7.170807335803e-01 7.142625256403e-01 7.115241960555e-01 7.088654943553e-01 7.063008485940e-01 7.038231541210e-01 7.014507713941e-01 6.991755797509e-01 6.970152442491e-01 6.949643972050e-01 6.930324525889e-01 6.912240161198e-01 6.895386504198e-01 6.879910707671e-01 6.865698439441e-01 6.852942896693e-01 6.841552431534e-01 6.831637802869e-01 6.823184740541e-01 6.816220386739e-01 6.810848804751e-01 6.806931153984e-01 6.804671133671e-01 6.803902091887e-01 6.804796821080e-01 6.807225594434e-01 6.811287544083e-01 6.816959113264e-01 6.824167866493e-01 6.833043657964e-01 6.843403871258e-01 6.855419712313e-01 6.868910339125e-01 6.883954178782e-01 6.900498043012e-01 6.918474480019e-01 6.937958672936e-01 6.958761791989e-01 6.981006621759e-01 7.004513964925e-01 7.029362430698e-01 7.055402420221e-01 7.082638556010e-01 7.111046019287e-01 7.140481308024e-01 7.171015951841e-01 7.202450328897e-01 7.234859662924e-01 7.268069218661e-01 7.302097292875e-01 7.336844487792e-01 7.372221849046e-01 7.408246466744e-01 7.444725734957e-01 7.481725521572e-01 7.519057941426e-01 7.556745529074e-01 7.594658352158e-01 7.632747271960e-01 7.670952047832e-01 7.709139184285e-01 7.747365119439e-01 7.785402400963e-01 7.823318819034e-01 7.860937075452e-01 7.898250113466e-01 7.935161256013e-01 7.971589688363e-01 8.007510848943e-01 8.042790844142e-01 8.077438631005e-01 8.111304923191e-01 8.144400932386e-01 8.176617384624e-01 8.207883502561e-01 8.238184201038e-01 8.267413107944e-01 8.295544173522e-01 8.322495802008e-01 8.348248828512e-01 8.372701325208e-01 8.395842832449e-01 8.417626471193e-01 8.437983301602e-01 8.456915329168e-01 8.474316946582e-01 8.490233277775e-01 8.504559563423e-01 8.517323202666e-01 8.528467054157e-01 8.537993678385e-01 8.545874334763e-01 8.552088749552e-01 8.556674692196e-01 8.559564559751e-01 8.560827436947e-01 8.560421603499e-01 8.558411853208e-01 8.554772019289e-01 8.549544690792e-01 8.542778308062e-01 8.534468816970e-01 8.524723662952e-01 8.513538554347e-01 8.500993307687e-01 8.487153136465e-01 8.472079744213e-01 8.455861035914e-01 8.438552599751e-01 8.420294746467e-01 8.401146557318e-01 8.381218935528e-01 8.360627229707e-01 8.339478829534e-01 8.317906002042e-01 8.296015352989e-01 8.273965663936e-01 8.251857723651e-01 8.229867263041e-01 8.208098559711e-01 8.186731849923e-01 8.165899907823e-01 8.145738249278e-01 8.126414653552e-01 8.108073370171e-01 8.090864659519e-01 8.074921859016e-01 8.060394046970e-01 8.047424215846e-01 8.036119138571e-01 8.026626305715e-01 8.019072146282e-01 8.013553865222e-01 8.010173459488e-01 8.009006733904e-01 8.010153700624e-01 8.013665001343e-01 8.019610406692e-01 8.028023605659e-01 8.038918963030e-01 8.052327286463e-01 8.068238444947e-01 8.086664424693e-01 8.107557922365e-01 8.130864061756e-01 8.156562550874e-01 8.184564240743e-01 8.214800508921e-01 8.247185724940e-01 8.281615584719e-01 8.317974794146e-01 8.356147941505e-01 8.396034657770e-01 8.437458626059e-01 8.480324585487e-01 8.524459315622e-01 8.569722528608e-01 8.615977770462e-01 8.663032832477e-01 8.710825294180e-01 8.759095428358e-01 8.807767214205e-01 8.856642179336e-01 8.905584089374e-01 8.954485323447e-01 9.003137588740e-01 9.051454857735e-01 9.099248365589e-01 9.146442661179e-01 9.192843886883e-01 9.238379230461e-01 9.282925846857e-01 9.326326862080e-01 9.368544478961e-01 9.409367499065e-01 9.448821537745e-01 9.486718062009e-01 9.523002807663e-01 9.557596165931e-01 9.590398591915e-01 9.621403546217e-01 9.650422999097e-01 9.677527339838e-01 9.702576719705e-01 9.725540696963e-01 9.746407572989e-01 9.765075239534e-01 9.781625702248e-01 9.795911467318e-01 9.808023751589e-01 9.817890274548e-01 9.825554740260e-01 9.831021113765e-01 9.834297216394e-01 9.835474124801e-01 9.834528850616e-01 9.831587822657e-01 9.826666063297e-01 9.819903416254e-01 9.811358331491e-01 9.801178059386e-01 9.789480182253e-01 9.776395671426e-01 9.762120891807e-01 9.746771390565e-01 9.730607859360e-01 9.713766954614e-01 9.696526229460e-01 9.679061131589e-01 9.661648772737e-01 9.644540426425e-01 9.627966869596e-01 9.612238602833e-01 9.597558813279e-01 9.584286683293e-01 9.572601930700e-01 9.562858510465e-01 9.555243900766e-01 9.550019952581e-01 9.547447464378e-01 9.547678966422e-01 9.550981221696e-01 9.557439023512e-01 9.567248822542e-01 9.580456539331e-01 9.597190067635e-01 9.617421076178e-01 9.641168893259e-01 9.668421858608e-01 9.699025742403e-01 9.732919284005e-01 9.769886871423e-01 9.809753450999e-01 9.852263033167e-01 9.897151376827e-01 9.944092570354e-01 9.992761459029e-01 1.004277342875e+00 1.009375454144e+00 1.014530862389e+00 1.019697925270e+00 1.024837198322e+00 1.029898179560e+00 1.034843121636e+00 1.039622846405e+00 1.044193647198e+00 1.048514251582e+00 1.052541047677e+00 1.056234760914e+00 1.059552978345e+00 1.062465547142e+00 1.064931969434e+00 1.066927099165e+00 1.068420778074e+00 1.069388985201e+00 1.069815286836e+00 1.069678148197e+00 1.068974223939e+00 1.067692652334e+00 1.065836998648e+00 1.063408153796e+00 1.060421101061e+00 1.056893217165e+00 1.052843165309e+00 1.048311039825e+00 1.043324877041e+00 1.037935003397e+00 1.032190339725e+00 1.026146306369e+00 1.019871705645e+00 1.013432066581e+00 1.006905788670e+00 1.000372207367e+00 9.939152459833e-01 9.876215355045e-01 9.815802916496e-01 9.758798648760e-01 9.706059637650e-01 9.658437727818e-01 9.616696452417e-01 9.581555270685e-01 9.553602619815e-01 9.533387770996e-01 9.521236713355e-01 9.517420029742e-01 9.522032330263e-01 9.534963621867e-01 9.556039845276e-01 9.584835017042e-01 9.620858349669e-01 9.663424304731e-01 9.711765520179e-01 9.764999619113e-01 9.822157882107e-01 9.882246525385e-01 9.944172424972e-01 1.000689283047e+00 1.006931635052e+00 1.013042155719e+00 1.018922664121e+00 1.024479066239e+00 1.029627435493e+00 1.034290879141e+00 1.038405589520e+00 1.041915542437e+00 1.044782173078e+00 1.046977567706e+00 1.048483758459e+00 1.049305345625e+00 1.049454202389e+00 1.048961148405e+00 1.047870647797e+00 1.046242776336e+00 1.044152459796e+00 1.041690157298e+00 1.038956529556e+00 1.036070574549e+00 1.033156413477e+00 1.030353736172e+00 1.027799260442e+00 1.025647753142e+00 1.024042619776e+00 1.023126197778e+00 1.023040831878e+00 1.023903810162e+00 1.025829591130e+00 1.028895399679e+00 1.033166748749e+00 1.038673688132e+00 1.045412094167e+00 1.053357954198e+00 1.062433104456e+00 1.072553147609e+00 1.083581115492e+00 1.095376207480e+00 1.107759631319e+00 1.120543909721e+00 1.133539655275e+00 1.146532432647e+00 1.159335436004e+00 1.171738223559e+00 1.183573335364e+00 1.194664252442e+00 1.202288623835e+00 1.208448676593e+00 1.213527562302e+00 1.218052836524e+00 1.222501463239e+00 1.227131454188e+00 1.231907117216e+00 1.236514122674e+00 1.240439121638e+00 1.243134689420e+00 1.244210733196e+00 1.243532520978e+00 1.241267497989e+00 1.237854941947e+00 1.233861551076e+00 1.229802706105e+00 1.226010146438e+00 1.222520025086e+00 1.219053340907e+00 1.215127753494e+00 1.210207950786e+00 1.203871055751e+00 1.195929119102e+00 1.186512430953e+00 1.176003149048e+00 1.164928039129e+00 1.153803955753e+00 1.142972066892e+00 1.132488504422e+00 1.122131827866e+00 1.111491184312e+00 1.100105048051e+00 1.087653979563e+00 1.074101325972e+00 1.059730449171e+00 1.045124808147e+00 1.031034623873e+00 1.018180312718e+00 1.007084586508e+00 9.979557877689e-01 9.906641077737e-01 9.848387281986e-01 9.800562991307e-01 9.760063468629e-01 9.726304645729e-01 9.701600977106e-01 9.690474577244e-01 9.697868548077e-01 9.727469333868e-01 9.780042932319e-01 9.852688375286e-01 9.939606404861e-01 1.003354514215e+00 1.012768181780e+00 1.021751756152e+00 1.030184500578e+00 1.038262237120e+00 1.046397473246e+00 1.055080411886e+00 1.064656304208e+00 1.075206650698e+00 1.086514675020e+00 1.098101564534e+00 1.109360379359e+00 1.119736443870e+00 1.128878872103e+00 1.136686233255e+00 1.143340304351e+00 1.149195320470e+00 1.154634339978e+00 1.159929800928e+00 1.165147249879e+00 1.170105721191e+00 1.174450047052e+00 1.177791221269e+00 1.179851944160e+00 1.180589172843e+00 1.180279799963e+00 1.179481176052e+00 1.178946594257e+00 1.179538633834e+00 1.182166067168e+00 1.187819919558e+00 1.196989367295e+00 1.199295482718e+00 1.153232134126e+00 1.078141670130e+00 9.989523790310e-01 9.495022769279e-01 9.546654011561e-01 1.010805464256e+00 1.088751556436e+00 1.154708244277e+00 1.184837938920e+00 1.169569667927e+00 1.114114604435e+00 1.037903621914e+00 9.716208180736e-01 9.464947078483e-01 9.747303703664e-01 1.039445170905e+00 1.108214079497e+00 1.152017311309e+00 1.154163386744e+00 1.112480810186e+00 1.039527788876e+00 9.617335076006e-01 9.135887643599e-01 9.205293831179e-01 9.791403680122e-01 1.060203510832e+00 1.130044992771e+00 1.164797165854e+00 1.154387307162e+00 1.102755998053e+00 1.027348015095e+00 9.568696500904e-01 9.227168956653e-01 9.412351440931e-01 1.000969107373e+00 1.072477384116e+00 1.127066187927e+00 1.146899957451e+00 1.127315676972e+00 1.076589217556e+00 1.014501733377e+00 9.677940894242e-01 9.592764807461e-01 9.936171981026e-01 1.054259705012e+00 1.115343106221e+00 1.154718680811e+00 1.159895503043e+00 1.129314783601e+00 1.071922645295e+00 1.005611807641e+00 9.533027021852e-01 9.343408592847e-01 9.538139604695e-01 9.996193626393e-01 1.051183532074e+00 1.090045449556e+00 1.105142546082e+00 1.093839616334e+00 1.061050157420e+00 1.017523822230e+00 9.770061038358e-01 9.520426170719e-01 9.491464007623e-01 9.663024307892e-01 9.948934077967e-01 1.024335695007e+00 1.046044729075e+00 1.055256770546e+00 1.051333804134e+00 1.037150348245e+00 1.018154353503e+00 1.000945861126e+00 9.915287850663e-01 9.934018020780e-01 1.006285667945e+00 1.026197853047e+00 1.046835581476e+00 1.061649966846e+00 1.065681211480e+00 1.056969163128e+00 1.037286209136e+00 1.012165741281e+00 9.898050778985e-01 9.785538548793e-01 9.834369638724e-01 1.003451912672e+00 1.031760770688e+00 1.058552335200e+00 1.074747559773e+00 1.074765607518e+00 1.058089168223e+00 1.029666156079e+00 9.990244495318e-01 9.777026460043e-01 9.747739828012e-01 9.923969441720e-01 1.024512807698e+00 1.059973184352e+00 1.087332683364e+00 1.098566902442e+00 1.090952032175e+00 1.067457259316e+00 1.035986839164e+00 1.007189505745e+00 9.908322043366e-01 9.915568490810e-01 1.006665390534e+00 1.027677413471e+00 1.044446997910e+00 1.049153299056e+00 1.038867053248e+00
 4.816678129902e-01 4.826633502453e-01 4.836107372323e-01 4.845821394934e-01 4.856403373962e-01 4.867852933676e-01 4.879674918150e-01 4.891423987257e-01 4.902838370485e-01 4.913638408189e-01 4.923666313898e-01 4.933290228614e-01 4.943343984321e-01 4.954498816701e-01 4.966717624201e-01 4.979367094821e-01 4.991754431862e-01 5.003305304647e-01 5.013829739233e-01 5.023636417286e-01 5.033571991721e-01 5.044418631370e-01 5.056372388014e-01 5.069017297983e-01 5.081690797456e-01 5.093790057039e-01 5.104887611501e-01 5.114984092836e-01 5.124717654911e-01 5.135108170784e-01 5.146757751904e-01 5.159397236962e-01 5.172115090138e-01 5.184071701129e-01 5.194943695603e-01 5.204985767492e-01 5.214815305320e-01 5.225044478058e-01 5.236029653263e-01 5.247627743847e-01 5.259461099672e-01 5.271128524443e-01 5.282357668167e-01 5.292940000663e-01 5.302953911586e-01 5.312870525664e-01 5.323306893518e-01 5.334547481013e-01 5.346281578633e-01 5.358023792918e-01 5.369400540239e-01 5.380349893863e-01 5.390965299913e-01 5.401428298453e-01 5.411908347314e-01 5.422605752764e-01 5.433701771684e-01 5.445327857708e-01 5.457428561386e-01 5.469440913444e-01 5.480705876481e-01 5.490978783333e-01 5.500770737741e-01 5.510983791906e-01 5.522165991856e-01 5.534133059445e-01 5.546200151847e-01 5.557623209465e-01 5.568215637978e-01 5.578364043303e-01 5.588670557085e-01 5.599407241653e-01 5.610377156863e-01 5.621296501631e-01 5.632203093510e-01 5.643332521038e-01 5.654788253435e-01 5.666297134375e-01 5.677448340428e-01 5.687959704167e-01 5.698035087522e-01 5.708345441597e-01 5.719535739460e-01 5.731634040852e-01 5.743986389966e-01 5.755820434693e-01 5.766792071719e-01 5.777174589699e-01 5.787581124282e-01 5.798520779369e-01 5.810088722171e-01 5.821945912259e-01 5.833649183730e-01 5.845059470287e-01 5.856272822341e-01 5.867407711639e-01 5.878405629022e-01 5.889176165302e-01 5.899712600857e-01 5.910248800955e-01 5.921157154254e-01 5.932685378589e-01 5.944614108969e-01 5.956360171576e-01 5.967324277803e-01 5.977428028697e-01 5.987169870942e-01 5.997393144136e-01 6.008687326735e-01 6.020966763215e-01 6.033488443504e-01 6.045302539561e-01 6.055980755034e-01 6.065874916393e-01 6.075825958898e-01 6.086567152751e-01 6.098224546615e-01 6.110282215502e-01 6.121972612957e-01 6.132864496437e-01 6.143130181346e-01 6.153353892196e-01 6.163999611970e-01 6.175090434416e-01 6.186246923615e-01 6.197124367969e-01 6.207637530726e-01 6.218121988031e-01 6.228996011897e-01 6.240361864433e-01 6.251880030127e-01 6.262999621556e-01 6.273464760183e-01 6.283489211023e-01 6.293658780390e-01 6.304480965246e-01 6.316043763311e-01 6.327903631847e-01 6.339384827080e-01 6.350079553578e-01 6.360034323373e-01 6.369720740835e-01 6.379699952403e-01 6.390417253779e-01 6.401857484600e-01 6.413607993379e-01 6.425088637668e-01 6.435874536691e-01 6.445942033687e-01 6.455642480153e-01 6.465552501602e-01 6.476127548154e-01 6.487366940520e-01 6.498934729460e-01 6.510343275399e-01 6.521239673589e-01 6.531515634000e-01 6.541408467054e-01 6.551345286530e-01 6.561641901577e-01 6.572452559902e-01 6.583699212142e-01 6.595041788688e-01 6.606082992799e-01 6.616592880149e-01 6.626608677649e-01 6.636427207809e-01 6.646392529578e-01 6.656782208134e-01 6.667565340671e-01 6.678465607749e-01 6.689161137407e-01 6.699468025875e-01 6.709385707456e-01 6.719105046613e-01 6.728877060864e-01 6.738890713019e-01 6.749163269474e-01 6.759505734077e-01 6.769779786640e-01 6.779813674965e-01 6.789609452148e-01 6.799295091239e-01 6.809055557942e-01 6.818930234834e-01 6.828879929121e-01 6.838819369434e-01 6.848676099564e-01 6.858472522841e-01 6.868276655909e-01 6.878135963998e-01 6.888042941601e-01 6.897902179466e-01 6.907712863495e-01 6.917410208355e-01 6.927082633070e-01 6.936809561328e-01 6.946626289154e-01 6.956496394179e-01 6.966294753325e-01 6.975946238552e-01 6.985462675564e-01 6.994912641260e-01 7.004411048061e-01 7.013969761473e-01 7.023496112308e-01 7.032891198265e-01 7.042143476636e-01 7.051314565429e-01 7.060513714190e-01 7.069804518133e-01 7.079123256886e-01 7.088360094316e-01 7.097476458553e-01 7.106563217704e-01 7.115689046541e-01 7.124899518314e-01 7.134178878294e-01 7.143398915722e-01 7.152483696443e-01 7.161464716473e-01 7.170471297658e-01 7.179531959153e-01 7.188584945301e-01 7.197561986242e-01 7.206386146614e-01 7.215093016154e-01 7.223793323168e-01 7.232556323709e-01 7.241309781761e-01 7.250017497393e-01 7.258648869390e-01 7.267228059539e-01 7.275815939940e-01 7.284444360242e-01 7.293061879567e-01 7.301601762281e-01 7.310092159686e-01 7.318548432643e-01 7.326995854207e-01 7.335451603134e-01 7.343861108677e-01 7.352151459121e-01 7.360359439031e-01 7.368572239810e-01 7.376791338809e-01 7.384995253040e-01 7.393176833691e-01 7.401286410987e-01 7.409325074751e-01 7.417362959556e-01 7.425444668556e-01 7.433492050722e-01 7.441488867055e-01 7.449449165854e-01 7.457347061930e-01 7.465232891576e-01 7.473112806653e-01 7.480936926253e-01 7.488693794982e-01 7.496410413365e-01 7.504095515051e-01 7.511744749814e-01 7.519396876523e-01 7.527019858502e-01 7.534596352661e-01 7.542145507574e-01 7.549657321367e-01 7.557119884774e-01 7.564535936916e-01 7.571944012644e-01 7.579331332858e-01 7.586687804415e-01 7.594028130083e-01 7.601314484821e-01 7.608530748734e-01 7.615748042375e-01 7.622941561155e-01 7.630110051632e-01 7.637266295118e-01 7.644379588895e-01 7.651451809327e-01 7.658492793256e-01 7.665514823842e-01 7.672507250762e-01 7.679466623259e-01 7.686392720460e-01 7.693276223173e-01 7.700127693046e-01 7.706950524987e-01 7.713741392189e-01 7.720522133990e-01 7.727273760209e-01 7.733995478958e-01 7.740675419204e-01 7.747315941404e-01 7.753927742606e-01 7.760494783310e-01 7.767060594198e-01 7.773598397692e-01 7.780105394157e-01 7.786598634682e-01 7.793052324355e-01 7.799477831125e-01 7.805863477408e-01 7.812217457056e-01 7.818551753295e-01 7.824853182890e-01 7.831152101781e-01 7.837426682083e-01 7.843674585015e-01 7.849877254439e-01 7.856047613466e-01 7.862189495183e-01 7.868303664087e-01 7.874422090525e-01 7.880525694965e-01 7.886597517271e-01 7.892640917895e-01 7.898655433061e-01 7.904648151642e-01 7.910625399182e-01 7.916576984433e-01 7.922497474119e-01 7.928429494071e-01 7.934330137305e-01 7.940213501154e-01 7.946069026599e-01 7.951894936190e-01 7.957716237898e-01 7.963512568848e-01 7.969289153560e-01 7.975042217529e-01 7.980799230781e-01 7.986532747490e-01 7.992248909240e-01 7.997947335323e-01 8.003610514225e-01 8.009253695624e-01 8.014904748084e-01 8.020552098178e-01 8.026193312963e-01 8.031819186769e-01 8.037424005382e-01 8.043011322051e-01 8.048589672933e-01 8.054173004124e-01 8.059753109890e-01 8.065331292690e-01 8.070891327577e-01 8.076433578596e-01 8.081963473417e-01 8.087485155103e-01 8.093009556810e-01 8.098540104932e-01 8.104041702358e-01 8.109523648017e-01 8.115011387645e-01 8.120504050330e-01 8.125990829847e-01 8.131477101380e-01 8.136971071069e-01 8.142450313235e-01 8.147916452868e-01 8.153403965662e-01 8.158881179106e-01 8.164382905922e-01 8.169898262298e-01 8.175392314881e-01 8.180909270964e-01 8.186404022699e-01 8.191911135960e-01 8.197446494405e-01 8.202979990140e-01 8.208524609265e-01 8.214072691465e-01 8.219626573100e-01 8.225182482266e-01 8.230765172092e-01 8.236341588748e-01 8.241937542497e-01 8.247552420698e-01 8.253167775031e-01 8.258814309693e-01 8.264463580053e-01 8.270128277135e-01 8.275820242376e-01 8.281526227881e-01 8.287246693418e-01 8.292990177349e-01 8.298760797676e-01 8.304533738799e-01 8.310330251698e-01 8.316165525099e-01 8.322017568604e-01 8.327881107617e-01 8.333791202790e-01 8.339708422409e-01 8.345649433581e-01 8.351637989063e-01 8.357646118589e-01 8.363697770745e-01 8.369760807922e-01 8.375866715170e-01 8.382000908569e-01 8.388162559764e-01 8.394362048636e-01 8.400599430508e-01 8.406875010445e-01 8.413182160860e-01 8.419523493828e-01 8.425905848803e-01 8.432310457383e-01 8.438781178821e-01 8.445265119315e-01 8.451815861108e-01 8.458401277471e-01 8.465022185004e-01 8.471689636690e-01 8.478395692473e-01 8.485150133248e-01 8.491955038755e-01 8.498809297166e-01 8.505707379018e-01 8.512647800523e-01 8.519635092201e-01 8.526676623408e-01 8.533767756310e-01 8.540921228671e-01 8.548134844441e-01 8.555393589236e-01 8.562692317410e-01 8.570052306748e-01 8.577483931510e-01 8.584963108016e-01 8.592509304713e-01 8.600109170007e-01 8.607781191832e-01 8.615480952834e-01 8.623263045019e-01 8.631099249643e-01 8.639001109036e-01 8.646970953797e-01 8.655000272359e-01 8.663082358720e-01 8.671231565963e-01 8.679448517609e-01 8.687728780671e-01 8.696078317263e-01 8.704493577173e-01 8.712972940863e-01 8.721536473763e-01 8.730154681908e-01 8.738849396413e-01 8.747604803498e-01 8.756434654115e-01 8.765341629419e-01 8.774321100185e-01 8.783369260347e-01 8.792494747104e-01 8.801688018238e-01 8.810959607403e-01 8.820296906898e-01 8.829718263622e-01 8.839198514888e-01 8.848772141517e-01 8.858415610956e-01 8.868135241564e-01 8.877927116124e-01 8.887785277410e-01 8.897731919352e-01 8.907756709996e-01 8.917857845475e-01 8.928041818000e-01 8.938297376446e-01 8.948625791107e-01 8.959039603421e-01 8.969532005184e-01 8.980102575327e-01 8.990765059051e-01 9.001486986270e-01 9.012285394443e-01 9.023175715518e-01 9.034131773431e-01 9.045178337823e-01 9.056288206794e-01 9.067483808666e-01 9.078763446683e-01 9.090112739986e-01 9.101541420576e-01 9.113059923925e-01 9.124633704016e-01 9.136300691549e-01 9.148049151738e-01 9.159845175977e-01 9.171754627124e-01 9.183720604821e-01 9.195758958145e-01 9.207883135385e-01 9.220070090756e-01 9.232342474795e-01 9.244688312221e-01 9.257108244148e-01 9.269586348124e-01 9.282142634272e-01 9.294779782025e-01 9.307492466425e-01 9.320261133547e-01 9.333105117918e-01 9.346022794809e-01 9.359001736604e-01 9.372049128257e-01 9.385166791007e-01 9.398345412038e-01 9.411594313212e-01 9.424916004051e-01 9.438277586323e-01 9.451715403885e-01 9.465211340537e-01 9.478761746386e-01 9.492379316245e-01 9.506055335059e-01 9.519789613076e-01 9.533577435535e-01 9.547409679166e-01 9.561299651404e-01 9.575245085072e-01 9.589250828379e-01 9.603292079896e-01 9.617382140937e-01 9.631519519601e-01 9.645708793352e-01 9.659928210104e-01 9.674197325696e-01 9.688513243862e-01 9.702862060802e-01 9.717247147324e-01 9.731660270132e-01 9.746131150857e-01 9.760618547770e-01 9.775135978795e-01 9.789686961594e-01 9.804273214418e-01 9.818879737966e-01 9.833511327586e-01 9.848158996597e-01 9.862828300116e-01 9.877528442409e-01 9.892222576706e-01 9.906955496074e-01 9.921691471455e-01 9.936427004437e-01 9.951186434928e-01 9.965941659757e-01 9.980704555353e-01 9.995476024195e-01 1.001023627669e+00 1.002498688365e+00 1.003974864249e+00 1.005449528154e+00 1.006923984260e+00 1.008396354996e+00 1.009868041210e+00 1.011336904292e+00 1.012805555544e+00 1.014272007309e+00 1.015735036529e+00 1.017197089245e+00 1.018655048701e+00 1.020109647503e+00 1.021561241639e+00 1.023009568718e+00 1.024452786647e+00 1.025893800542e+00 1.027328841083e+00 1.028758773120e+00 1.030183802232e+00 1.031604262624e+00 1.033019557829e+00 1.034428765844e+00 1.035831834804e+00 1.037228395300e+00 1.038618011986e+00 1.040002020269e+00 1.041376836258e+00 1.042745728983e+00 1.044107335607e+00 1.045458688326e+00 1.046802613741e+00 1.048138183091e+00 1.049464079882e+00 1.050780107878e+00 1.052087545615e+00 1.053384660508e+00 1.054672249349e+00 1.055949710256e+00 1.057215079836e+00 1.058468824594e+00 1.059711775959e+00 1.060944108456e+00 1.062163788982e+00 1.063371016157e+00 1.064564498413e+00 1.065745965188e+00 1.066913708584e+00 1.068067394512e+00 1.069207571364e+00 1.070334217219e+00 1.071444480940e+00 1.072540862974e+00 1.073622314103e+00 1.074687854450e+00 1.075737444512e+00 1.076770655157e+00 1.077787405202e+00 1.078786717011e+00 1.079770357716e+00 1.080734349632e+00 1.081682298579e+00 1.082611565846e+00 1.083522112362e+00 1.084413973992e+00 1.085286235173e+00 1.086140578828e+00 1.086973188980e+00 1.087787837682e+00 1.088580077845e+00 1.089353352029e+00 1.090104542407e+00 1.090833827314e+00 1.091542691300e+00 1.092229519452e+00 1.092893602756e+00 1.093534861161e+00 1.094154143866e+00 1.094750290284e+00 1.095322635876e+00 1.095872189733e+00 1.096396440765e+00 1.096897144085e+00 1.097371971017e+00 1.097823138330e+00 1.098248776719e+00 1.098648237213e+00 1.099022395623e+00 1.099370736706e+00 1.099692374478e+00 1.099988373355e+00 1.100257444775e+00 1.100498343065e+00 1.100711476817e+00 1.100897238314e+00 1.101056250524e+00 1.101186996039e+00 1.101288417364e+00 1.101361112178e+00 1.101406463483e+00 1.101422047012e+00 1.101406262506e+00 1.101363960620e+00 1.101289936524e+00 1.101186967934e+00 1.101052564761e+00 1.100888892567e+00 1.100694154149e+00 1.100468374267e+00 1.100211668021e+00 1.099923939738e+00 1.099605948925e+00 1.099254376128e+00 1.098872309985e+00 1.098458308894e+00 1.098012546157e+00 1.097533775138e+00 1.097023111872e+00 1.096481485396e+00 1.095905233553e+00 1.095296688483e+00 1.094655390804e+00 1.093983048228e+00 1.093275182534e+00 1.092535093916e+00 1.091762736373e+00 1.090955966629e+00 1.090116524938e+00 1.089243913836e+00 1.088337680985e+00 1.087397347616e+00 1.086424152510e+00 1.085418018065e+00 1.084376387852e+00 1.083303574195e+00 1.082196463259e+00 1.081056050986e+00 1.079881791709e+00 1.078675429223e+00 1.077434727857e+00 1.076160495064e+00 1.074854102410e+00 1.073513376603e+00 1.072140160054e+00 1.070734641460e+00 1.069296342694e+00 1.067825050262e+00 1.066320014982e+00 1.064785060353e+00 1.063215536760e+00 1.061614351615e+00 1.059983491844e+00 1.058319181113e+00 1.056624997842e+00 1.054897648845e+00 1.053140925022e+00 1.051353354005e+00 1.049535285251e+00 1.047687477757e+00 1.045809000488e+00 1.043903128067e+00 1.041966747494e+00 1.040000702048e+00 1.038008423621e+00 1.035985953811e+00 1.033937496818e+00 1.031861822506e+00 1.029760253593e+00 1.027630124089e+00 1.025476211265e+00 1.023296473613e+00 1.021090095008e+00 1.018862141649e+00 1.016610423206e+00 1.014334617872e+00 1.012036001782e+00 1.009716859828e+00 1.007374254304e+00 1.005010459359e+00 1.002628513840e+00 1.000227874258e+00 9.978062268065e-01 9.953661749629e-01 9.929104885118e-01 9.904376838386e-01 9.879481192771e-01 9.854442594492e-01 9.829266570453e-01 9.803938704232e-01 9.778499613965e-01 9.752932890224e-01 9.727263121178e-01 9.701498252380e-01 9.675628114736e-01 9.649689116261e-01 9.623670303920e-01 9.597590802207e-01 9.571457333569e-01 9.545269799627e-01 9.519055099062e-01 9.492812210371e-01 9.466575010128e-01 9.440314832448e-01 9.414067974520e-01 9.387844713238e-01 9.361653678976e-01 9.335499883436e-01 9.309406794104e-01 9.283371560045e-01 9.257409253273e-01 9.231536005043e-01 9.205780109251e-01 9.180114325414e-01 9.154586883495e-01 9.129174236653e-01 9.103906402004e-01 9.078836074453e-01 9.053910600154e-01 9.029172573250e-01 9.004627350344e-01 8.980311242413e-01 8.956201829337e-01 8.932326909412e-01 8.908718025825e-01 8.885351410752e-01 8.862277342637e-01 8.839475338111e-01 8.816977331052e-01 8.794786609960e-01 8.772922358690e-01 8.751403522121e-01 8.730211996796e-01 8.709387828256e-01 8.688933907510e-01 8.668883061582e-01 8.649201676991e-01 8.629934125423e-01 8.611102524174e-01 8.592673589815e-01 8.574709235603e-01 8.557172894398e-01 8.540125537199e-01 8.523529930865e-01 8.507415482922e-01 8.491800949571e-01 8.476682829292e-01 8.462085129519e-01 8.447987915915e-01 8.434430090375e-01 8.421399039321e-01 8.408897000239e-01 8.396956527597e-01 8.385555037745e-01 8.374723916878e-01 8.364446841512e-01 8.354742593748e-01 8.345622647958e-01 8.337067408498e-01 8.329094684819e-01 8.321699150535e-01 8.314903664082e-01 8.308681694117e-01 8.303053304477e-01 8.298004107598e-01 8.293539163099e-01 8.289681489945e-01 8.286392547756e-01 8.283694962274e-01 8.281571757784e-01 8.280002704150e-01 8.279031447711e-01 8.278609847931e-01 8.278763381274e-01 8.279457119677e-01 8.280707752225e-01 8.282485114303e-01 8.284806190175e-01 8.287658365492e-01 8.291012455991e-01 8.294879558222e-01 8.299219891313e-01 8.304070087282e-01 8.309357748193e-01 8.315116989882e-01 8.321336315177e-01 8.327954651036e-01 8.335007827110e-01 8.342440528656e-01 8.350287015555e-01 8.358477906087e-01 8.367037381703e-01 8.375934997706e-01 8.385135302322e-01 8.394660169604e-01 8.404445158849e-01 8.414518763959e-01 8.424815639255e-01 8.435356762477e-01 8.446094942535e-01 8.457012577462e-01 8.468130294213e-01 8.479338093832e-01 8.490716277090e-01 8.502177659128e-01 8.513726249540e-01 8.525317651849e-01 8.536965554690e-01 8.548649901742e-01 8.560287713744e-01 8.571932384587e-01 8.583515101344e-01 8.595042284066e-01 8.606454277847e-01 8.617762150380e-01 8.628950336010e-01 8.639939502859e-01 8.650795194193e-01 8.661404450226e-01 8.671810922302e-01 8.681962057858e-01 8.691844145350e-01 8.701439699396e-01 8.710700024910e-01 8.719660793984e-01 8.728229922186e-01 8.736465457338e-01 8.744269427235e-01 8.751685281165e-01 8.758637492940e-01 8.765141376056e-01 8.771192122127e-01 8.776716442137e-01 8.781778309571e-01 8.786241949614e-01 8.790218036103e-01 8.793576543885e-01 8.796393535913e-01 8.798596599329e-01 8.800174238824e-01 8.801157585894e-01 8.801429511397e-01 8.801098565781e-01 8.800055532171e-01 8.798361567517e-01 8.795947687543e-01 8.792827089566e-01 8.789000833393e-01 8.784410662272e-01 8.779130745694e-01 8.773032969486e-01 8.766244051454e-01 8.758651342363e-01 8.750290564476e-01 8.741165909209e-01 8.731229651892e-01 8.720539054364e-01 8.709014657497e-01 8.696747463354e-01 8.683632728963e-01 8.669762796730e-01 8.655083221674e-01 8.639602477909e-01 8.623364670442e-01 8.606293373779e-01 8.588492871823e-01 8.569838984901e-01 8.550500611278e-01 8.530340364279e-01 8.509462449219e-01 8.487831567907e-01 8.465454606359e-01 8.442396602421e-01 8.418563933552e-01 8.394120571305e-01 8.368923307955e-01 8.343142821728e-01 8.316673378017e-01 8.289611821184e-01 8.261966349061e-01 8.233688764689e-01 8.204948795948e-01 8.175597237281e-01 8.145829745719e-01 8.115521976296e-01 8.084821891226e-01 8.053693220466e-01 8.022171261229e-01 7.990349465060e-01 7.958167319369e-01 7.925762796275e-01 7.893065587573e-01 7.860218178370e-01 7.827165803368e-01 7.794022375133e-01 7.760810242484e-01 7.727537942952e-01 7.694316785800e-01 7.661102714977e-01 7.628046261247e-01 7.595103418906e-01 7.562387075389e-01 7.529907026812e-01 7.497718277374e-01 7.465920698298e-01 7.434467704926e-01 7.403523926605e-01 7.373037070917e-01 7.343150439686e-01 7.313848002367e-01 7.285211163073e-01 7.257323223831e-01 7.230141946963e-01 7.203870812969e-01 7.178407696438e-01 7.153922118314e-01 7.130381610196e-01 7.107890728911e-01 7.086483079433e-01 7.066173934333e-01 7.047093623123e-01 7.029161312768e-01 7.012555399783e-01 6.997194029420e-01 6.983241722089e-01 6.970620375510e-01 6.959426557340e-01 6.949714334340e-01 6.941421169579e-01 6.934696804043e-01 6.929434246670e-01 6.925797518657e-01 6.923665568483e-01 6.923156026514e-01 6.924255286036e-01 6.926906362265e-01 6.931241638190e-01 6.937110746712e-01 6.944665196005e-01 6.953747244053e-01 6.964478761680e-01 6.976772916759e-01 6.990607735571e-01 7.006032812301e-01 7.022920292997e-01 7.041368609294e-01 7.061201383726e-01 7.082542713356e-01 7.105225269827e-01 7.129277714265e-01 7.154653693549e-01 7.181253263183e-01 7.209147463579e-01 7.238123427063e-01 7.268298458200e-01 7.299466751010e-01 7.331669046647e-01 7.364813838715e-01 7.398813375383e-01 7.433683181334e-01 7.469242042618e-01 7.505572759836e-01 7.542436414973e-01 7.579919261327e-01 7.617840844744e-01 7.656196260262e-01 7.694906213494e-01 7.733856525324e-01 7.773054632901e-01 7.812309303426e-01 7.851671406544e-01 7.890976837378e-01 7.930201938351e-01 7.969277342051e-01 8.008071355769e-01 8.046595280881e-01 8.084688770834e-01 8.122366001265e-01 8.159460575426e-01 8.195994735334e-01 8.231841330278e-01 8.266936347370e-01 8.301253897259e-01 8.334662525197e-01 8.367165247589e-01 8.398626203707e-01 8.429063239341e-01 8.458339165041e-01 8.486461965171e-01 8.513341530389e-01 8.538913843698e-01 8.563163034078e-01 8.585980947281e-01 8.607403306075e-01 8.627313363757e-01 8.645729367643e-01 8.662585320761e-01 8.677839603649e-01 8.691505946850e-01 8.703498701283e-01 8.713863469319e-01 8.722532862319e-01 8.729535103184e-01 8.734826306283e-01 8.738436968458e-01 8.740358736965e-01 8.740601219981e-01 8.739183700031e-01 8.736111090941e-01 8.731444045649e-01 8.725182156545e-01 8.717381782698e-01 8.708085737399e-01 8.697355964077e-01 8.685239701741e-01 8.671796915233e-01 8.657133275758e-01 8.641274757559e-01 8.624369647624e-01 8.606460186007e-01 8.587662619219e-01 8.568100880108e-01 8.547852812619e-01 8.527063370802e-01 8.505833499285e-01 8.484327846591e-01 8.462624724819e-01 8.440900808951e-01 8.419290527354e-01 8.397928170021e-01 8.376960805680e-01 8.356544057540e-01 8.336824345696e-01 8.317941569054e-01 8.300045938426e-01 8.283305775902e-01 8.267844158871e-01 8.253787314062e-01 8.241303405818e-01 8.230498657355e-01 8.221488332628e-01 8.214413465650e-01 8.209371040793e-01 8.206445279148e-01 8.205734902945e-01 8.207298716725e-01 8.211224162639e-01 8.217534011003e-01 8.226287780021e-01 8.237503964686e-01 8.251201340457e-01 8.267346519698e-01 8.285965485887e-01 8.307003364874e-01 8.330422483263e-01 8.356180472073e-01 8.384181903864e-01 8.414404921148e-01 8.446678995400e-01 8.480974230219e-01 8.517143755109e-01 8.555093608321e-01 8.594700195007e-01 8.635810680296e-01 8.678333731917e-01 8.722052699741e-01 8.766914644095e-01 8.812699921851e-01 8.859312267834e-01 8.906592507688e-01 8.954345370272e-01 9.002517799551e-01 9.050842571328e-01 9.099289992993e-01 9.147618135843e-01 9.195768708131e-01 9.243551931607e-01 9.290833989333e-01 9.337516737268e-01 9.383421056543e-01 9.428491622672e-01 9.472529922692e-01 9.515503082902e-01 9.557241340010e-01 9.597649167720e-01 9.636653261641e-01 9.674104082940e-01 9.709999196617e-01 9.744115643059e-01 9.776529304301e-01 9.807039517151e-01 9.835627067711e-01 9.862256698961e-01 9.886773445534e-01 9.909247766031e-01 9.929508720942e-01 9.947617639114e-01 9.963490766260e-01 9.977105792662e-01 9.988471013329e-01 9.997539228506e-01 1.000437909222e+00 1.000892917106e+00 1.001129215573e+00 1.001144298490e+00 1.000947540855e+00 1.000543436202e+00 9.999409447692e-01 9.991490902694e-01 9.981779485334e-01 9.970422271358e-01 9.957532198048e-01 9.943301351388e-01 9.927848427055e-01 9.911422438914e-01 9.894179634485e-01 9.876373474245e-01 9.858222661315e-01 9.839958471729e-01 9.821883095992e-01 9.804187566519e-01 9.787248758335e-01 9.771247636072e-01 9.756525615299e-01 9.743334580702e-01 9.731967984198e-01 9.722721231579e-01 9.715754004482e-01 9.711445007511e-01 9.709901187781e-01 9.711409176748e-01 9.716093948467e-01 9.724141183426e-01 9.735644122398e-01 9.750679725483e-01 9.769337948926e-01 9.791553993196e-01 9.817342003211e-01 9.846601467571e-01 9.879227965067e-01 9.915057395969e-01 9.953879421522e-01 9.995479565018e-01 1.003955375852e+00 1.008580123380e+00 1.013388948346e+00 1.018344254187e+00 1.023405718642e+00 1.028533590629e+00 1.033682032683e+00 1.038807887350e+00 1.043865722164e+00 1.048811125011e+00 1.053596080760e+00 1.058173795297e+00 1.062503748093e+00 1.066537742918e+00 1.070238596992e+00 1.073561282492e+00 1.076471438041e+00 1.078931058897e+00 1.080910400852e+00 1.082381740431e+00 1.083314318746e+00 1.083695354649e+00 1.083502606063e+00 1.082727335941e+00 1.081361313305e+00 1.079406816117e+00 1.076867753801e+00 1.073752941828e+00 1.070088368213e+00 1.065888126307e+00 1.061190639174e+00 1.056034329290e+00 1.050463586977e+00 1.044531575063e+00 1.038296841682e+00 1.031828513977e+00 1.025198316355e+00 1.018484984893e+00 1.011769482861e+00 1.005142410733e+00 9.986930411928e-01 9.925117790669e-01 9.866919040381e-01 9.813205285380e-01 9.764859619553e-01 9.722644507499e-01 9.687323728138e-01 9.659479027346e-01 9.639638148123e-01 9.628185739174e-01 9.625296866572e-01 9.631098189769e-01 9.645467239585e-01 9.668157041541e-01 9.698753704018e-01 9.736677671346e-01 9.781283204472e-01 9.831699117918e-01 9.887050497418e-01 9.946313845139e-01 1.000848129221e+00 1.007244884535e+00 1.013713728294e+00 1.020145368751e+00 1.026436534316e+00 1.032488740320e+00 1.038206404089e+00 1.043510298164e+00 1.048319450839e+00 1.052575485758e+00 1.056223138078e+00 1.059221744168e+00 1.061549334899e+00 1.063189658081e+00 1.064147280056e+00 1.064440303574e+00 1.064099116178e+00 1.063173382962e+00 1.061724507122e+00 1.059830478217e+00 1.057583172066e+00 1.055087630275e+00 1.052463129072e+00 1.049836669269e+00 1.047345803984e+00 1.045132960885e+00 1.043343798629e+00 1.042127174878e+00 1.041614016043e+00 1.041945874774e+00 1.043231286811e+00 1.045570845353e+00 1.049040352893e+00 1.053681886935e+00 1.059521544881e+00 1.066533897525e+00 1.074684962952e+00 1.083882083434e+00 1.094025939185e+00 1.104974089846e+00 1.116564707119e+00 1.128626653460e+00 1.140954873861e+00 1.153367468262e+00 1.165646381776e+00 1.177610216407e+00 1.189063846105e+00 1.197121883835e+00 1.203831402858e+00 1.209566486942e+00 1.214841086241e+00 1.220116658347e+00 1.225638925066e+00 1.231343076080e+00 1.236897863959e+00 1.241769752838e+00 1.245394724144e+00 1.247373036907e+00 1.247570647363e+00 1.246152060582e+00 1.243559763473e+00 1.240363614961e+00 1.237085888449e+00 1.234050443828e+00 1.231295663707e+00 1.228540548806e+00 1.225299509391e+00 1.221040112515e+00 1.215344812042e+00 1.208031201142e+00 1.199237177657e+00 1.189352210780e+00 1.178905092545e+00 1.168407222265e+00 1.158186820025e+00 1.148282106917e+00 1.138452235013e+00 1.128256261100e+00 1.117211341808e+00 1.104974226491e+00 1.091485810387e+00 1.077011167972e+00 1.062116952977e+00 1.047544989891e+00 1.034012161572e+00 1.022047300173e+00 1.011874673247e+00 1.003388210691e+00 9.962445982083e-01 9.900556645012e-01 9.845504712467e-01 9.797107941157e-01 9.758150314298e-01 9.733656365689e-01 9.729094294835e-01 9.748591011875e-01 9.793277522980e-01 9.860449209203e-01 9.944223517302e-01 1.003727636603e+00 1.013246079650e+00 1.022497830926e+00 1.031331093278e+00 1.039914311969e+00 1.048634947271e+00 1.057961118999e+00 1.068218986515e+00 1.079472697903e+00 1.091486654303e+00 1.103770010843e+00 1.115707040896e+00 1.126733596554e+00 1.136488853479e+00 1.144866338549e+00 1.152029093195e+00 1.158315757039e+00 1.164081802429e+00 1.169564794487e+00 1.174793353545e+00 1.179552089846e+00 1.183451980586e+00 1.186091291250e+00 1.187194207697e+00 1.186749767177e+00 1.185101078450e+00 1.182917812551e+00 1.181113263552e+00 1.180777072541e+00 1.183175447950e+00 1.189963611560e+00 1.203038394508e+00 1.193475678036e+00 1.143507676190e+00 1.068418081998e+00 9.960675824575e-01 9.589086406120e-01 9.755213618550e-01 1.035777199867e+00 1.109207818665e+00 1.164756908757e+00 1.182363918112e+00 1.156112184050e+00 1.094572640610e+00 1.019897495501e+00 9.634742334483e-01 9.527764843608e-01 9.925272278884e-01 1.060759794031e+00 1.125372285233e+00 1.160529772450e+00 1.153201371935e+00 1.104590684940e+00 1.030052649804e+00 9.574178445763e-01 9.192759971144e-01 9.349438517068e-01 9.950984109566e-01 1.069715884100e+00 1.128044271364e+00 1.150053848971e+00 1.129410613226e+00 1.073554904865e+00 1.002797844655e+00 9.464894842781e-01 9.315689822480e-01 9.652415658964e-01 1.029363803275e+00 1.094468369194e+00 1.135579015775e+00 1.139229477538e+00 1.104916847210e+00 1.044858204345e+00 9.822861347948e-01 9.452942726382e-01 9.533001267030e-01 1.003568376759e+00 1.073766449098e+00 1.136887174609e+00 1.172563708444e+00 1.170940096191e+00 1.133019968751e+00 1.069933293571e+00 1.001158346473e+00 9.500943615552e-01 9.349096163017e-01 9.582714982419e-01 1.006217617657e+00 1.057935381460e+00 1.095788247058e+00 1.109739333603e+00 1.097856400786e+00 1.065207155699e+00 1.022106355404e+00 9.814526417609e-01 9.550313124873e-01 9.493215234589e-01 9.631954887610e-01 9.892755360944e-01 1.017813122193e+00 1.040261321035e+00 1.051162274422e+00 1.048735599472e+00 1.034712519657e+00 1.013899246412e+00 9.931912817662e-01 9.799283905241e-01 9.794867838205e-01 9.929900571073e-01 1.016543639659e+00 1.042578319132e+00 1.062569781727e+00 1.069689160461e+00 1.060788136542e+00 1.037484856754e+00 1.006334626625e+00 9.776154253616e-01 9.621627687447e-01 9.666685441046e-01 9.899075023979e-01 1.023132895994e+00 1.054174204934e+00 1.072255561855e+00 1.071192581861e+00 1.050944834090e+00 1.017821510673e+00 9.832200996636e-01 9.603719894440e-01 9.589024294084e-01 9.798506896706e-01 1.015097017410e+00 1.051836615710e+00 1.078154227962e+00 1.086707739601e+00 1.076219702848e+00 1.051371356551e+00 1.021428546481e+00 9.973280421072e-01 9.875237993267e-01 9.941072017133e-01 1.011984902030e+00 1.031721403527e+00 1.043903258957e+00 1.042534724779e+00 1.026900726408e+00
 4.842195224880e-01 4.851950074793e-01 4.861227508463e-01 4.870750250861e-01 4.881153849468e-01 4.892439233721e-01 4.904096165605e-01 4.915689589918e-01 4.926944577244e-01 4.937582420487e-01 4.947442470255e-01 4.956902841000e-01 4.966809642201e-01 4.977840700292e-01 4.989913858095e-01 5.002434090585e-01 5.014672890592e-01 5.026074766176e-01 5.036417881342e-01 5.046055980781e-01 5.055852004230e-01 5.066573126521e-01 5.078409520203e-01 5.090920105067e-01 5.103432101662e-01 5.115366744197e-01 5.126293750847e-01 5.136223416745e-01 5.145810670287e-01 5.156060710685e-01 5.167583133154e-01 5.180088364645e-01 5.192655803116e-01 5.204454268733e-01 5.215146641456e-01 5.225018616631e-01 5.234689293197e-01 5.244805786785e-01 5.255678084413e-01 5.267155591089e-01 5.278855139209e-01 5.290378983261e-01 5.301482716555e-01 5.311948266803e-01 5.321868379192e-01 5.331684353821e-01 5.342035520197e-01 5.353183485199e-01 5.364840762371e-01 5.376510821547e-01 5.387819847599e-01 5.398703494824e-01 5.409233185617e-01 5.419625488848e-01 5.430059642075e-01 5.440708384235e-01 5.451746663154e-01 5.463327857231e-01 5.475391224473e-01 5.487384551623e-01 5.498631284965e-01 5.508867451772e-01 5.518599389082e-01 5.528742462388e-01 5.539872567981e-01 5.551838108706e-01 5.563927827080e-01 5.575376159936e-01 5.585942286263e-01 5.596015740068e-01 5.606251124005e-01 5.616947766032e-01 5.627928856068e-01 5.638880689074e-01 5.649808881469e-01 5.660930766376e-01 5.672350973678e-01 5.683842811088e-01 5.695002729963e-01 5.705538688610e-01 5.715641871712e-01 5.725968846698e-01 5.737172403372e-01 5.749292646130e-01 5.761701039517e-01 5.773613001516e-01 5.784650353937e-01 5.795064946946e-01 5.805462572659e-01 5.816414446151e-01 5.828038926572e-01 5.839971729034e-01 5.851779768852e-01 5.863253959423e-01 5.874494883014e-01 5.885618028053e-01 5.896623018220e-01 5.907435049543e-01 5.918049366656e-01 5.928669090974e-01 5.939642957565e-01 5.951218517401e-01 5.963196625231e-01 5.975019457788e-01 5.986077398071e-01 5.996279007853e-01 6.006109291668e-01 6.016401523971e-01 6.027774950603e-01 6.040156822296e-01 6.052807109455e-01 6.064764813803e-01 6.075567710716e-01 6.085540633195e-01 6.095542227210e-01 6.106345240766e-01 6.118099173466e-01 6.130284816082e-01 6.142134142050e-01 6.153166502079e-01 6.163558488399e-01 6.173867334365e-01 6.184581510340e-01 6.195755469617e-01 6.207039351943e-01 6.218076680271e-01 6.228779921628e-01 6.239444115484e-01 6.250466696251e-01 6.261942022544e-01 6.273555389147e-01 6.284790523935e-01 6.295406624263e-01 6.305600825136e-01 6.315957298326e-01 6.326965355057e-01 6.338666788396e-01 6.350662456659e-01 6.362278992448e-01 6.373124161271e-01 6.383248924624e-01 6.393113176699e-01 6.403283194967e-01 6.414191200676e-01 6.425815547541e-01 6.437735388742e-01 6.449395121029e-01 6.460350633668e-01 6.470602140567e-01 6.480495046956e-01 6.490600216807e-01 6.501364184384e-01 6.512810300206e-01 6.524584696100e-01 6.536189221443e-01 6.547265910164e-01 6.557747319926e-01 6.567846862837e-01 6.577973778694e-01 6.588472634336e-01 6.599502557530e-01 6.610946184969e-01 6.622496514658e-01 6.633744619269e-01 6.644455845811e-01 6.654679017252e-01 6.664689911469e-01 6.674885691856e-01 6.685484096210e-01 6.696479240958e-01 6.707598763285e-01 6.718509172453e-01 6.729030160235e-01 6.739167026032e-01 6.749106076343e-01 6.759101261440e-01 6.769345357058e-01 6.779839889026e-01 6.790419933509e-01 6.800925501837e-01 6.811202151361e-01 6.821230401743e-01 6.831168503868e-01 6.841172049937e-01 6.851300945260e-01 6.861487216021e-01 6.871671902470e-01 6.881791527280e-01 6.891837611709e-01 6.901906140775e-01 6.912039988220e-01 6.922192816934e-01 6.932327769335e-01 6.942379256494e-01 6.952345124927e-01 6.962271903321e-01 6.972264979356e-01 6.982348769628e-01 6.992474075733e-01 7.002531951195e-01 7.012445744209e-01 7.022227449274e-01 7.031936467878e-01 7.041701629205e-01 7.051532856994e-01 7.061310793584e-01 7.070977680824e-01 7.080503331990e-01 7.089953012025e-01 7.099435719983e-01 7.109004286666e-01 7.118604462331e-01 7.128120164777e-01 7.137526413145e-01 7.146879049908e-01 7.156286422341e-01 7.165790365299e-01 7.175351786904e-01 7.184856747375e-01 7.194215442603e-01 7.203489485526e-01 7.212781131000e-01 7.222111959623e-01 7.231459107243e-01 7.240708978778e-01 7.249816892770e-01 7.258798324374e-01 7.267794044263e-01 7.276839629339e-01 7.285888816161e-01 7.294879706990e-01 7.303798928259e-01 7.312660239584e-01 7.321541305192e-01 7.330469407830e-01 7.339393728749e-01 7.348219490030e-01 7.356991519961e-01 7.365744765284e-01 7.374486687703e-01 7.383229778003e-01 7.391929247413e-01 7.400495401380e-01 7.408988835670e-01 7.417489862264e-01 7.426002962299e-01 7.434497834456e-01 7.442972503389e-01 7.451373774360e-01 7.459701350991e-01 7.468054165681e-01 7.476416930597e-01 7.484741525165e-01 7.493030571102e-01 7.501277387945e-01 7.509473673227e-01 7.517639029037e-01 7.525802407399e-01 7.533919267353e-01 7.541950028584e-01 7.549950494846e-01 7.557924343200e-01 7.565867810885e-01 7.573794921430e-01 7.581717495852e-01 7.589573311166e-01 7.597390852095e-01 7.605178425263e-01 7.612915617924e-01 7.620623194520e-01 7.628314998083e-01 7.635972501659e-01 7.643597978800e-01 7.651204374385e-01 7.658775149921e-01 7.666264727795e-01 7.673752391523e-01 7.681217189529e-01 7.688657960919e-01 7.696074702913e-01 7.703456174414e-01 7.710795562761e-01 7.718101266927e-01 7.725383740743e-01 7.732633316825e-01 7.739864250157e-01 7.747049222555e-01 7.754191279214e-01 7.761289268524e-01 7.768359567043e-01 7.775398709930e-01 7.782420254463e-01 7.789420211293e-01 7.796395487175e-01 7.803317280996e-01 7.810202646181e-01 7.817044622919e-01 7.823852143458e-01 7.830643832263e-01 7.837413485806e-01 7.844154789174e-01 7.850866860649e-01 7.857558125511e-01 7.864209172335e-01 7.870812313301e-01 7.877389322190e-01 7.883938265549e-01 7.890464178781e-01 7.896963988208e-01 7.903452048133e-01 7.909895439143e-01 7.916300853035e-01 7.922680432828e-01 7.929005642053e-01 7.935332333028e-01 7.941653419463e-01 7.947921576882e-01 7.954177669300e-01 7.960417195099e-01 7.966611173298e-01 7.972779051664e-01 7.978928628094e-01 7.985060146736e-01 7.991169168476e-01 7.997252484147e-01 8.003304288723e-01 8.009346274221e-01 8.015373836158e-01 8.021361666418e-01 8.027327299565e-01 8.033269113402e-01 8.039187031657e-01 8.045074706225e-01 8.050964014777e-01 8.056830089951e-01 8.062679178036e-01 8.068496583857e-01 8.074283338649e-01 8.080054316895e-01 8.085817467729e-01 8.091584127368e-01 8.097324226595e-01 8.103053073295e-01 8.108763860234e-01 8.114446294761e-01 8.120124902840e-01 8.125790302161e-01 8.131458622713e-01 8.137114657094e-01 8.142755691978e-01 8.148352581816e-01 8.153956648676e-01 8.159546636208e-01 8.165126529755e-01 8.170703140950e-01 8.176259256491e-01 8.181787997248e-01 8.187315537483e-01 8.192843808326e-01 8.198360314016e-01 8.203886847901e-01 8.209397133488e-01 8.214889106903e-01 8.220377332564e-01 8.225875197606e-01 8.231363092903e-01 8.236871744988e-01 8.242380757093e-01 8.247863819381e-01 8.253362520198e-01 8.258835264728e-01 8.264327662780e-01 8.269841719490e-01 8.275334741183e-01 8.280839558180e-01 8.286352346977e-01 8.291850787315e-01 8.297354558924e-01 8.302878290573e-01 8.308397337302e-01 8.313929325054e-01 8.319468395799e-01 8.325012998923e-01 8.330576368318e-01 8.336135479687e-01 8.341726185037e-01 8.347311729964e-01 8.352917743945e-01 8.358525666702e-01 8.364150744512e-01 8.369806502080e-01 8.375465357327e-01 8.381132847450e-01 8.386827501318e-01 8.392548055288e-01 8.398281879647e-01 8.404040161780e-01 8.409795002114e-01 8.415590252795e-01 8.421416502024e-01 8.427252661775e-01 8.433134519229e-01 8.439032397079e-01 8.444954705002e-01 8.450899527424e-01 8.456870911498e-01 8.462870784365e-01 8.468915303112e-01 8.474980393699e-01 8.481068804341e-01 8.487203179953e-01 8.493355504372e-01 8.499542033752e-01 8.505777808331e-01 8.512032668175e-01 8.518344524330e-01 8.524685625461e-01 8.531054521882e-01 8.537465549301e-01 8.543922075574e-01 8.550406554254e-01 8.556952494903e-01 8.563513234714e-01 8.570144848722e-01 8.576806867503e-01 8.583511123772e-01 8.590265952903e-01 8.597065535321e-01 8.603922429299e-01 8.610824960517e-01 8.617773749242e-01 8.624770589007e-01 8.631825471265e-01 8.638930828652e-01 8.646094938620e-01 8.653322328786e-01 8.660581747374e-01 8.667913089352e-01 8.675288591604e-01 8.682726560724e-01 8.690218979037e-01 8.697777537433e-01 8.705391329488e-01 8.713066013330e-01 8.720805299055e-01 8.728591811422e-01 8.736455526913e-01 8.744370549295e-01 8.752353510418e-01 8.760407649297e-01 8.768522232842e-01 8.776696500327e-01 8.784937426414e-01 8.793253353838e-01 8.801635430644e-01 8.810081435399e-01 8.818616820121e-01 8.827211308352e-01 8.835858753265e-01 8.844602949807e-01 8.853402463904e-01 8.862283382101e-01 8.871224235251e-01 8.880250667145e-01 8.889336320750e-01 8.898508293666e-01 8.907750576263e-01 8.917078043156e-01 8.926471981180e-01 8.935937383026e-01 8.945490743795e-01 8.955113738885e-01 8.964817335296e-01 8.974611447369e-01 8.984464297042e-01 8.994405790332e-01 9.004428101242e-01 9.014524233501e-01 9.024693643921e-01 9.034965212376e-01 9.045293681827e-01 9.055699170625e-01 9.066202345856e-01 9.076775029128e-01 9.087442814125e-01 9.098164050731e-01 9.108985933373e-01 9.119882548913e-01 9.130856510376e-01 9.141900937934e-01 9.153051837124e-01 9.164264391619e-01 9.175557894422e-01 9.186951651950e-01 9.198400247225e-01 9.209953174764e-01 9.221565699574e-01 9.233265138520e-01 9.245042392510e-01 9.256892063203e-01 9.268823749868e-01 9.280845823458e-01 9.292925762163e-01 9.305083714661e-01 9.317338351341e-01 9.329665521381e-01 9.342063803487e-01 9.354539643909e-01 9.367095208550e-01 9.379719589042e-01 9.392411119403e-01 9.405187448035e-01 9.418033533710e-01 9.430950734988e-01 9.443937542354e-01 9.457012969312e-01 9.470144963313e-01 9.483341872427e-01 9.496607628243e-01 9.509950578263e-01 9.523360724491e-01 9.536830298107e-01 9.550371003988e-01 9.563972268530e-01 9.577628638064e-01 9.591349993667e-01 9.605130094189e-01 9.618964833370e-01 9.632864155117e-01 9.646824856403e-01 9.660837736332e-01 9.674902730616e-01 9.689013835970e-01 9.703191336396e-01 9.717410484391e-01 9.731689120633e-01 9.746007947054e-01 9.760373892105e-01 9.774776842217e-01 9.789231852631e-01 9.803724496533e-01 9.818273651312e-01 9.832850987207e-01 9.847462317570e-01 9.862114740649e-01 9.876790349134e-01 9.891516871026e-01 9.906265382608e-01 9.921033443236e-01 9.935843743314e-01 9.950668003151e-01 9.965507902046e-01 9.980370562199e-01 9.995259754820e-01 1.001016709411e+00 1.002508908657e+00 1.004001217302e+00 1.005494145173e+00 1.006988882600e+00 1.008484852934e+00 1.009980780283e+00 1.011476541681e+00 1.012972498130e+00 1.014468793418e+00 1.015963926760e+00 1.017458547586e+00 1.018952174672e+00 1.020444619164e+00 1.021935446187e+00 1.023425179816e+00 1.024913286067e+00 1.026397816465e+00 1.027880006615e+00 1.029359434252e+00 1.030836075900e+00 1.032309974826e+00 1.033780098714e+00 1.035246630709e+00 1.036708931785e+00 1.038167037803e+00 1.039619706245e+00 1.041068098071e+00 1.042510955961e+00 1.043949791284e+00 1.045382086845e+00 1.046807862346e+00 1.048227914215e+00 1.049641259325e+00 1.051046813615e+00 1.052447180719e+00 1.053838903538e+00 1.055222753132e+00 1.056599437297e+00 1.057965601714e+00 1.059324626661e+00 1.060674090219e+00 1.062014556571e+00 1.063345513506e+00 1.064667160302e+00 1.065977391948e+00 1.067277151333e+00 1.068566690356e+00 1.069844802978e+00 1.071111694795e+00 1.072366364185e+00 1.073608519503e+00 1.074839131738e+00 1.076056315845e+00 1.077259977184e+00 1.078450242819e+00 1.079626962143e+00 1.080790903552e+00 1.081938499119e+00 1.083072094985e+00 1.084191241851e+00 1.085294754808e+00 1.086381961312e+00 1.087452902749e+00 1.088508149041e+00 1.089546232719e+00 1.090567110509e+00 1.091571599526e+00 1.092556169944e+00 1.093525036577e+00 1.094474566765e+00 1.095406011726e+00 1.096317570458e+00 1.097209863587e+00 1.098083019851e+00 1.098935617227e+00 1.099768926829e+00 1.100580659446e+00 1.101371711033e+00 1.102140169577e+00 1.102889054947e+00 1.103615172393e+00 1.104318685749e+00 1.105000062799e+00 1.105657930829e+00 1.106293006386e+00 1.106903840676e+00 1.107491962149e+00 1.108055556394e+00 1.108595440312e+00 1.109110397490e+00 1.109599971142e+00 1.110063804819e+00 1.110501432317e+00 1.110915047037e+00 1.111301474109e+00 1.111662501090e+00 1.111995424855e+00 1.112301329991e+00 1.112580152678e+00 1.112831007146e+00 1.113055242696e+00 1.113250455615e+00 1.113417182029e+00 1.113556036604e+00 1.113665467799e+00 1.113745618119e+00 1.113796584278e+00 1.113817595382e+00 1.113808584735e+00 1.113770668519e+00 1.113702125259e+00 1.113603088863e+00 1.113470805325e+00 1.113311386222e+00 1.113118224908e+00 1.112894837733e+00 1.112638931193e+00 1.112351676444e+00 1.112033523233e+00 1.111681001533e+00 1.111297233278e+00 1.110881498021e+00 1.110433164962e+00 1.109951776082e+00 1.109436677658e+00 1.108890078683e+00 1.108309464485e+00 1.107696051641e+00 1.107048399333e+00 1.106367946380e+00 1.105653848478e+00 1.104906131628e+00 1.104123743221e+00 1.103307735229e+00 1.102458670184e+00 1.101574537980e+00 1.100657017981e+00 1.099704340089e+00 1.098718599422e+00 1.097698253267e+00 1.096645564422e+00 1.095556131944e+00 1.094432413773e+00 1.093277269070e+00 1.092086335166e+00 1.090862392895e+00 1.089602730005e+00 1.088309798258e+00 1.086983357103e+00 1.085622311481e+00 1.084229790730e+00 1.082801612931e+00 1.081340824305e+00 1.079846567371e+00 1.078318668679e+00 1.076758403501e+00 1.075165453146e+00 1.073540364128e+00 1.071881428826e+00 1.070191889177e+00 1.068469296655e+00 1.066714799116e+00 1.064929778272e+00 1.063113336837e+00 1.061264855233e+00 1.059387224689e+00 1.057478066046e+00 1.055540018499e+00 1.053570770594e+00 1.051573978917e+00 1.049546600747e+00 1.047491906708e+00 1.045408920822e+00 1.043299104954e+00 1.041162156063e+00 1.038996486238e+00 1.036805554280e+00 1.034589154841e+00 1.032348087254e+00 1.030082189997e+00 1.027791324724e+00 1.025477254459e+00 1.023140704069e+00 1.020780628380e+00 1.018398776951e+00 1.015996438242e+00 1.013573574976e+00 1.011131003095e+00 1.008670275297e+00 1.006188875177e+00 1.003691826820e+00 1.001177648093e+00 9.986468154121e-01 9.961013746381e-01 9.935409377626e-01 9.909673507035e-01 9.883815434816e-01 9.857813909929e-01 9.831718539294e-01 9.805529798696e-01 9.779239023300e-01 9.752879357380e-01 9.726422580019e-01 9.699915091794e-01 9.673351316104e-01 9.646747866076e-01 9.620124897077e-01 9.593455954943e-01 9.566787444474e-01 9.540106296363e-01 9.513464364665e-01 9.486824076475e-01 9.460221389282e-01 9.433661595926e-01 9.407151296203e-01 9.380723351299e-01 9.354371094205e-01 9.328110950941e-01 9.301951437004e-01 9.275909445540e-01 9.249995438733e-01 9.224206307026e-01 9.198609941423e-01 9.173148547011e-01 9.147869648028e-01 9.122790801492e-01 9.097902000748e-01 9.073257549569e-01 9.048821107049e-01 9.024635711452e-01 9.000705079872e-01 8.977037624857e-01 8.953671710444e-01 8.930570074581e-01 8.907796129654e-01 8.885334404128e-01 8.863215868738e-01 8.841427054625e-01 8.819995790263e-01 8.798953958145e-01 8.778271127596e-01 8.757999892899e-01 8.738120635574e-01 8.718674628670e-01 8.699654735925e-01 8.681060976578e-01 8.662949040938e-01 8.645262114601e-01 8.628081802024e-01 8.611363973360e-01 8.595139816029e-01 8.579423960627e-01 8.564221714087e-01 8.549526123824e-01 8.535359525872e-01 8.521748873839e-01 8.508665819060e-01 8.496138432080e-01 8.484168250248e-01 8.472755345153e-01 8.461938354610e-01 8.451668613289e-01 8.442001033841e-01 8.432896092239e-01 8.424394109618e-01 8.416484412522e-01 8.409151193848e-01 8.402429267224e-01 8.396283713603e-01 8.390747540132e-01 8.385788936600e-01 8.381444588740e-01 8.377693628057e-01 8.374522872878e-01 8.371947282829e-01 8.369950732730e-01 8.368546107944e-01 8.367708921552e-01 8.367450536966e-01 8.367753439858e-01 8.368610311708e-01 8.370026986664e-01 8.371978768198e-01 8.374488901514e-01 8.377493863705e-01 8.381017981938e-01 8.385057626398e-01 8.389575291075e-01 8.394578969290e-01 8.400044365821e-01 8.405987631753e-01 8.412331516255e-01 8.419137695582e-01 8.426339508349e-01 8.433933980658e-01 8.441921359534e-01 8.450256494373e-01 8.458961696489e-01 8.467969165092e-01 8.477307783172e-01 8.486932010971e-01 8.496811371123e-01 8.506989481442e-01 8.517353270482e-01 8.527958859359e-01 8.538743544632e-01 8.549730611915e-01 8.560846708588e-01 8.572087806143e-01 8.583467694332e-01 8.594895800792e-01 8.606426020275e-01 8.617980410473e-01 8.629578323621e-01 8.641162009339e-01 8.652732620882e-01 8.664261420586e-01 8.675699595185e-01 8.687083206589e-01 8.698327390600e-01 8.709456661294e-01 8.720404551925e-01 8.731196866721e-01 8.741767171508e-01 8.752118199781e-01 8.762247277000e-01 8.772055459177e-01 8.781632479874e-01 8.790847328431e-01 8.799759566970e-01 8.808303111550e-01 8.816477302440e-01 8.824256567072e-01 8.831599765848e-01 8.838545990561e-01 8.844973043437e-01 8.850982966942e-01 8.856457423830e-01 8.861433913100e-01 8.865864097900e-01 8.869730043926e-01 8.873074679892e-01 8.875770432886e-01 8.877921709246e-01 8.879407873986e-01 8.880304449212e-01 8.880514626548e-01 8.880087241470e-01 8.878987673807e-01 8.877157622385e-01 8.874686087256e-01 8.871438584860e-01 8.867516357994e-01 8.862810387060e-01 8.857404658747e-01 8.851232238204e-01 8.844272544818e-01 8.836586779124e-01 8.828074836065e-01 8.818852122507e-01 8.808765725265e-01 8.797958465156e-01 8.786316855064e-01 8.773887824120e-01 8.760685450738e-01 8.746650141059e-01 8.731885661799e-01 8.716257517016e-01 8.699908992722e-01 8.682716802368e-01 8.664782847698e-01 8.646069725660e-01 8.626577048433e-01 8.606359950692e-01 8.585334571145e-01 8.563664592010e-01 8.541178836184e-01 8.518066135198e-01 8.494180525602e-01 8.469666726119e-01 8.444486458710e-01 8.418629656576e-01 8.392210144358e-01 8.365113889567e-01 8.337510581170e-01 8.309281550429e-01 8.280582305492e-01 8.251351048770e-01 8.221633487043e-01 8.191497192373e-01 8.160895788637e-01 8.129968898433e-01 8.098615868238e-01 8.067014496132e-01 8.035072379415e-01 8.002930577337e-01 7.970557489720e-01 7.938002622230e-01 7.905373413319e-01 7.872597783525e-01 7.839829054349e-01 7.807028143945e-01 7.774302794860e-01 7.741656886874e-01 7.709145086565e-01 7.676857798423e-01 7.644755171035e-01 7.613004332922e-01 7.581532050561e-01 7.550514604926e-01 7.519885346166e-01 7.489772366194e-01 7.460237801818e-01 7.431247199734e-01 7.402984773861e-01 7.375359082111e-01 7.348541510232e-01 7.322514873347e-01 7.297387709718e-01 7.273163518508e-01 7.249884960797e-01 7.227683591476e-01 7.206503890741e-01 7.186494389251e-01 7.167590830531e-01 7.149963812189e-01 7.133550479282e-01 7.118449411427e-01 7.104706988677e-01 7.092298821333e-01 7.081361985742e-01 7.071814738316e-01 7.063810463520e-01 7.057258756784e-01 7.052278211374e-01 7.048854135643e-01 7.046979485728e-01 7.046729749393e-01 7.048043269169e-01 7.051029267039e-01 7.055570756166e-01 7.061795815135e-01 7.069604473881e-01 7.079034300058e-01 7.090107039755e-01 7.102727787714e-01 7.116994788148e-01 7.132751522181e-01 7.150116946880e-01 7.168955753386e-01 7.189302176850e-01 7.211125812283e-01 7.234319967617e-01 7.258958423667e-01 7.284858940964e-01 7.312128796885e-01 7.340592465846e-01 7.370298242225e-01 7.401139718079e-01 7.433043677085e-01 7.466029210978e-01 7.499926577168e-01 7.534809792267e-01 7.570464566348e-01 7.606976883049e-01 7.644168709517e-01 7.682018946637e-01 7.720467259888e-01 7.759395828540e-01 7.798804393267e-01 7.838524406108e-01 7.878616563359e-01 7.918863925261e-01 7.959294821853e-01 7.999788641343e-01 8.040252037847e-01 8.080690236109e-01 8.120918387619e-01 8.160969152202e-01 8.200667973735e-01 8.240029480518e-01 8.278912218488e-01 8.317261320738e-01 8.355050506556e-01 8.392103379912e-01 8.428483263243e-01 8.463997152156e-01 8.498669816011e-01 8.532359282652e-01 8.565054288448e-01 8.596663349778e-01 8.627113745578e-01 8.656400095146e-01 8.684404992738e-01 8.711107994689e-01 8.736422163787e-01 8.760332045060e-01 8.782783038467e-01 8.803710619533e-01 8.823102018192e-01 8.840895693494e-01 8.857089920413e-01 8.871611682256e-01 8.884485061666e-01 8.895648100512e-01 8.905098144653e-01 8.912850459670e-01 8.918858191202e-01 8.923157441967e-01 8.925721355022e-01 8.926592410629e-01 8.925743944303e-01 8.923236881533e-01 8.919091519945e-01 8.913336336800e-01 8.906023890947e-01 8.897165121767e-01 8.886878831521e-01 8.875158760086e-01 8.862123222297e-01 8.847829414422e-01 8.832356522034e-01 8.815799313223e-01 8.798231533046e-01 8.779799712650e-01 8.760558602738e-01 8.740667301688e-01 8.720213211017e-01 8.699335640120e-01 8.678169276556e-01 8.656824907416e-01 8.635476661973e-01 8.614231675293e-01 8.593262440117e-01 8.572684886749e-01 8.552674863642e-01 8.533364139198e-01 8.514908182640e-01 8.497455528530e-01 8.481140452478e-01 8.466126041322e-01 8.452519025728e-01 8.440488617146e-01 8.430129187547e-01 8.421558831609e-01 8.414918339058e-01 8.410285045719e-01 8.407772523301e-01 8.407435746854e-01 8.409370471377e-01 8.413620555132e-01 8.420256687711e-01 8.429261609519e-01 8.440717013778e-01 8.454591636280e-01 8.470900536162e-01 8.489620893217e-01 8.510704055034e-01 8.534152530711e-01 8.559844072478e-01 8.587786806570e-01 8.617845267183e-01 8.649956422195e-01 8.684018852855e-01 8.719912294285e-01 8.757559909749e-01 8.796782652996e-01 8.837533752638e-01 8.879587740615e-01 8.922898268235e-01 8.967270641684e-01 9.012556996808e-01 9.058686878803e-01 9.105392353651e-01 9.152669895061e-01 9.200264646003e-01 9.248080251231e-01 9.295985445538e-01 9.343782140298e-01 9.391413208243e-01 9.438669225204e-01 9.485486049632e-01 9.531650697062e-01 9.577108763218e-01 9.621695403056e-01 9.665311195493e-01 9.707855106825e-01 9.749138066916e-01 9.789174754791e-01 9.827737911674e-01 9.864822202589e-01 9.900262125518e-01 9.933985341408e-01 9.965963621480e-01 9.996008440169e-01 1.002416003415e+00 1.005022582953e+00 1.007425241998e+00 1.009610698441e+00 1.011576814873e+00 1.013320180560e+00 1.014832854932e+00 1.016118421745e+00 1.017167995544e+00 1.017988289221e+00 1.018574537474e+00 1.018930220241e+00 1.019058345635e+00 1.018961916151e+00 1.018648113877e+00 1.018122410424e+00 1.017396388877e+00 1.016475969975e+00 1.015377226914e+00 1.014109497688e+00 1.012693669107e+00 1.011141248524e+00 1.009475646593e+00 1.007714501596e+00 1.005878903381e+00 1.003996755050e+00 1.002087601269e+00 1.000183463162e+00 9.983060023692e-01 9.964892989323e-01 9.947554308087e-01 9.931375856387e-01 9.916671301206e-01 9.903659642585e-01 9.892719749079e-01 9.884019110954e-01 9.877893574944e-01 9.874538070705e-01 9.874189774517e-01 9.877048644675e-01 9.883231337899e-01 9.892939079316e-01 9.906204274647e-01 9.923132951020e-01 9.943698231502e-01 9.967902055577e-01 9.995685875816e-01 1.002690913861e+00 1.006145299508e+00 1.009908109885e+00 1.013960139292e+00 1.018271151394e+00 1.022809959619e+00 1.027543145957e+00 1.032433420643e+00 1.037440499336e+00 1.042521535466e+00 1.047633294224e+00 1.052729869166e+00 1.057765330758e+00 1.062690937903e+00 1.067461640446e+00 1.072028966690e+00 1.076348521307e+00 1.080374145824e+00 1.084061880947e+00 1.087370514384e+00 1.090259969409e+00 1.092695947210e+00 1.094640674031e+00 1.096069648385e+00 1.096952195516e+00 1.097268357140e+00 1.097001399873e+00 1.096138162080e+00 1.094672872282e+00 1.092602846784e+00 1.089937032938e+00 1.086683879784e+00 1.082864791999e+00 1.078503115014e+00 1.073632648143e+00 1.068295157390e+00 1.062534460939e+00 1.056410706836e+00 1.049981950926e+00 1.043319538736e+00 1.036499087420e+00 1.029602245704e+00 1.022715649040e+00 1.015927818133e+00 1.009334896215e+00 1.003029965041e+00 9.971090202296e-01 9.916629305557e-01 9.867794859210e-01 9.825401047562e-01 9.790176411660e-01 9.762774458426e-01 9.743661248647e-01 9.733224330956e-01 9.731648414352e-01 9.738994953740e-01 9.755139812958e-01 9.779796863489e-01 9.812525915645e-01 9.852715410266e-01 9.899651757842e-01 9.952462449053e-01 1.001020799654e+00 1.007187714494e+00 1.013637754546e+00 1.020263154260e+00 1.026952997793e+00 1.033597982657e+00 1.040090503639e+00 1.046336419862e+00 1.052237290926e+00 1.057713741876e+00 1.062690048497e+00 1.067102810480e+00 1.070904522988e+00 1.074052373130e+00 1.076525662393e+00 1.078315808239e+00 1.079422375570e+00 1.079869956248e+00 1.079690266694e+00 1.078934626759e+00 1.077669531867e+00 1.075972872243e+00 1.073941280068e+00 1.071679064402e+00 1.069306616943e+00 1.066954260589e+00 1.064756844120e+00 1.062862033635e+00 1.061402949373e+00 1.060532066145e+00 1.060375366158e+00 1.061060625131e+00 1.062697118119e+00 1.065365047365e+00 1.069136495576e+00 1.074035695954e+00 1.080076914793e+00 1.087221764917e+00 1.095414273948e+00 1.104561295059e+00 1.114537650943e+00 1.125204779277e+00 1.136379302344e+00 1.147896878321e+00 1.159545856922e+00 1.171140521886e+00 1.182483065169e+00 1.190620125564e+00 1.197543113327e+00 1.203624862041e+00 1.209363532732e+00 1.215211105606e+00 1.221398608779e+00 1.227841450047e+00 1.234181452652e+00 1.239870994221e+00 1.244322700589e+00 1.247126604616e+00 1.248141455657e+00 1.247534986025e+00 1.245743574589e+00 1.243343509110e+00 1.240858283843e+00 1.238606766235e+00 1.236622329238e+00 1.234624063763e+00 1.232117965801e+00 1.228575938591e+00 1.223587844277e+00 1.216978240328e+00 1.208895390874e+00 1.199737110884e+00 1.190040012491e+00 1.180309573994e+00 1.170870024573e+00 1.161741121334e+00 1.152659855529e+00 1.143164511952e+00 1.132746012359e+00 1.121035788822e+00 1.107955128899e+00 1.093746684448e+00 1.078958026393e+00 1.064312449426e+00 1.050515370533e+00 1.038086860242e+00 1.027251756325e+00 1.017914125059e+00 1.009748376654e+00 1.002387432641e+00 9.955944140593e-01 9.893860538620e-01 9.840828977078e-01 9.802406489541e-01 9.784614365540e-01 9.792091673105e-01 9.826441607595e-01 9.885250633328e-01 9.962817267977e-01 1.005174133126e+00 1.014477880754e+00 1.023684017964e+00 1.032616449079e+00 1.041421907690e+00 1.050463888432e+00 1.060185844520e+00 1.070898181681e+00 1.082646783222e+00 1.095178298816e+00 1.107988638594e+00 1.120454284240e+00 1.131999850855e+00 1.142265270960e+00 1.151138478736e+00 1.158777160115e+00 1.165503408919e+00 1.171656767361e+00 1.177440431758e+00 1.182843943038e+00 1.187611636936e+00 1.191314427698e+00 1.193515042549e+00 1.193928081143e+00 1.192555683508e+00 1.189785136955e+00 1.186377170870e+00 1.183372724165e+00 1.182025552313e+00 1.183769360822e+00 1.190331094621e+00 1.203078397952e+00 1.185665878081e+00 1.131320446800e+00 1.057956109477e+00 9.947678845430e-01 9.711828277324e-01 9.985635239653e-01 1.061082592529e+00 1.128134754018e+00 1.171949200350e+00 1.176469486070e+00 1.139601361088e+00 1.073357028931e+00 1.002401495321e+00 9.578523547396e-01 9.619549944569e-01 1.011683238517e+00 1.081225674970e+00 1.139859703506e+00 1.165352600256e+00 1.148529645389e+00 1.094100570464e+00 1.020174033395e+00 9.554166483788e-01 9.291841662013e-01 9.536067405623e-01 1.013883618390e+00 1.080123876520e+00 1.125064250117e+00 1.132859555518e+00 1.101265285111e+00 1.041564918653e+00 9.770223013824e-01 9.368644329692e-01 9.420024458105e-01 9.900807137939e-01 1.057449244945e+00 1.115414174600e+00 1.142729429584e+00 1.130164253476e+00 1.081361676649e+00 1.012571263170e+00 9.504581907642e-01 9.238636436960e-01 9.476573094895e-01 1.011521482754e+00 1.088552596003e+00 1.151670484914e+00 1.182704058364e+00 1.174498785715e+00 1.130577816360e+00 1.064100719478e+00 9.957116487297e-01 9.484731254763e-01 9.383358591899e-01 9.650897369907e-01 1.013403033451e+00 1.063100355964e+00 1.098107560405e+00 1.109882753633e+00 1.097429015867e+00 1.065980704006e+00 1.025187556303e+00 9.866193157538e-01 9.606422870710e-01 9.530973258718e-01 9.634987076866e-01 9.859634946072e-01 1.012106967919e+00 1.033940985050e+00 1.045655783560e+00 1.044478785365e+00 1.030961753050e+00 1.009056734980e+00 9.856041006588e-01 9.689071394252e-01 9.659973059321e-01 9.794378370985e-01 1.005643661977e+00 1.036067629042e+00 1.060513760117e+00 1.070517907640e+00 1.061860883562e+00 1.035932533863e+00 1.000027490087e+00 9.660993431353e-01 9.470959556000e-01 9.511829727412e-01 9.769437437944e-01 1.013955554336e+00 1.048076882528e+00 1.067194074869e+00 1.064756141028e+00 1.041251225388e+00 1.004229326146e+00 9.667122045034e-01 9.432725986885e-01 9.436931471160e-01 9.676516995981e-01 1.005044388005e+00 1.041752239815e+00 1.065751534956e+00 1.070647827454e+00 1.056769827965e+00 1.030592827452e+00 1.002725243822e+00 9.841737616665e-01 9.817231422460e-01 9.946532697530e-01 1.015483626528e+00 1.033990557490e+00 1.041636910315e+00 1.034348996010e+00 1.013723670504e+00
 4.875887210683e-01 4.885408158321e-01 4.894463817680e-01 4.903765257657e-01 4.913960946744e-01 4.925039308350e-01 4.936496198902e-01 4.947901418448e-01 4.958977989027e-01 4.969417123575e-01 4.979076355689e-01 4.988332253610e-01 4.998060454173e-01 5.008916212814e-01 5.020824895249e-01 5.033186568882e-01 5.045249495572e-01 5.056460437040e-01 5.066588640442e-01 5.076023784388e-01 5.085630792577e-01 5.096195889809e-01 5.107875447925e-01 5.120213536180e-01 5.132543928397e-01 5.144278760704e-01 5.155001158427e-01 5.164726563542e-01 5.174130845941e-01 5.184201805850e-01 5.195565592764e-01 5.207907399444e-01 5.220296323187e-01 5.231891996673e-01 5.242373901863e-01 5.252037763647e-01 5.261527203232e-01 5.271493508100e-01 5.282223854821e-01 5.293557678970e-01 5.305078277483e-01 5.316447058684e-01 5.327381621524e-01 5.337713593653e-01 5.347507058124e-01 5.357199308887e-01 5.367420740009e-01 5.378434890637e-01 5.389996171335e-01 5.401574359722e-01 5.412786208882e-01 5.423560377002e-01 5.434002288857e-01 5.444291326481e-01 5.454645893319e-01 5.465214187738e-01 5.476169536136e-01 5.487685758988e-01 5.499668030415e-01 5.511609765286e-01 5.522811617488e-01 5.532981693756e-01 5.542627451863e-01 5.552672613900e-01 5.563720383565e-01 5.575661456823e-01 5.587728213851e-01 5.599167407084e-01 5.609683762071e-01 5.619665528745e-01 5.629798479113e-01 5.640431881359e-01 5.651381607563e-01 5.662344242441e-01 5.673255916771e-01 5.684349204689e-01 5.695702607105e-01 5.707156655978e-01 5.718293347475e-01 5.728822832193e-01 5.738932598447e-01 5.749249002343e-01 5.760422841752e-01 5.772548018567e-01 5.784997308769e-01 5.796968075378e-01 5.808036335856e-01 5.818450828978e-01 5.828814106122e-01 5.839750065947e-01 5.851385659949e-01 5.863383280807e-01 5.875261762571e-01 5.886775969695e-01 5.898005547239e-01 5.909091112335e-01 5.920082292518e-01 5.930904296645e-01 5.941572876010e-01 5.952258244728e-01 5.963283633870e-01 5.974867783707e-01 5.986879253671e-01 5.998751923826e-01 6.009880768184e-01 6.020151459091e-01 6.030049479166e-01 6.040387726234e-01 6.051810427554e-01 6.064271785805e-01 6.077026427181e-01 6.089101034363e-01 6.099992898008e-01 6.110022524337e-01 6.120059333181e-01 6.130892711999e-01 6.142705717284e-01 6.154998229034e-01 6.166978818633e-01 6.178142163253e-01 6.188645117935e-01 6.199016327252e-01 6.209774962886e-01 6.220996816237e-01 6.232388274485e-01 6.243564721924e-01 6.254436321574e-01 6.265264791424e-01 6.276405187685e-01 6.287976304949e-01 6.299662353200e-01 6.310986632778e-01 6.321722917512e-01 6.332084941727e-01 6.342608364885e-01 6.353769092397e-01 6.365607257950e-01 6.377714578494e-01 6.389442055102e-01 6.400414076172e-01 6.410678926694e-01 6.420695066314e-01 6.431049579265e-01 6.442123165768e-01 6.453908057321e-01 6.465978570004e-01 6.477788344870e-01 6.488911170500e-01 6.499327958564e-01 6.509384212072e-01 6.519672590396e-01 6.530609692316e-01 6.542229008475e-01 6.554181212411e-01 6.565972447931e-01 6.577231480937e-01 6.587878000800e-01 6.598159905878e-01 6.608464684463e-01 6.619154792266e-01 6.630385213556e-01 6.642016257018e-01 6.653762935252e-01 6.665200570039e-01 6.676085558974e-01 6.686494424616e-01 6.696698374300e-01 6.707088605443e-01 6.717876968012e-01 6.729073669264e-01 6.740397225753e-01 6.751501755979e-01 6.762229351877e-01 6.772580319963e-01 6.782714694850e-01 6.792924658272e-01 6.803392170992e-01 6.814089932126e-01 6.824896749911e-01 6.835608699466e-01 6.846106893368e-01 6.856365006060e-01 6.866540323772e-01 6.876778458965e-01 6.887137945653e-01 6.897565878532e-01 6.907992029907e-01 6.918348332527e-01 6.928642604416e-01 6.938946741662e-01 6.949333090099e-01 6.959739945378e-01 6.970127235935e-01 6.980414907623e-01 6.990638271036e-01 7.000823769122e-01 7.011058678699e-01 7.021397921473e-01 7.031778925887e-01 7.042081059506e-01 7.052243733039e-01 7.062264952205e-01 7.072232852724e-01 7.082266680123e-01 7.092341963950e-01 7.102383357022e-01 7.112311186501e-01 7.122099847194e-01 7.131824775255e-01 7.141577367203e-01 7.151409013631e-01 7.161281423063e-01 7.171063276578e-01 7.180748374757e-01 7.190386785847e-01 7.200076281002e-01 7.209853307293e-01 7.219689300986e-01 7.229472107475e-01 7.239097918697e-01 7.248648837895e-01 7.258219725081e-01 7.267831703453e-01 7.277445074681e-01 7.286981711478e-01 7.296364649732e-01 7.305628371052e-01 7.314907595649e-01 7.324236883465e-01 7.333565844672e-01 7.342851733394e-01 7.352057788587e-01 7.361210806870e-01 7.370389815601e-01 7.379607811054e-01 7.388814006677e-01 7.397927137284e-01 7.406985022869e-01 7.416023556526e-01 7.425053791568e-01 7.434082167075e-01 7.443059437215e-01 7.451919668359e-01 7.460707575691e-01 7.469504626981e-01 7.478315097297e-01 7.487107601942e-01 7.495869636430e-01 7.504555763951e-01 7.513172508034e-01 7.521823117122e-01 7.530481511776e-01 7.539099439598e-01 7.547683822274e-01 7.556219512567e-01 7.564704877466e-01 7.573161459391e-01 7.581615746092e-01 7.590016579282e-01 7.598343413272e-01 7.606633728238e-01 7.614891529842e-01 7.623128031388e-01 7.631344071359e-01 7.639542100536e-01 7.647683058439e-01 7.655795555332e-01 7.663879680806e-01 7.671890905603e-01 7.679889125186e-01 7.687863230200e-01 7.695806648803e-01 7.703718178152e-01 7.711614594541e-01 7.719449624612e-01 7.727230730161e-01 7.734994909601e-01 7.742738561975e-01 7.750463776531e-01 7.758156798314e-01 7.765822424387e-01 7.773433992607e-01 7.781001260116e-01 7.788563789618e-01 7.796083703809e-01 7.803574213702e-01 7.811031849502e-01 7.818434142597e-01 7.825797770447e-01 7.833128186340e-01 7.840447577924e-01 7.847725474024e-01 7.854985455360e-01 7.862212555291e-01 7.869382569038e-01 7.876530331634e-01 7.883623376694e-01 7.890682126143e-01 7.897721456313e-01 7.904736553406e-01 7.911724506894e-01 7.918681394054e-01 7.925621418756e-01 7.932498132762e-01 7.939338636583e-01 7.946155769643e-01 7.952923724936e-01 7.959678024310e-01 7.966412820738e-01 7.973130840830e-01 7.979792267216e-01 7.986432645780e-01 7.993032228827e-01 7.999562028835e-01 8.006103852586e-01 8.012634797340e-01 8.019108310502e-01 8.025588169281e-01 8.032021957332e-01 8.038414432431e-01 8.044785645252e-01 8.051136016348e-01 8.057450212495e-01 8.063740324884e-01 8.070013507421e-01 8.076262605641e-01 8.082485199157e-01 8.088674469582e-01 8.094837595416e-01 8.100971479771e-01 8.107084617995e-01 8.113160588404e-01 8.119222926056e-01 8.125269502557e-01 8.131295219064e-01 8.137295401805e-01 8.143267344328e-01 8.149191472976e-01 8.155099789713e-01 8.160994430627e-01 8.166902814857e-01 8.172784832240e-01 8.178645542354e-01 8.184477305859e-01 8.190264329453e-01 8.196067693708e-01 8.201850694900e-01 8.207622824432e-01 8.213387059415e-01 8.219116399791e-01 8.224808603490e-01 8.230511065043e-01 8.236192537391e-01 8.241858130262e-01 8.247510468263e-01 8.253145077121e-01 8.258743959822e-01 8.264330238852e-01 8.269926688647e-01 8.275504828425e-01 8.281088719185e-01 8.286653723792e-01 8.292189213119e-01 8.297728228843e-01 8.303240347110e-01 8.308768773360e-01 8.314306573514e-01 8.319820954212e-01 8.325337463638e-01 8.330843396619e-01 8.336341314774e-01 8.341835781365e-01 8.347335201287e-01 8.352835868879e-01 8.358321734267e-01 8.363821624232e-01 8.369303814108e-01 8.374791092179e-01 8.380271479235e-01 8.385763272279e-01 8.391263115924e-01 8.396749988682e-01 8.402250760074e-01 8.407742365125e-01 8.413244057492e-01 8.418776538842e-01 8.424285068239e-01 8.429815276470e-01 8.435354225471e-01 8.440899899040e-01 8.446463217199e-01 8.452021967727e-01 8.457596902790e-01 8.463185729105e-01 8.468790239570e-01 8.474408379627e-01 8.480036344280e-01 8.485676530839e-01 8.491342856602e-01 8.497022028326e-01 8.502725246380e-01 8.508461565712e-01 8.514211546859e-01 8.519971993585e-01 8.525745765375e-01 8.531557227641e-01 8.537379948091e-01 8.543238130923e-01 8.549134895191e-01 8.555029564647e-01 8.560972757728e-01 8.566924861913e-01 8.572915652129e-01 8.578928766083e-01 8.584982026977e-01 8.591058208790e-01 8.597177171932e-01 8.603326857572e-01 8.609506441939e-01 8.615714827242e-01 8.621955995438e-01 8.628244605461e-01 8.634570174255e-01 8.640932884106e-01 8.647335872526e-01 8.653775126791e-01 8.660243246956e-01 8.666763404745e-01 8.673349520175e-01 8.679957952735e-01 8.686619368274e-01 8.693332015572e-01 8.700082204128e-01 8.706884218117e-01 8.713731169895e-01 8.720638069103e-01 8.727593637166e-01 8.734605886484e-01 8.741664681765e-01 8.748762162598e-01 8.755912862503e-01 8.763137365811e-01 8.770428580747e-01 8.777748670584e-01 8.785130996928e-01 8.792565312497e-01 8.800066879460e-01 8.807625457729e-01 8.815256590950e-01 8.822937454591e-01 8.830677867157e-01 8.838488761884e-01 8.846356962351e-01 8.854292734760e-01 8.862302171675e-01 8.870366664265e-01 8.878502557508e-01 8.886694758536e-01 8.894967304205e-01 8.903319535552e-01 8.911724375895e-01 8.920194662963e-01 8.928740766182e-01 8.937362657676e-01 8.946056287063e-01 8.954833512777e-01 8.963664261049e-01 8.972579244263e-01 8.981560234316e-01 8.990616474559e-01 8.999760490265e-01 9.008976878055e-01 9.018276849913e-01 9.027642255737e-01 9.037080513635e-01 9.046603313200e-01 9.056213460622e-01 9.065894097846e-01 9.075657286779e-01 9.085511220272e-01 9.095424277350e-01 9.105427333724e-01 9.115506942418e-01 9.125668744080e-01 9.135912213104e-01 9.146236524662e-01 9.156644107925e-01 9.167125836169e-01 9.177695443225e-01 9.188348223409e-01 9.199093466308e-01 9.209912161224e-01 9.220809094660e-01 9.231783445789e-01 9.242845366270e-01 9.254007064144e-01 9.265220316080e-01 9.276530935630e-01 9.287928873414e-01 9.299413234708e-01 9.310969154792e-01 9.322606754144e-01 9.334326636803e-01 9.346129591505e-01 9.358025185377e-01 9.369983755172e-01 9.382030311725e-01 9.394158505174e-01 9.406377133644e-01 9.418664654288e-01 9.431017200979e-01 9.443472068606e-01 9.456004612734e-01 9.468606998430e-01 9.481283831225e-01 9.494048430062e-01 9.506879151954e-01 9.519785825551e-01 9.532774708115e-01 9.545827849908e-01 9.558968803231e-01 9.572161081355e-01 9.585442578162e-01 9.598792704229e-01 9.612204411434e-01 9.625692497755e-01 9.639245749274e-01 9.652872767194e-01 9.666571154501e-01 9.680322014867e-01 9.694135840479e-01 9.708017646106e-01 9.721955454681e-01 9.735965245214e-01 9.750033734969e-01 9.764149176730e-01 9.778331316487e-01 9.792568053161e-01 9.806850492192e-01 9.821199189914e-01 9.835592813981e-01 9.850044369784e-01 9.864552888825e-01 9.879094487233e-01 9.893680993431e-01 9.908312798517e-01 9.923002371572e-01 9.937723881773e-01 9.952480884523e-01 9.967286191620e-01 9.982112773058e-01 9.996979768680e-01 1.001188537528e+00 1.002681530065e+00 1.004177622553e+00 1.005676145790e+00 1.007176641402e+00 1.008680598034e+00 1.010186116744e+00 1.011693123661e+00 1.013202495565e+00 1.014713632047e+00 1.016225323853e+00 1.017739156362e+00 1.019251763992e+00 1.020766112040e+00 1.022282691146e+00 1.023797858353e+00 1.025313449705e+00 1.026827762445e+00 1.028342053565e+00 1.029854563036e+00 1.031367993168e+00 1.032879203137e+00 1.034388367874e+00 1.035895105762e+00 1.037401094343e+00 1.038903738479e+00 1.040404845947e+00 1.041902879083e+00 1.043397976883e+00 1.044889303586e+00 1.046377497887e+00 1.047861574187e+00 1.049341964383e+00 1.050816953686e+00 1.052287448188e+00 1.053752955481e+00 1.055212940834e+00 1.056668233486e+00 1.058116059917e+00 1.059557642717e+00 1.060993338643e+00 1.062421937179e+00 1.063843997508e+00 1.065258851069e+00 1.066664918280e+00 1.068064093624e+00 1.069454263301e+00 1.070835832057e+00 1.072208792929e+00 1.073571175576e+00 1.074925861272e+00 1.076269224741e+00 1.077602388282e+00 1.078925427110e+00 1.080238058439e+00 1.081537657443e+00 1.082827215550e+00 1.084105202767e+00 1.085369323877e+00 1.086622043407e+00 1.087860715951e+00 1.089087902515e+00 1.090301046902e+00 1.091499991867e+00 1.092684350956e+00 1.093854087544e+00 1.095010614321e+00 1.096150252726e+00 1.097274981895e+00 1.098382981557e+00 1.099474870519e+00 1.100552061892e+00 1.101610613775e+00 1.102652098699e+00 1.103675907182e+00 1.104682388333e+00 1.105670695883e+00 1.106639470506e+00 1.107590779537e+00 1.108520507515e+00 1.109432457249e+00 1.110324151966e+00 1.111194970850e+00 1.112045703308e+00 1.112875665197e+00 1.113684002059e+00 1.114470939141e+00 1.115236342564e+00 1.115979868211e+00 1.116699595367e+00 1.117395446689e+00 1.118070966396e+00 1.118721205424e+00 1.119346629663e+00 1.119949964630e+00 1.120527946457e+00 1.121081498988e+00 1.121608647695e+00 1.122111839499e+00 1.122588035073e+00 1.123038525323e+00 1.123463442809e+00 1.123861621019e+00 1.124232593309e+00 1.124575549558e+00 1.124891209339e+00 1.125180659727e+00 1.125440254669e+00 1.125673015443e+00 1.125877509279e+00 1.126052151730e+00 1.126196806981e+00 1.126313530490e+00 1.126399092220e+00 1.126456322379e+00 1.126482506333e+00 1.126478289728e+00 1.126443109950e+00 1.126378184654e+00 1.126281767875e+00 1.126151858281e+00 1.125994062814e+00 1.125802955699e+00 1.125579118190e+00 1.125323985200e+00 1.125035660575e+00 1.124716457473e+00 1.124363141947e+00 1.123977424216e+00 1.123558579735e+00 1.123105005288e+00 1.122620034960e+00 1.122100716769e+00 1.121547351783e+00 1.120960940935e+00 1.120339770584e+00 1.119685256203e+00 1.118996212264e+00 1.118272890205e+00 1.117515624574e+00 1.116723155901e+00 1.115896992557e+00 1.115034793258e+00 1.114139598103e+00 1.113209082689e+00 1.112243369659e+00 1.111245050330e+00 1.110209002033e+00 1.109139823657e+00 1.108034905016e+00 1.106895877109e+00 1.105721600336e+00 1.104512190769e+00 1.103270059794e+00 1.101989923764e+00 1.100677374091e+00 1.099329554159e+00 1.097947771454e+00 1.096532364002e+00 1.095081722126e+00 1.093597005927e+00 1.092078681539e+00 1.090526428832e+00 1.088940590652e+00 1.087320462484e+00 1.085669022499e+00 1.083982164988e+00 1.082264118229e+00 1.080513193370e+00 1.078728843763e+00 1.076913598629e+00 1.075065659275e+00 1.073186792547e+00 1.071277244642e+00 1.069335238516e+00 1.067363563460e+00 1.065362268736e+00 1.063330414186e+00 1.061268705842e+00 1.059179540503e+00 1.057061219203e+00 1.054913847180e+00 1.052739761129e+00 1.050538664924e+00 1.048310142910e+00 1.046054355330e+00 1.043774484154e+00 1.041470064477e+00 1.039139514556e+00 1.036785615125e+00 1.034408308297e+00 1.032008493436e+00 1.029586242025e+00 1.027143605495e+00 1.024678524015e+00 1.022194273858e+00 1.019690391235e+00 1.017168038650e+00 1.014627599107e+00 1.012070957046e+00 1.009497589813e+00 1.006908897729e+00 1.004305776033e+00 1.001687329124e+00 9.990578961174e-01 9.964144443116e-01 9.937612294275e-01 9.910981208069e-01 9.884251354546e-01 9.857447733012e-01 9.830554842960e-01 9.803623249936e-01 9.776621367224e-01 9.749592794505e-01 9.722524798746e-01 9.695432863935e-01 9.668341676267e-01 9.641241068722e-01 9.614169935603e-01 9.587103486290e-01 9.560093063918e-01 9.533105799108e-01 9.506186342796e-01 9.479358805386e-01 9.452592161896e-01 9.425927521176e-01 9.399375317987e-01 9.372939628791e-01 9.346653639867e-01 9.320492472497e-01 9.294514138369e-01 9.268690260507e-01 9.243064057179e-01 9.217631742589e-01 9.192407983527e-01 9.167413053261e-01 9.142647887020e-01 9.118159498145e-01 9.093901000402e-01 9.069930167721e-01 9.046263689296e-01 9.022883385202e-01 8.999826830239e-01 8.977088343489e-01 8.954723592535e-01 8.932682590896e-01 8.911017212175e-01 8.889752555917e-01 8.868851040171e-01 8.848385912481e-01 8.828297557523e-01 8.808676261137e-01 8.789482951937e-01 8.770733125340e-01 8.752455719685e-01 8.734644551857e-01 8.717332177876e-01 8.700495364299e-01 8.684177115742e-01 8.668358243103e-01 8.653073658805e-01 8.638322354360e-01 8.624096653268e-01 8.610442843677e-01 8.597321945289e-01 8.584783214815e-01 8.572812352411e-01 8.561412635422e-01 8.550588811003e-01 8.540354549120e-01 8.530720359657e-01 8.521661326468e-01 8.513215816627e-01 8.505352815879e-01 8.498115498622e-01 8.491473844770e-01 8.485413126064e-01 8.479995707318e-01 8.475149209282e-01 8.470929319700e-01 8.467299087883e-01 8.464277452070e-01 8.461839760957e-01 8.459997014043e-01 8.458752941104e-01 8.458072481828e-01 8.457990004094e-01 8.458444866027e-01 8.459487960072e-01 8.461078939348e-01 8.463219012710e-01 8.465886606162e-01 8.469072366684e-01 8.472791574955e-01 8.476990119404e-01 8.481700691082e-01 8.486883459541e-01 8.492520560675e-01 8.498641479126e-01 8.505169648767e-01 8.512139701321e-01 8.519495275822e-01 8.527261739516e-01 8.535389970063e-01 8.543877357223e-01 8.552708728767e-01 8.561842519667e-01 8.571307681632e-01 8.581025678354e-01 8.591021230716e-01 8.601256706091e-01 8.611706784241e-01 8.622378763996e-01 8.633210398993e-01 8.644232620511e-01 8.655369676741e-01 8.666630732783e-01 8.677981535655e-01 8.689411818095e-01 8.700894211725e-01 8.712402850599e-01 8.723932862693e-01 8.735416141213e-01 8.746887660899e-01 8.758271299914e-01 8.769593844975e-01 8.780787008899e-01 8.791849989039e-01 8.802769770702e-01 8.813491322909e-01 8.824033135401e-01 8.834326529120e-01 8.844416881848e-01 8.854208424315e-01 8.863719746768e-01 8.872915262122e-01 8.881770023189e-01 8.890293600689e-01 8.898405749867e-01 8.906149132996e-01 8.913452175641e-01 8.920332202554e-01 8.926742933501e-01 8.932665510490e-01 8.938118990616e-01 8.943003802830e-01 8.947414375209e-01 8.951204195076e-01 8.954475034898e-01 8.957131434620e-01 8.959187520144e-01 8.960631123365e-01 8.961404801560e-01 8.961583060807e-01 8.961035265947e-01 8.959879762507e-01 8.957951265189e-01 8.955374513562e-01 8.952064702519e-01 8.948008461215e-01 8.943259338040e-01 8.937699046071e-01 8.931455306138e-01 8.924358839232e-01 8.916577214766e-01 8.907961973618e-01 8.898602295403e-01 8.888447411076e-01 8.877482305238e-01 8.865776567510e-01 8.853206280309e-01 8.839919381921e-01 8.825775278750e-01 8.810894213723e-01 8.795187840178e-01 8.778699501760e-01 8.761460398313e-01 8.743386695689e-01 8.724637786018e-01 8.705031755261e-01 8.684763655265e-01 8.663684464179e-01 8.641929541301e-01 8.619430649879e-01 8.596236835618e-01 8.572388595731e-01 8.547822084808e-01 8.522681832277e-01 8.496834360398e-01 8.470446964025e-01 8.443421081665e-01 8.415859320719e-01 8.387763324789e-01 8.359120307486e-01 8.330063828038e-01 8.300470729392e-01 8.270521831631e-01 8.240126159795e-01 8.209402172422e-01 8.178334561993e-01 8.146966848412e-01 8.115394040085e-01 8.083545177382e-01 8.051566950716e-01 8.019401641986e-01 7.987205870634e-01 7.954920029984e-01 7.922624782085e-01 7.890397720247e-01 7.858204680932e-01 7.826215002121e-01 7.794332346160e-01 7.762750630140e-01 7.731379376363e-01 7.700377391073e-01 7.669759416139e-01 7.639542405488e-01 7.609861020850e-01 7.580660975385e-01 7.552116719941e-01 7.524154960146e-01 7.496948224652e-01 7.470470228928e-01 7.444788182242e-01 7.420004988118e-01 7.396081762770e-01 7.373178501588e-01 7.351221211238e-01 7.330396102216e-01 7.310629953886e-01 7.292049457999e-01 7.274684942748e-01 7.258541747415e-01 7.243742062931e-01 7.230230793145e-01 7.218147913209e-01 7.207429466263e-01 7.198181618588e-01 7.190415442694e-01 7.184152666702e-01 7.179456036079e-01 7.176266630332e-01 7.174714973996e-01 7.174707980699e-01 7.176371086020e-01 7.179619532570e-01 7.184500994633e-01 7.191047592565e-01 7.199183876656e-01 7.209005212174e-01 7.220398589573e-01 7.233472481334e-01 7.248097742770e-01 7.264324998413e-01 7.282132433387e-01 7.301442468182e-01 7.322326981200e-01 7.344626775767e-01 7.368449793206e-01 7.393608846356e-01 7.420180182245e-01 7.448064609306e-01 7.477209161335e-01 7.507625041717e-01 7.539164597398e-01 7.571887609512e-01 7.605613219655e-01 7.640401701994e-01 7.676090184681e-01 7.712680646834e-01 7.750099583735e-01 7.788233313181e-01 7.827093409372e-01 7.866507481861e-01 7.906527678111e-01 7.946953842589e-01 7.987821231450e-01 8.028981193220e-01 8.070373430823e-01 8.111982672739e-01 8.153616128839e-01 8.195329649749e-01 8.236916610866e-01 8.278418064871e-01 8.319668073321e-01 8.360626157973e-01 8.401239553932e-01 8.441356867157e-01 8.480999247056e-01 8.520003904537e-01 8.558374675398e-01 8.595968722877e-01 8.632745500446e-01 8.668648987781e-01 8.703564564789e-01 8.737485497285e-01 8.770270690240e-01 8.801933593785e-01 8.832346873143e-01 8.861490296128e-01 8.889300739554e-01 8.915710374764e-01 8.940686349116e-01 8.964139429821e-01 8.986094906556e-01 9.006429371116e-01 9.025175951806e-01 9.042261591046e-01 9.057661574191e-01 9.071367070871e-01 9.083327224817e-01 9.093563467499e-01 9.102027366821e-01 9.108752624453e-01 9.113702330773e-01 9.116893013990e-01 9.118347689831e-01 9.118067471114e-01 9.116110449363e-01 9.112454911974e-01 9.107191155592e-01 9.100320908710e-01 9.091909150235e-01 9.082016748688e-01 9.070713939302e-01 9.058061744866e-01 9.044113494851e-01 9.029006082012e-01 9.012784735504e-01 8.995575726322e-01 8.977453279085e-01 8.958552696790e-01 8.938991941728e-01 8.918861298453e-01 8.898325841905e-01 8.877487940108e-01 8.856498993626e-01 8.835484010943e-01 8.814607712026e-01 8.794002890336e-01 8.773809209137e-01 8.754183929025e-01 8.735263258534e-01 8.717210528365e-01 8.700166185647e-01 8.684264515011e-01 8.669643322342e-01 8.656462559437e-01 8.644822759630e-01 8.634862587930e-01 8.626689838805e-01 8.620423187514e-01 8.616139456359e-01 8.613949611713e-01 8.613941905679e-01 8.616154290180e-01 8.620668937706e-01 8.627502067393e-01 8.636704055251e-01 8.648297482514e-01 8.662275944330e-01 8.678651826455e-01 8.697360533126e-01 8.718439774311e-01 8.741781018020e-01 8.767354209574e-01 8.795107532269e-01 8.824933126447e-01 8.856779189803e-01 8.890510470798e-01 8.926078899158e-01 8.963305406750e-01 9.002139709290e-01 9.042401611523e-01 9.083987023546e-01 9.126808805414e-01 9.170618875057e-01 9.215432235012e-01 9.260957256780e-01 9.307166867024e-01 9.353883568120e-01 9.400923107417e-01 9.448233627037e-01 9.495574841808e-01 9.542913258207e-01 9.589996402286e-01 9.636790721820e-01 9.683105160846e-01 9.728837028909e-01 9.773875220968e-01 9.818012393120e-01 9.861246693635e-01 9.903344344135e-01 9.944288140595e-01 9.983896871201e-01 1.002209497244e+00 1.005878639627e+00 1.009380229031e+00 1.012715141411e+00 1.015863456868e+00 1.018826325587e+00 1.021587561346e+00 1.024142085890e+00 1.026486407958e+00 1.028606270205e+00 1.030504257632e+00 1.032170214846e+00 1.033604516880e+00 1.034799564598e+00 1.035756166990e+00 1.036473821037e+00 1.036952204788e+00 1.037193835013e+00 1.037200145270e+00 1.036979004130e+00 1.036532897781e+00 1.035873452169e+00 1.035006489225e+00 1.033948660332e+00 1.032706160721e+00 1.031298577715e+00 1.029742280688e+00 1.028053858395e+00 1.026258420720e+00 1.024371287727e+00 1.022422492188e+00 1.020431984457e+00 1.018431918670e+00 1.016447506752e+00 1.014506312275e+00 1.012642021981e+00 1.010877052092e+00 1.009251660212e+00 1.007785876990e+00 1.006516956974e+00 1.005468653710e+00 1.004669087886e+00 1.004146256275e+00 1.003917453746e+00 1.004011075874e+00 1.004437486351e+00 1.005216070962e+00 1.006355887899e+00 1.007863629660e+00 1.009744024749e+00 1.011993171558e+00 1.014607557877e+00 1.017574113220e+00 1.020883337550e+00 1.024510817813e+00 1.028435150020e+00 1.032631013742e+00 1.037066333454e+00 1.041704597834e+00 1.046510824165e+00 1.051443374466e+00 1.056458458620e+00 1.061512668872e+00 1.066559858036e+00 1.071552507804e+00 1.076440643369e+00 1.081177395838e+00 1.085713793540e+00 1.090003269834e+00 1.093998706972e+00 1.097655316436e+00 1.100930076869e+00 1.103780589973e+00 1.106171303821e+00 1.108064572406e+00 1.109431381121e+00 1.110243794439e+00 1.110478447653e+00 1.110118747544e+00 1.109151190386e+00 1.107568359387e+00 1.105369937385e+00 1.102562748316e+00 1.099156095281e+00 1.095171561867e+00 1.090636545352e+00 1.085583330445e+00 1.080056280450e+00 1.074104264369e+00 1.067783108615e+00 1.061159427203e+00 1.054304334576e+00 1.047298877891e+00 1.040225216966e+00 1.033176667773e+00 1.026242545327e+00 1.019523510111e+00 1.013115016367e+00 1.007115777417e+00 1.001621168858e+00 9.967183284556e-01 9.924936866559e-01 9.890165087319e-01 9.863537307455e-01 9.845516136161e-01 9.836476873830e-01 9.836598749488e-01 9.845879206923e-01 9.864187896488e-01 9.891176042713e-01 9.926389365793e-01 9.969168150992e-01 1.001876103249e+00 1.007426927362e+00 1.013471128277e+00 1.019904023628e+00 1.026616281746e+00 1.033493815885e+00 1.040426450894e+00 1.047306198949e+00 1.054022331744e+00 1.060478387896e+00 1.066580797927e+00 1.072246686811e+00 1.077404664750e+00 1.081990052071e+00 1.085957295558e+00 1.089267808814e+00 1.091897816974e+00 1.093842125678e+00 1.095107008926e+00 1.095712365649e+00 1.095698369141e+00 1.095112374816e+00 1.094028480190e+00 1.092522582555e+00 1.090693988850e+00 1.088653455389e+00 1.086512964408e+00 1.084410437256e+00 1.082476005842e+00 1.080854777533e+00 1.079683137700e+00 1.079096568570e+00 1.079230806701e+00 1.080190201244e+00 1.082083053812e+00 1.084975909991e+00 1.088926509493e+00 1.093949540514e+00 1.100036774684e+00 1.107148218363e+00 1.115199413374e+00 1.124100245005e+00 1.133700786395e+00 1.143862954832e+00 1.154400449207e+00 1.165131908987e+00 1.175870533764e+00 1.183706945541e+00 1.190478534058e+00 1.196551187498e+00 1.202422333127e+00 1.208531490367e+00 1.215101902462e+00 1.222027749089e+00 1.228932034462e+00 1.235243651302e+00 1.240360153009e+00 1.243850541501e+00 1.245570906810e+00 1.245683942989e+00 1.244623533114e+00 1.242965438670e+00 1.241234264211e+00 1.239739582240e+00 1.238513216981e+00 1.237268071773e+00 1.235507109698e+00 1.232700770644e+00 1.228443200211e+00 1.222571752063e+00 1.215241748115e+00 1.206867617662e+00 1.197992120926e+00 1.189124047316e+00 1.180580098236e+00 1.172368272152e+00 1.164207350672e+00 1.155611829339e+00 1.146053581093e+00 1.135140001259e+00 1.122767861659e+00 1.109163681675e+00 1.094848656818e+00 1.080524936466e+00 1.066879923946e+00 1.054411888388e+00 1.043333667575e+00 1.033545944573e+00 1.024726286617e+00 1.016518092291e+00 1.008706280386e+00 1.001336264708e+00 9.947644797327e-01 9.895930630301e-01 9.864766699255e-01 9.859353222622e-01 9.881813464758e-01 9.930186926959e-01 9.999003712787e-01 1.008099604663e+00 1.016887946939e+00 1.025743880274e+00 1.034472204571e+00 1.043205322828e+00 1.052283890369e+00 1.062133844549e+00 1.073045629116e+00 1.085049446024e+00 1.097872102112e+00 1.111001794454e+00 1.123799992945e+00 1.135692143678e+00 1.146313528948e+00 1.155559007312e+00 1.163584564220e+00 1.170708271775e+00 1.177254765635e+00 1.183406255809e+00 1.189115492146e+00 1.194080425175e+00 1.197826943465e+00 1.199874408560e+00 1.199904567084e+00 1.197915259966e+00 1.194316358474e+00 1.189927246993e+00 1.185885685161e+00 1.183550571473e+00 1.184408455840e+00 1.189825275926e+00 1.200702972230e+00 1.174981410921e+00 1.116735687136e+00 1.046878666052e+00 9.949112170353e-01 9.857358560798e-01 1.022964988465e+00 1.086057128644e+00 1.145226909868e+00 1.176363682010e+00 1.167575920177e+00 1.120738909515e+00 1.051372851370e+00 9.863082574095e-01 9.552239541233e-01 9.737985811377e-01 1.031527253751e+00 1.100119247508e+00 1.151061384444e+00 1.166014710061e+00 1.139822899766e+00 1.080827731746e+00 1.009819596287e+00 9.555944713380e-01 9.429054149438e-01 9.760073289259e-01 1.035309373061e+00 1.091797267071e+00 1.122013858505e+00 1.114520031027e+00 1.071456483406e+00 1.008279109674e+00 9.512211103740e-01 9.284406686641e-01 9.534271758949e-01 1.014490675031e+00 1.083858946935e+00 1.134226268371e+00 1.147953851803e+00 1.119830152999e+00 1.057510253653e+00 9.812180811217e-01 9.208162228318e-01 9.050133901039e-01 9.430516268045e-01 1.017427113440e+00 1.098102093371e+00 1.158890966072e+00 1.184151548520e+00 1.169513625453e+00 1.121002173639e+00 1.053662240785e+00 9.888249260417e-01 9.482474248728e-01 9.445433610616e-01 9.742342621869e-01 1.021156014720e+00 1.066613797820e+00 1.096807370570e+00 1.105184908738e+00 1.091973845478e+00 1.062634590693e+00 1.025940449933e+00 9.916767267260e-01 9.681759386546e-01 9.600489355589e-01 9.671392773624e-01 9.851676403343e-01 1.007561838762e+00 1.027429200532e+00 1.039011593272e+00 1.038752366701e+00 1.026033253890e+00 1.003786900921e+00 9.784683083659e-01 9.589244832758e-01 9.535221207543e-01 9.662103696270e-01 9.939376210594e-01 1.027526215598e+00 1.055461302953e+00 1.067930590795e+00 1.059793291828e+00 1.032171216780e+00 9.928664243544e-01 9.550819243690e-01 9.334292549753e-01 9.372301401581e-01 9.648578081489e-01 1.004498892567e+00 1.040465921882e+00 1.059719044936e+00 1.055573246509e+00 1.029110060498e+00 9.890248334793e-01 9.497105399600e-01 9.267000081759e-01 9.294960894386e-01 9.561740184709e-01 9.947751051404e-01 1.030226429552e+00 1.050730317814e+00 1.051063783850e+00 1.033301460575e+00 1.005783247312e+00 9.804099548302e-01 9.680236728586e-01 9.733806740229e-01 9.927728583257e-01 1.016449056453e+00 1.033613722711e+00 1.036739373211e+00 1.023754965226e+00 9.986322969768e-01
 4.918012489217e-01 4.927277617952e-01 4.936074217226e-01 4.945121717196e-01 4.955076864794e-01 4.965916067269e-01 4.977157710623e-01 4.988351452185e-01 4.999213791830e-01 5.009421574147e-01 5.018838894354e-01 5.027858135855e-01 5.037373880518e-01 5.048021542417e-01 5.059739172259e-01 5.071901834025e-01 5.083757150050e-01 5.094736338634e-01 5.104621581115e-01 5.113813712739e-01 5.123197867260e-01 5.133574963162e-01 5.145072145639e-01 5.157212173395e-01 5.169315697273e-01 5.180811185727e-01 5.191294099221e-01 5.200785377433e-01 5.209964619507e-01 5.219832858397e-01 5.231003329449e-01 5.243135814478e-01 5.255323412190e-01 5.266687007753e-01 5.276933825863e-01 5.286356794256e-01 5.295629158757e-01 5.305409782919e-01 5.315963701919e-01 5.327121273760e-01 5.338440843156e-01 5.349611162747e-01 5.360362382520e-01 5.370540586396e-01 5.380174372027e-01 5.389713834975e-01 5.399774551673e-01 5.410643101602e-01 5.422070578262e-01 5.433526086201e-01 5.444621652227e-01 5.455272560303e-01 5.465583949307e-01 5.475742278895e-01 5.485971830496e-01 5.496427143874e-01 5.507287113920e-01 5.518698593008e-01 5.530586118654e-01 5.542455566212e-01 5.553586682975e-01 5.563656790817e-01 5.573180968101e-01 5.583090843045e-01 5.594028474374e-01 5.605896334101e-01 5.617926827707e-01 5.629334442003e-01 5.639775877473e-01 5.649638595341e-01 5.659626068113e-01 5.670150412582e-01 5.681044861577e-01 5.691982479988e-01 5.702867549360e-01 5.713901509949e-01 5.725171798184e-01 5.736539206574e-01 5.747619977203e-01 5.758135473440e-01 5.768226338885e-01 5.778496653924e-01 5.789619270048e-01 5.801722969076e-01 5.814182438064e-01 5.826165121715e-01 5.837252507645e-01 5.847631958746e-01 5.857949968673e-01 5.868826116824e-01 5.880447748393e-01 5.892486093857e-01 5.904404286841e-01 5.915928713978e-01 5.927126527976e-01 5.938151432115e-01 5.949091991174e-01 5.959900090960e-01 5.970592201831e-01 5.981311246240e-01 5.992343573029e-01 6.003931158563e-01 6.015956266110e-01 6.027857360558e-01 6.039028460169e-01 6.049347198350e-01 6.059273256990e-01 6.069639007753e-01 6.081080869866e-01 6.093593286444e-01 6.106434930468e-01 6.118598481638e-01 6.129553595436e-01 6.139620847861e-01 6.149662954408e-01 6.160494658607e-01 6.172343145282e-01 6.184719773620e-01 6.196814312331e-01 6.208088082004e-01 6.218656174267e-01 6.229071440017e-01 6.239859368370e-01 6.251119801920e-01 6.262577457645e-01 6.273864924944e-01 6.284879430732e-01 6.295848403668e-01 6.307098559701e-01 6.318744753243e-01 6.330482800724e-01 6.341865714573e-01 6.352689447481e-01 6.363180260219e-01 6.373856371383e-01 6.385140954670e-01 6.397114408872e-01 6.409312791132e-01 6.421125801602e-01 6.432189523287e-01 6.442575184256e-01 6.452741360675e-01 6.463249850601e-01 6.474472349212e-01 6.486396836868e-01 6.498610446050e-01 6.510544279524e-01 6.521804498250e-01 6.532355624141e-01 6.542553018404e-01 6.552997266118e-01 6.564103263331e-01 6.575890170553e-01 6.587997729076e-01 6.599947006086e-01 6.611370537469e-01 6.622163325283e-01 6.632600109977e-01 6.643077125654e-01 6.653934686913e-01 6.665325035805e-01 6.677140803920e-01 6.689056309485e-01 6.700660584663e-01 6.711716366335e-01 6.722289583832e-01 6.732667536644e-01 6.743226038105e-01 6.754201211900e-01 6.765580587549e-01 6.777078909244e-01 6.788367183707e-01 6.799288512937e-01 6.809819955362e-01 6.820145466750e-01 6.830545303710e-01 6.841207863290e-01 6.852110556781e-01 6.863121735508e-01 6.874043629853e-01 6.884744733756e-01 6.895226637169e-01 6.905608083897e-01 6.916070138197e-01 6.926644916976e-01 6.937298008648e-01 6.947949978477e-01 6.958516493451e-01 6.969056730046e-01 6.979610139167e-01 6.990219677041e-01 7.000873758090e-01 7.011474285400e-01 7.022009707016e-01 7.032458992714e-01 7.042885012086e-01 7.053368886949e-01 7.063937252090e-01 7.074549990837e-01 7.085082406033e-01 7.095496042848e-01 7.105762884711e-01 7.115986334879e-01 7.126265199560e-01 7.136571133487e-01 7.146870797182e-01 7.157041863776e-01 7.167082992720e-01 7.177066854431e-01 7.187069153135e-01 7.197170347516e-01 7.207308427625e-01 7.217368489153e-01 7.227305019264e-01 7.237216947834e-01 7.247177941392e-01 7.257228556497e-01 7.267331241941e-01 7.277376079205e-01 7.287281787073e-01 7.297094328153e-01 7.306931201849e-01 7.316824512609e-01 7.326706571720e-01 7.336512273133e-01 7.346161601148e-01 7.355703363416e-01 7.365256486913e-01 7.374876042832e-01 7.384481100001e-01 7.394045951699e-01 7.403532851480e-01 7.412974495699e-01 7.422430006482e-01 7.431940262684e-01 7.441415715445e-01 7.450812597314e-01 7.460169453656e-01 7.469494060269e-01 7.478812186668e-01 7.488136993815e-01 7.497396342942e-01 7.506541574091e-01 7.515621746321e-01 7.524712867065e-01 7.533801849291e-01 7.542888047981e-01 7.551940904727e-01 7.560911418821e-01 7.569840400037e-01 7.578776967416e-01 7.587724326801e-01 7.596638380943e-01 7.605518091389e-01 7.614346114366e-01 7.623114797483e-01 7.631865693913e-01 7.640616684507e-01 7.649303927081e-01 7.657926492941e-01 7.666511474158e-01 7.675059355562e-01 7.683575399081e-01 7.692096729035e-01 7.700582722750e-01 7.709014819994e-01 7.717422496988e-01 7.725798688662e-01 7.734106508416e-01 7.742388892223e-01 7.750654503035e-01 7.758889766138e-01 7.767089836801e-01 7.775272640460e-01 7.783390530495e-01 7.791473987535e-01 7.799519941222e-01 7.807554634926e-01 7.815554930701e-01 7.823538570456e-01 7.831484413517e-01 7.839372215689e-01 7.847229304451e-01 7.855067768452e-01 7.862867009835e-01 7.870635781884e-01 7.878374967100e-01 7.886058836695e-01 7.893700501629e-01 7.901305595970e-01 7.908890997658e-01 7.916436565711e-01 7.923967987265e-01 7.931462658739e-01 7.938903138703e-01 7.946317449051e-01 7.953678975175e-01 7.960989600487e-01 7.968294352043e-01 7.975574027182e-01 7.982814016815e-01 7.990033429642e-01 7.997219869363e-01 8.004349142233e-01 8.011436756119e-01 8.018512222652e-01 8.025535974254e-01 8.032529595763e-01 8.039517772440e-01 8.046467819953e-01 8.053362115045e-01 8.060236059452e-01 8.067063885516e-01 8.073847918752e-01 8.080621553218e-01 8.087359719892e-01 8.094075440283e-01 8.100785491487e-01 8.107429759697e-01 8.114039027784e-01 8.120629714990e-01 8.127192706099e-01 8.133724621346e-01 8.140211275815e-01 8.146688108960e-01 8.153144724877e-01 8.159568929619e-01 8.165952705080e-01 8.172314240882e-01 8.178640815906e-01 8.184943693604e-01 8.191202380494e-01 8.197448918883e-01 8.203679926298e-01 8.209882428535e-01 8.216047275644e-01 8.222187307382e-01 8.228282558539e-01 8.234357800096e-01 8.240435565526e-01 8.246490309795e-01 8.252524904440e-01 8.258534584673e-01 8.264505114981e-01 8.270453495688e-01 8.276393689814e-01 8.282310167056e-01 8.288208804740e-01 8.294110943344e-01 8.299959731930e-01 8.305783522414e-01 8.311597541713e-01 8.317385694192e-01 8.323158195226e-01 8.328916960759e-01 8.334649237192e-01 8.340352178689e-01 8.346026969800e-01 8.351713548159e-01 8.357380033788e-01 8.363036840005e-01 8.368673058815e-01 8.374283474383e-01 8.379898275072e-01 8.385477623144e-01 8.391058090582e-01 8.396647770113e-01 8.402223867473e-01 8.407794438104e-01 8.413332714465e-01 8.418867878328e-01 8.424384336364e-01 8.429911258188e-01 8.435440521146e-01 8.440947973458e-01 8.446457288895e-01 8.451943312568e-01 8.457435324589e-01 8.462922984459e-01 8.468403636368e-01 8.473881623867e-01 8.479356514381e-01 8.484831414751e-01 8.490304717902e-01 8.495785410061e-01 8.501264900209e-01 8.506738300219e-01 8.512226936778e-01 8.517708629519e-01 8.523190665263e-01 8.528694167627e-01 8.534183133394e-01 8.539683489769e-01 8.545195803093e-01 8.550715485270e-01 8.556244228468e-01 8.561783407876e-01 8.567336827154e-01 8.572896145463e-01 8.578449098230e-01 8.584044590653e-01 8.589653922212e-01 8.595277863359e-01 8.600906797691e-01 8.606544906923e-01 8.612219431556e-01 8.617902492499e-01 8.623610421196e-01 8.629347243634e-01 8.635084187407e-01 8.640855083695e-01 8.646628928339e-01 8.652446186286e-01 8.658269917887e-01 8.664132645172e-01 8.670019720379e-01 8.675934675239e-01 8.681876632926e-01 8.687837098936e-01 8.693830196162e-01 8.699868450490e-01 8.705918815830e-01 8.712020499810e-01 8.718137731879e-01 8.724293880934e-01 8.730488185007e-01 8.736705645921e-01 8.742965999613e-01 8.749289831887e-01 8.755632909256e-01 8.762026199212e-01 8.768449451798e-01 8.774911818643e-01 8.781428223941e-01 8.787999300225e-01 8.794602441836e-01 8.801261792128e-01 8.807956658426e-01 8.814694864904e-01 8.821488215701e-01 8.828336153449e-01 8.835218429199e-01 8.842175558945e-01 8.849173368560e-01 8.856214910892e-01 8.863321265278e-01 8.870465853668e-01 8.877669419953e-01 8.884950373204e-01 8.892272232367e-01 8.899650643012e-01 8.907097494548e-01 8.914594119660e-01 8.922156494142e-01 8.929779249016e-01 8.937471139674e-01 8.945225958195e-01 8.953033296716e-01 8.960926284139e-01 8.968865689960e-01 8.976888822724e-01 8.984955013035e-01 8.993110826581e-01 9.001327202894e-01 9.009605344063e-01 9.017969737250e-01 9.026390051089e-01 9.034890086081e-01 9.043466711704e-01 9.052106638804e-01 9.060828941790e-01 9.069615064522e-01 9.078492918880e-01 9.087433358720e-01 9.096453320315e-01 9.105551630742e-01 9.114727626746e-01 9.123982072046e-01 9.133307457531e-01 9.142730813301e-01 9.152216007086e-01 9.161791792229e-01 9.171429489794e-01 9.181163606680e-01 9.190972984641e-01 9.200867665307e-01 9.210841534463e-01 9.220903950358e-01 9.231034762103e-01 9.241259617893e-01 9.251566882069e-01 9.261940958026e-01 9.272424338837e-01 9.282981923645e-01 9.293614479050e-01 9.304350452317e-01 9.315156658150e-01 9.326045978460e-01 9.337024853745e-01 9.348085746266e-01 9.359235606972e-01 9.370459659350e-01 9.381776651491e-01 9.393176231325e-01 9.404649819239e-01 9.416220342718e-01 9.427884329094e-01 9.439616428337e-01 9.451432590799e-01 9.463344858757e-01 9.475330585003e-01 9.487406790289e-01 9.499568750682e-01 9.511793647759e-01 9.524114806961e-01 9.536531575813e-01 9.549010107496e-01 9.561574579233e-01 9.574219584475e-01 9.586933492369e-01 9.599758903228e-01 9.612638199361e-01 9.625601518354e-01 9.638636272471e-01 9.651750227978e-01 9.664950187463e-01 9.678211008772e-01 9.691553562188e-01 9.704975617215e-01 9.718453337322e-01 9.732008661740e-01 9.745632739811e-01 9.759328971491e-01 9.773095218441e-01 9.786942587858e-01 9.800849586827e-01 9.814820833445e-01 9.828850353039e-01 9.842950541245e-01 9.857113642864e-01 9.871338956105e-01 9.885617374003e-01 9.899967122771e-01 9.914369749358e-01 9.928826960036e-01 9.943334646704e-01 9.957904625843e-01 9.972529426737e-01 9.987191097587e-01 1.000191895582e+00 1.001668438403e+00 1.003148939405e+00 1.004634857956e+00 1.006123326358e+00 1.007617312619e+00 1.009114811243e+00 1.010615921186e+00 1.012120410973e+00 1.013627975165e+00 1.015138968316e+00 1.016653505324e+00 1.018170428433e+00 1.019689017414e+00 1.021210618569e+00 1.022734825692e+00 1.024262062343e+00 1.025789556587e+00 1.027317920432e+00 1.028848741329e+00 1.030379300807e+00 1.031912067115e+00 1.033445833757e+00 1.034978861011e+00 1.036512309953e+00 1.038045358768e+00 1.039577394660e+00 1.041109855249e+00 1.042641072401e+00 1.044171944957e+00 1.045700743257e+00 1.047228487178e+00 1.048752723849e+00 1.050276772047e+00 1.051798190957e+00 1.053316249750e+00 1.054831074112e+00 1.056344160302e+00 1.057852393095e+00 1.059357028072e+00 1.060857774194e+00 1.062354021347e+00 1.063846668449e+00 1.065333053540e+00 1.066814230558e+00 1.068289748574e+00 1.069759898812e+00 1.071223857518e+00 1.072681205633e+00 1.074131088542e+00 1.075575582137e+00 1.077012766851e+00 1.078440367138e+00 1.079860953388e+00 1.081273205586e+00 1.082676477326e+00 1.084071208063e+00 1.085456819094e+00 1.086832012233e+00 1.088197649993e+00 1.089552827757e+00 1.090897201832e+00 1.092230853805e+00 1.093553666945e+00 1.094864782604e+00 1.096163685626e+00 1.097449839654e+00 1.098725218704e+00 1.099985873620e+00 1.101233276570e+00 1.102467148936e+00 1.103688345218e+00 1.104894144621e+00 1.106084911369e+00 1.107260842077e+00 1.108421289937e+00 1.109567610400e+00 1.110696008420e+00 1.111809209385e+00 1.112904638737e+00 1.113982436325e+00 1.115043950723e+00 1.116088134478e+00 1.117113992265e+00 1.118121450273e+00 1.119109013818e+00 1.120077244350e+00 1.121026874203e+00 1.121957475148e+00 1.122866069339e+00 1.123755099345e+00 1.124623096139e+00 1.125469266205e+00 1.126294432628e+00 1.127098199936e+00 1.127879410736e+00 1.128637673276e+00 1.129373194967e+00 1.130085516677e+00 1.130774167069e+00 1.131438757279e+00 1.132080345398e+00 1.132696603741e+00 1.133287117610e+00 1.133853420628e+00 1.134393677765e+00 1.134908105943e+00 1.135397035462e+00 1.135859809243e+00 1.136294876598e+00 1.136702898123e+00 1.137083175673e+00 1.137437322184e+00 1.137761866250e+00 1.138058730742e+00 1.138328266934e+00 1.138567405526e+00 1.138777690834e+00 1.138959916468e+00 1.139111100675e+00 1.139232625138e+00 1.139324220528e+00 1.139385715852e+00 1.139415616879e+00 1.139415067535e+00 1.139382358041e+00 1.139318962867e+00 1.139225684853e+00 1.139097809384e+00 1.138938484237e+00 1.138747032787e+00 1.138523482306e+00 1.138267185008e+00 1.137977056934e+00 1.137655069097e+00 1.137298529896e+00 1.136908395901e+00 1.136486694988e+00 1.136027710477e+00 1.135537428437e+00 1.135012065845e+00 1.134451933320e+00 1.133857594462e+00 1.133229156383e+00 1.132566140952e+00 1.131867101070e+00 1.131134242620e+00 1.130365960495e+00 1.129561780452e+00 1.128723898518e+00 1.127848502930e+00 1.126940193283e+00 1.125994887736e+00 1.125014927892e+00 1.123999152555e+00 1.122947315871e+00 1.121861815284e+00 1.120738650032e+00 1.119581700899e+00 1.118388639476e+00 1.117158263213e+00 1.115895868699e+00 1.114595733471e+00 1.113260408256e+00 1.111891233045e+00 1.110486232458e+00 1.109046270299e+00 1.107571384252e+00 1.106062609575e+00 1.104517600900e+00 1.102938862136e+00 1.101325841791e+00 1.099679045876e+00 1.097997052252e+00 1.096281540363e+00 1.094533871203e+00 1.092751671639e+00 1.090937158444e+00 1.089091175203e+00 1.087210339866e+00 1.085297944623e+00 1.083355644372e+00 1.081380844022e+00 1.079373658643e+00 1.077337086126e+00 1.075270759722e+00 1.073172283244e+00 1.071045456716e+00 1.068890654637e+00 1.066705816057e+00 1.064492914939e+00 1.062251698691e+00 1.059984276545e+00 1.057689660918e+00 1.055368275423e+00 1.053022846242e+00 1.050652230124e+00 1.048256793597e+00 1.045838150927e+00 1.043395884456e+00 1.040932349291e+00 1.038446085377e+00 1.035939387444e+00 1.033410922047e+00 1.030863462940e+00 1.028297129919e+00 1.025713050938e+00 1.023112062535e+00 1.020492985574e+00 1.017860987170e+00 1.015212338956e+00 1.012549205019e+00 1.009874324484e+00 1.007187429085e+00 1.004489487687e+00 1.001780400869e+00 9.990637082555e-01 9.963378844297e-01 9.936046580598e-01 9.908661658477e-01 9.881217371525e-01 9.853746376716e-01 9.826228588388e-01 9.798698181204e-01 9.771166108765e-01 9.743629504561e-01 9.716123009465e-01 9.688625055182e-01 9.661178170357e-01 9.633780003200e-01 9.606454746242e-01 9.579195513021e-01 9.552023933506e-01 9.524965156735e-01 9.498005540165e-01 9.471195171629e-01 9.444505245603e-01 9.417976067167e-01 9.391614753741e-01 9.365427006149e-01 9.339449402231e-01 9.313642265392e-01 9.288072514454e-01 9.262741484623e-01 9.237661189830e-01 9.212821894338e-01 9.188255207179e-01 9.164006846855e-01 9.140017486750e-01 9.116358207331e-01 9.093040008797e-01 9.070047738076e-01 9.047418890289e-01 9.025136868420e-01 9.003255180182e-01 8.981742528030e-01 8.960642965237e-01 8.939976535560e-01 8.919700400016e-01 8.899904680600e-01 8.880535882015e-01 8.861640302364e-01 8.843211278598e-01 8.825277849022e-01 8.807839600224e-01 8.790908827993e-01 8.774501089730e-01 8.758602929970e-01 8.743253262322e-01 8.728438266133e-01 8.714190743567e-01 8.700501682233e-01 8.687370986671e-01 8.674825845025e-01 8.662849746372e-01 8.651476858945e-01 8.640679460509e-01 8.630489172932e-01 8.620891049319e-01 8.611892820599e-01 8.603526058293e-01 8.595747859298e-01 8.588598970069e-01 8.582055209391e-01 8.576128126374e-01 8.570811110621e-01 8.566105871609e-01 8.562019017023e-01 8.558534205285e-01 8.555673383679e-01 8.553395602095e-01 8.551720535861e-01 8.550634644413e-01 8.550135598984e-01 8.550220472827e-01 8.550868113964e-01 8.552096469059e-01 8.553865154815e-01 8.556185797669e-01 8.559047626043e-01 8.562432227427e-01 8.566342823809e-01 8.570736465051e-01 8.575643339833e-01 8.581004102149e-01 8.586858763067e-01 8.593131850436e-01 8.599852995264e-01 8.606992470631e-01 8.614511783062e-01 8.622432347296e-01 8.630715507695e-01 8.639354969520e-01 8.648298645020e-01 8.657578309945e-01 8.667152647487e-01 8.676977187341e-01 8.687072291403e-01 8.697381128637e-01 8.707919423628e-01 8.718648855123e-01 8.729540542838e-01 8.740578789066e-01 8.751732070031e-01 8.763004145743e-01 8.774330171770e-01 8.785747559523e-01 8.797155079994e-01 8.808608447241e-01 8.820035123820e-01 8.831426992881e-01 8.842767845265e-01 8.854016195911e-01 8.865173607358e-01 8.876164453327e-01 8.887052080136e-01 8.897729143535e-01 8.908231524985e-01 8.918504605562e-01 8.928522279880e-01 8.938295928375e-01 8.947754851589e-01 8.956934459460e-01 8.965745502483e-01 8.974224649663e-01 8.982304010355e-01 8.989992858364e-01 8.997272919851e-01 9.004083392075e-01 9.010475233217e-01 9.016333542426e-01 9.021736623590e-01 9.026586131464e-01 9.030915749762e-01 9.034683092003e-01 9.037872883807e-01 9.040512939459e-01 9.042469163476e-01 9.043885080566e-01 9.044583150119e-01 9.044678728955e-01 9.044080368004e-01 9.042797529073e-01 9.040844946289e-01 9.038134563437e-01 9.034775925980e-01 9.030611443003e-01 9.025778501608e-01 9.020135071831e-01 9.013778427054e-01 9.006631004853e-01 8.998718364266e-01 8.990064821767e-01 8.980556996612e-01 8.970348966965e-01 8.959274995909e-01 8.947482813402e-01 8.934835451800e-01 8.921435820305e-01 8.907248120800e-01 8.892235497069e-01 8.876498201322e-01 8.859901614159e-01 8.842609728624e-01 8.824475898360e-01 8.805649114190e-01 8.786044007051e-01 8.765692063413e-01 8.744636916292e-01 8.722821672044e-01 8.700375606924e-01 8.677151398752e-01 8.653348315933e-01 8.628829109732e-01 8.603702146228e-01 8.577965210335e-01 8.551608118807e-01 8.524735048804e-01 8.497254536762e-01 8.469325731679e-01 8.440843517398e-01 8.411940816572e-01 8.382593142634e-01 8.352827468000e-01 8.322733431338e-01 8.292259223864e-01 8.261546542697e-01 8.230502308492e-01 8.199306498582e-01 8.167878911734e-01 8.136316686166e-01 8.104665021084e-01 8.072922571258e-01 8.041211851024e-01 8.009476898932e-01 7.977868871291e-01 7.946331356513e-01 7.915014071287e-01 7.883886551440e-01 7.853015498660e-01 7.822509420470e-01 7.792331085717e-01 7.762626675887e-01 7.733339387585e-01 7.704632742166e-01 7.676483247324e-01 7.648963925904e-01 7.622164479584e-01 7.596061924134e-01 7.570806648393e-01 7.546348870283e-01 7.522854730964e-01 7.500263614733e-01 7.478696245399e-01 7.458197005140e-01 7.438777281380e-01 7.420548837033e-01 7.403464807449e-01 7.387702025666e-01 7.373168884681e-01 7.360010089784e-01 7.348202091072e-01 7.337804912736e-01 7.328884325938e-01 7.321399914720e-01 7.315488414432e-01 7.311045447875e-01 7.308221114166e-01 7.306952612270e-01 7.307290830018e-01 7.309274320378e-01 7.312861490476e-01 7.318125760814e-01 7.324991531782e-01 7.333553773713e-01 7.343720376722e-01 7.355573019553e-01 7.369050927925e-01 7.384123207100e-01 7.400849222575e-01 7.419103538593e-01 7.438992520054e-01 7.460349845449e-01 7.483267403518e-01 7.507638680827e-01 7.533443666279e-01 7.560664351572e-01 7.589198162453e-01 7.619098438622e-01 7.650201115254e-01 7.682564302934e-01 7.716036726239e-01 7.750625238974e-01 7.786260461247e-01 7.822845275198e-01 7.860381795879e-01 7.898716832533e-01 7.937891538806e-01 7.977714213263e-01 8.018221026858e-01 8.059273294647e-01 8.100825246621e-01 8.142800243182e-01 8.185087425010e-01 8.227691463210e-01 8.270425280637e-01 8.313315423038e-01 8.356209095729e-01 8.399054934233e-01 8.441793958765e-01 8.484296241656e-01 8.526551279539e-01 8.568387418535e-01 8.609825720597e-01 8.650718659036e-01 8.690999415241e-01 8.730635287861e-01 8.769488370906e-01 8.807545965516e-01 8.844650324106e-01 8.880843429216e-01 8.915942230177e-01 8.949950486335e-01 8.982767447983e-01 9.014337365502e-01 9.044631074109e-01 9.073525391759e-01 9.101022250141e-01 9.127024556791e-01 9.151529544541e-01 9.174443749743e-01 9.195750836639e-01 9.215407373642e-01 9.233367671209e-01 9.249630396409e-01 9.264132307114e-01 9.276875162534e-01 9.287847241351e-01 9.297029810327e-01 9.304418356476e-01 9.309988939751e-01 9.313811014367e-01 9.315826680023e-01 9.316100703102e-01 9.314640321577e-01 9.311482745477e-01 9.306666779504e-01 9.300227208496e-01 9.292237462315e-01 9.282740280356e-01 9.271811044676e-01 9.259493360178e-01 9.245920860056e-01 9.231132882073e-01 9.215242211276e-01 9.198345547956e-01 9.180547901211e-01 9.161965056443e-01 9.142703853916e-01 9.122905560415e-01 9.102684177951e-01 9.082169425252e-01 9.061504697598e-01 9.040832097172e-01 9.020303632028e-01 9.000030331809e-01 8.980199032558e-01 8.960935207758e-01 8.942382119543e-01 8.924694531671e-01 8.908029887598e-01 8.892496267243e-01 8.878248326837e-01 8.865418149604e-01 8.854143923432e-01 8.844519125135e-01 8.836677491954e-01 8.830719893614e-01 8.826727602207e-01 8.824811656911e-01 8.825030468024e-01 8.827460107860e-01 8.832130332336e-01 8.839096438878e-01 8.848401053032e-01 8.860026442086e-01 8.874027562789e-01 8.890339814217e-01 8.908978623561e-01 8.929901385598e-01 8.953056089388e-01 8.978417926383e-01 9.005874240987e-01 9.035408317704e-01 9.066864675509e-01 9.100227798767e-01 9.135341378507e-01 9.172117870184e-01 9.210475055745e-01 9.250205974778e-01 9.291318824499e-01 9.333531892196e-01 9.376848876041e-01 9.421079050049e-01 9.466056693706e-01 9.511738368856e-01 9.557849694263e-01 9.604413701203e-01 9.651158755235e-01 9.698019051836e-01 9.744847501905e-01 9.791466126068e-01 9.837824168931e-01 9.883690810040e-01 9.929044670515e-01 9.973639958003e-01 1.001744963448e+00 1.006027997648e+00 1.010203227234e+00 1.014262827793e+00 1.018185818181e+00 1.021971661375e+00 1.025598368584e+00 1.029064904099e+00 1.032354149291e+00 1.035456874082e+00 1.038369842644e+00 1.041075623030e+00 1.043572840374e+00 1.045848282803e+00 1.047899647762e+00 1.049717747936e+00 1.051299208350e+00 1.052640041765e+00 1.053735915507e+00 1.054586323217e+00 1.055188454733e+00 1.055545062529e+00 1.055656941634e+00 1.055530091412e+00 1.055166448136e+00 1.054575697653e+00 1.053766078378e+00 1.052747570947e+00 1.051533774004e+00 1.050137602292e+00 1.048579727489e+00 1.046871653696e+00 1.045042002591e+00 1.043105901996e+00 1.041091419117e+00 1.039022048823e+00 1.036925468286e+00 1.034833030324e+00 1.032767583642e+00 1.030768146802e+00 1.028856909621e+00 1.027071902951e+00 1.025439612699e+00 1.023990872111e+00 1.022759784224e+00 1.021767336189e+00 1.021049579177e+00 1.020620677178e+00 1.020510481759e+00 1.020736193465e+00 1.021311655720e+00 1.022252816548e+00 1.023562525814e+00 1.025250739909e+00 1.027314383966e+00 1.029749206653e+00 1.032545172984e+00 1.035689358344e+00 1.039163593080e+00 1.042944636785e+00 1.047004552946e+00 1.051313761212e+00 1.055838222542e+00 1.060538894769e+00 1.065375690172e+00 1.070304814317e+00 1.075280279364e+00 1.080256211778e+00 1.085183600598e+00 1.090012956038e+00 1.094695292475e+00 1.099180239934e+00 1.103418759908e+00 1.107363733238e+00 1.110968143544e+00 1.114186875195e+00 1.116978595721e+00 1.119303531820e+00 1.121125573385e+00 1.122411640310e+00 1.123133989863e+00 1.123269777078e+00 1.122798997796e+00 1.121709616817e+00 1.119993711768e+00 1.117651160541e+00 1.114687590523e+00 1.111116979654e+00 1.106957401567e+00 1.102237728193e+00 1.096994672840e+00 1.091272032652e+00 1.085123743018e+00 1.078605415250e+00 1.071788016997e+00 1.064744673344e+00 1.057561434101e+00 1.050321741783e+00 1.043124500453e+00 1.036063283102e+00 1.029238093896e+00 1.022752643342e+00 1.016703259590e+00 1.011190343661e+00 1.006302413137e+00 1.002126510031e+00 9.987344929066e-01 9.961877507111e-01 9.945376919880e-01 9.938122523255e-01 9.940327359963e-01 9.951946858862e-01 9.972795491623e-01 1.000250887812e+00 1.004055718210e+00 1.008628350578e+00 1.013885043997e+00 1.019735891445e+00 1.026078610518e+00 1.032802246041e+00 1.039799398279e+00 1.046953976889e+00 1.054150882342e+00 1.061282350408e+00 1.068240177704e+00 1.074923677004e+00 1.081241991788e+00 1.087111321995e+00 1.092461925438e+00 1.097229306477e+00 1.101370018951e+00 1.104846352819e+00 1.107639724038e+00 1.109741040760e+00 1.111162318598e+00 1.111923861815e+00 1.112066988328e+00 1.111645288330e+00 1.110726238046e+00 1.109398379662e+00 1.107749827372e+00 1.105899802739e+00 1.103962996102e+00 1.102069263318e+00 1.100353768673e+00 1.098949609040e+00 1.098002549301e+00 1.097628381058e+00 1.097963077446e+00 1.099100453786e+00 1.101136277770e+00 1.104129835344e+00 1.108113326632e+00 1.113105842247e+00 1.119065936773e+00 1.125953597529e+00 1.133665086448e+00 1.142098038521e+00 1.151104222855e+00 1.160522740030e+00 1.170186466375e+00 1.177342644726e+00 1.183581454575e+00 1.189275195979e+00 1.194913048700e+00 1.200937209047e+00 1.207561030798e+00 1.214670148895e+00 1.221859633191e+00 1.228547427423e+00 1.234105515905e+00 1.238090729599e+00 1.240345077653e+00 1.241029039309e+00 1.240570223979e+00 1.239544389400e+00 1.238473872109e+00 1.237665441777e+00 1.237135823798e+00 1.236596767013e+00 1.235542891274e+00 1.233443295732e+00 1.229898159727e+00 1.224752509466e+00 1.218174475626e+00 1.210593140570e+00 1.202563561343e+00 1.194596002946e+00 1.187008118717e+00 1.179799003079e+00 1.172669387766e+00 1.165116706582e+00 1.156589940060e+00 1.146680420689e+00 1.135262680157e+00 1.122548354624e+00 1.109033188635e+00 1.095393025579e+00 1.082291522501e+00 1.070199595430e+00 1.059303444335e+00 1.049489104748e+00 1.040426420416e+00 1.031756990774e+00 1.023273821945e+00 1.015040950409e+00 1.007442852215e+00 1.001116976384e+00 9.967658003667e-01 9.949636860606e-01 9.959735618616e-01 9.996509915470e-01 1.005485384949e+00 1.012773165977e+00 1.020797004144e+00 1.029034555908e+00 1.037280713142e+00 1.045656040128e+00 1.054490004435e+00 1.064190594665e+00 1.075036105167e+00 1.087040071783e+00 1.099910021201e+00 1.113124011545e+00 1.126034867933e+00 1.138063779357e+00 1.148851211153e+00 1.158298831501e+00 1.166572196750e+00 1.173993615775e+00 1.180889316418e+00 1.187421403369e+00 1.193518165737e+00 1.198833410339e+00 1.202843313302e+00 1.205013775447e+00 1.204985383904e+00 1.202727436118e+00 1.198646225095e+00 1.193592059809e+00 1.188762462258e+00 1.185594966434e+00 1.185702760717e+00 1.190549253995e+00 1.196876436211e+00 1.161213460899e+00 1.099758787203e+00 1.035255520254e+00 9.963028338363e-01 1.001909103427e+00 1.047857676443e+00 1.109998524961e+00 1.160131544221e+00 1.178028899945e+00 1.156072851454e+00 1.100221525315e+00 1.029511874796e+00 9.724208285433e-01 9.558541356604e-01 9.879146140307e-01 1.051388181427e+00 1.116816567254e+00 1.158516912686e+00 1.162234650843e+00 1.126953582498e+00 1.064766781567e+00 9.989977053412e-01 9.577124220089e-01 9.597529597437e-01 1.001277701584e+00 1.058779970848e+00 1.104698779393e+00 1.119480638768e+00 1.096162194321e+00 1.041457124015e+00 9.752570386306e-01 9.266565242860e-01 9.216501183816e-01 9.652571285623e-01 1.037283380220e+00 1.107263879276e+00 1.149724008280e+00 1.150462801198e+00 1.108019298097e+00 1.033867158550e+00 9.519990555935e-01 8.949488052419e-01 8.900983745157e-01 9.402125833938e-01 1.021529072483e+00 1.102388633144e+00 1.158334386971e+00 1.176532790655e+00 1.155502003938e+00 1.103808888070e+00 1.038234400048e+00 9.802472452223e-01 9.491941649423e-01 9.532635341338e-01 9.854711141936e-01 1.029362432383e+00 1.068452731349e+00 1.091848761895e+00 1.095497663692e+00 1.081188662687e+00 1.054696261038e+00 1.023729079889e+00 9.958494566429e-01 9.768006379287e-01 9.694588896355e-01 9.736741434782e-01 9.867569178282e-01 1.004272968685e+00 1.020914917814e+00 1.031417426570e+00 1.031701520304e+00 1.020043054002e+00 9.982229790278e-01 9.720053540379e-01 9.503497956330e-01 9.425663608249e-01 9.538554089584e-01 9.818857963268e-01 1.017249936414e+00 1.047521832369e+00 1.061856693054e+00 1.054363768562e+00 1.025893176698e+00 9.845450485080e-01 9.443790060713e-01 9.211495276298e-01 9.249299246389e-01 9.538173232154e-01 9.949297925951e-01 1.031506550522e+00 1.049985318121e+00 1.043792613823e+00 1.014676069273e+00 9.723855121213e-01 9.324423489993e-01 9.109205985822e-01 9.165855780443e-01 9.457042918088e-01 9.846501768926e-01 1.017750057655e+00 1.033737951305e+00 1.028745206981e+00 1.006693385521e+00 9.778313904132e-01 9.552741951619e-01 9.494289144506e-01 9.626984756079e-01 9.883051377576e-01 1.014427828302e+00 1.029952869727e+00 1.028507054707e+00 1.010072491704e+00 9.810390864361e-01
 4.968799921235e-01 4.977785527412e-01 4.986290153243e-01 4.995052125180e-01 5.004734024526e-01 5.015314704325e-01 5.026307876886e-01 5.037262052874e-01 5.047870874089e-01 5.057820826414e-01 5.066959063045e-01 5.075719024409e-01 5.084992706776e-01 5.095406433189e-01 5.106896824414e-01 5.118819786916e-01 5.130441943055e-01 5.141159490218e-01 5.150774813955e-01 5.159691242171e-01 5.168817662336e-01 5.178965050310e-01 5.190244439771e-01 5.202151403013e-01 5.214004607854e-01 5.225236308762e-01 5.235446441344e-01 5.244668325995e-01 5.253590948622e-01 5.263224844597e-01 5.274157202473e-01 5.286063904529e-01 5.298011272035e-01 5.309116651936e-01 5.319093133763e-01 5.328245400588e-01 5.337269030586e-01 5.346826614534e-01 5.357190133782e-01 5.368132185099e-01 5.379242142737e-01 5.390181824926e-01 5.400727803684e-01 5.410713632102e-01 5.420168334945e-01 5.429521263202e-01 5.439389195553e-01 5.450080387171e-01 5.461340710094e-01 5.472650554446e-01 5.483615451838e-01 5.494129713811e-01 5.504261981552e-01 5.514263628402e-01 5.524345380046e-01 5.534665772048e-01 5.545395918944e-01 5.556665120373e-01 5.568436561496e-01 5.580203663892e-01 5.591220822840e-01 5.601169019483e-01 5.610534447774e-01 5.620291261110e-01 5.631090558517e-01 5.642845417073e-01 5.654828133816e-01 5.666173143089e-01 5.676502054269e-01 5.686200581297e-01 5.696022003035e-01 5.706414330713e-01 5.717229922870e-01 5.728107693288e-01 5.738939228430e-01 5.749866249944e-01 5.761032025113e-01 5.772298305648e-01 5.783303619194e-01 5.793774334754e-01 5.803805440396e-01 5.813997441439e-01 5.825053299585e-01 5.837104140590e-01 5.849537876775e-01 5.861529095971e-01 5.872606604156e-01 5.882938966807e-01 5.893162230224e-01 5.903939186662e-01 5.915518370245e-01 5.927562783303e-01 5.939491103540e-01 5.951006134790e-01 5.962148267633e-01 5.973089375433e-01 5.983936842758e-01 5.994698449267e-01 6.005392019470e-01 6.016121821369e-01 6.027138298196e-01 6.038712246353e-01 6.050717410244e-01 6.062608195388e-01 6.073798068627e-01 6.084139091430e-01 6.094068249444e-01 6.104435525764e-01 6.115881654982e-01 6.128414876988e-01 6.141311744252e-01 6.153527655895e-01 6.164536326757e-01 6.174613347944e-01 6.184637407747e-01 6.195443636735e-01 6.207301595660e-01 6.219725966698e-01 6.231896280733e-01 6.243261275746e-01 6.253885622712e-01 6.264329479626e-01 6.275108458407e-01 6.286374822736e-01 6.297869847385e-01 6.309262077230e-01 6.320392885825e-01 6.331468703681e-01 6.342811126049e-01 6.354499204439e-01 6.366259747307e-01 6.377682316861e-01 6.388589673666e-01 6.399181579771e-01 6.409978037527e-01 6.421383544101e-01 6.433452634300e-01 6.445715289069e-01 6.457591065590e-01 6.468738386927e-01 6.479222191422e-01 6.489505735387e-01 6.500130570619e-01 6.511481483502e-01 6.523534863244e-01 6.535860318636e-01 6.547902400788e-01 6.559274992998e-01 6.569942214989e-01 6.580274447773e-01 6.590847223634e-01 6.602080546422e-01 6.614003510942e-01 6.626260672745e-01 6.638347270456e-01 6.649901071315e-01 6.660834314799e-01 6.671407951156e-01 6.682025998260e-01 6.693030867659e-01 6.704570078596e-01 6.716543802771e-01 6.728612344521e-01 6.740359293110e-01 6.751569985633e-01 6.762283890188e-01 6.772818309682e-01 6.783526798784e-01 6.794669625743e-01 6.806219026259e-01 6.817864349251e-01 6.829333187028e-01 6.840413312757e-01 6.851105245140e-01 6.861624659808e-01 6.872205697321e-01 6.883032704171e-01 6.894132226999e-01 6.905313629934e-01 6.916428720018e-01 6.927316313392e-01 6.937993915685e-01 6.948582429324e-01 6.959252511920e-01 6.970035173777e-01 6.980887063288e-01 6.991742866248e-01 7.002527670648e-01 7.013289788279e-01 7.024063455216e-01 7.034888888792e-01 7.045762556932e-01 7.056574013685e-01 7.067336752485e-01 7.077999218578e-01 7.088648189708e-01 7.099361061440e-01 7.110161692297e-01 7.120993338259e-01 7.131754558370e-01 7.142397244210e-01 7.152894002531e-01 7.163350016067e-01 7.173838782785e-01 7.184394848453e-01 7.194935801802e-01 7.205332118009e-01 7.215632317857e-01 7.225866101600e-01 7.236119601578e-01 7.246478813939e-01 7.256849634972e-01 7.267163754713e-01 7.277362490585e-01 7.287535268006e-01 7.297745580045e-01 7.308052567608e-01 7.318414635277e-01 7.328710951109e-01 7.338884135811e-01 7.348969275945e-01 7.359064523260e-01 7.369212129583e-01 7.379357532575e-01 7.389423469694e-01 7.399336907454e-01 7.409159316652e-01 7.418981774200e-01 7.428873694800e-01 7.438751274840e-01 7.448588788052e-01 7.458356571478e-01 7.468079581161e-01 7.477811235251e-01 7.487597411234e-01 7.497365390070e-01 7.507042352867e-01 7.516675267682e-01 7.526282177097e-01 7.535882674977e-01 7.545484885994e-01 7.555017740194e-01 7.564443942937e-01 7.573806153765e-01 7.583189018180e-01 7.592572493952e-01 7.601947051075e-01 7.611288546034e-01 7.620553267020e-01 7.629776286064e-01 7.639009341804e-01 7.648248984781e-01 7.657455306698e-01 7.666617860460e-01 7.675735662029e-01 7.684799994527e-01 7.693850020512e-01 7.702885373808e-01 7.711865142587e-01 7.720772591702e-01 7.729651746596e-01 7.738495940049e-01 7.747308259069e-01 7.756125796711e-01 7.764909915250e-01 7.773641147726e-01 7.782337425661e-01 7.790994319782e-01 7.799601629813e-01 7.808174511157e-01 7.816735026994e-01 7.825269889230e-01 7.833766945380e-01 7.842234281138e-01 7.850648867792e-01 7.859020876708e-01 7.867369027894e-01 7.875693475478e-01 7.883987965936e-01 7.892267809527e-01 7.900495097989e-01 7.908669395039e-01 7.916823313889e-01 7.924945443697e-01 7.933027024328e-01 7.941090411570e-01 7.949118585997e-01 7.957077244591e-01 7.964993000982e-01 7.972892414627e-01 7.980748209250e-01 7.988575257398e-01 7.996390627895e-01 8.004160360907e-01 8.011884702552e-01 8.019569912250e-01 8.027213349458e-01 8.034804885808e-01 8.042376532236e-01 8.049925897467e-01 8.057435999053e-01 8.064922622201e-01 8.072368330682e-01 8.079775930736e-01 8.087133377880e-01 8.094453312105e-01 8.101739180378e-01 8.108991390852e-01 8.116234898220e-01 8.123436424064e-01 8.130600943111e-01 8.137727413993e-01 8.144798479778e-01 8.151827950257e-01 8.158847897298e-01 8.165834227804e-01 8.172801407962e-01 8.179729664523e-01 8.186615113969e-01 8.193483731288e-01 8.200304225478e-01 8.207084640487e-01 8.213839381499e-01 8.220568645471e-01 8.227289806057e-01 8.233948804690e-01 8.240579220900e-01 8.247196711117e-01 8.253769354641e-01 8.260299712782e-01 8.266805089932e-01 8.273281317014e-01 8.279722551319e-01 8.286151056845e-01 8.292551385303e-01 8.298915367147e-01 8.305249532319e-01 8.311539061723e-01 8.317798208844e-01 8.324052686042e-01 8.330286468671e-01 8.336494807896e-01 8.342685367624e-01 8.348824317850e-01 8.354942981518e-01 8.361041586120e-01 8.367119368344e-01 8.373179392025e-01 8.379235199760e-01 8.385230118950e-01 8.391188568952e-01 8.397135958736e-01 8.403070097416e-01 8.408981842537e-01 8.414877750129e-01 8.420732256827e-01 8.426555237266e-01 8.432361725281e-01 8.438153734684e-01 8.443929489840e-01 8.449697194142e-01 8.455435800032e-01 8.461147924188e-01 8.466850457292e-01 8.472525291631e-01 8.478193376502e-01 8.483864234842e-01 8.489521578876e-01 8.495146651840e-01 8.500759149872e-01 8.506344306838e-01 8.511936256977e-01 8.517528860030e-01 8.523099201068e-01 8.528653273088e-01 8.534200899944e-01 8.539732429089e-01 8.545238214902e-01 8.550759364315e-01 8.556260169624e-01 8.561756677029e-01 8.567251456430e-01 8.572727988852e-01 8.578204204912e-01 8.583688690306e-01 8.589148596975e-01 8.594607171929e-01 8.600084324942e-01 8.605543830271e-01 8.610998935240e-01 8.616466829243e-01 8.621922505647e-01 8.627380357065e-01 8.632841504038e-01 8.638306237054e-01 8.643776435332e-01 8.649254752886e-01 8.654719669517e-01 8.660200486271e-01 8.665697826745e-01 8.671206828310e-01 8.676717670767e-01 8.682242890880e-01 8.687776837281e-01 8.693316720988e-01 8.698862234810e-01 8.704427426456e-01 8.710013016464e-01 8.715608174930e-01 8.721213091386e-01 8.726841862077e-01 8.732474758661e-01 8.738130580107e-01 8.743808585923e-01 8.749498288910e-01 8.755222328747e-01 8.760971331145e-01 8.766728912868e-01 8.772499158454e-01 8.778302123013e-01 8.784134716541e-01 8.789986567786e-01 8.795877193805e-01 8.801785661112e-01 8.807722488716e-01 8.813690983929e-01 8.819686206491e-01 8.825721293100e-01 8.831792652066e-01 8.837889363852e-01 8.844025397039e-01 8.850198182004e-01 8.856410218607e-01 8.862654741704e-01 8.868946325427e-01 8.875280621245e-01 8.881650377060e-01 8.888064761319e-01 8.894512410058e-01 8.901006430726e-01 8.907553100138e-01 8.914139019572e-01 8.920772294642e-01 8.927446713495e-01 8.934170217652e-01 8.940943691869e-01 8.947759016281e-01 8.954634448382e-01 8.961559130203e-01 8.968538176764e-01 8.975574783010e-01 8.982665461710e-01 8.989794865112e-01 8.997013708365e-01 9.004266896596e-01 9.011582465584e-01 9.018956944091e-01 9.026390861309e-01 9.033895660461e-01 9.041452044927e-01 9.049085435317e-01 9.056761899480e-01 9.064508036662e-01 9.072320775880e-01 9.080205195574e-01 9.088166134374e-01 9.096175402473e-01 9.104264091956e-01 9.112412264729e-01 9.120629963061e-01 9.128935734264e-01 9.137300046440e-01 9.145753617102e-01 9.154264855675e-01 9.162848380510e-01 9.171508808312e-01 9.180255915177e-01 9.189075975456e-01 9.197959657445e-01 9.206937275130e-01 9.215985853624e-01 9.225103953818e-01 9.234299276240e-01 9.243586984645e-01 9.252962139437e-01 9.262400844754e-01 9.271919339327e-01 9.281536837451e-01 9.291221717435e-01 9.300986851639e-01 9.310851175513e-01 9.320777963586e-01 9.330805323371e-01 9.340918084508e-01 9.351100607608e-01 9.361384135886e-01 9.371737683041e-01 9.382178346201e-01 9.392711733453e-01 9.403326705166e-01 9.414027548346e-01 9.424815581672e-01 9.435695357315e-01 9.446652843203e-01 9.457704036672e-01 9.468841589944e-01 9.480067450884e-01 9.491377270049e-01 9.502768517356e-01 9.514257551821e-01 9.525823697817e-01 9.537470798056e-01 9.549223304073e-01 9.561048119666e-01 9.572962862183e-01 9.584971319578e-01 9.597048407899e-01 9.609224824552e-01 9.621477444081e-01 9.633817894792e-01 9.646257563566e-01 9.658755402591e-01 9.671352860835e-01 9.684026936059e-01 9.696774873793e-01 9.709620904772e-01 9.722535315811e-01 9.735539326841e-01 9.748618023976e-01 9.761775184039e-01 9.775019991571e-01 9.788339756423e-01 9.801730820799e-01 9.815200262079e-01 9.828745472345e-01 9.842364734314e-01 9.856072395356e-01 9.869827896663e-01 9.883675120563e-01 9.897582000589e-01 9.911561018736e-01 9.925619259414e-01 9.939738597020e-01 9.953923605554e-01 9.968178097766e-01 9.982489402979e-01 9.996868427397e-01 1.001131884203e+00 1.002580775167e+00 1.004037251172e+00 1.005498335377e+00 1.006965504940e+00 1.008438828948e+00 1.009916485445e+00 1.011399590026e+00 1.012887211096e+00 1.014380548507e+00 1.015877260480e+00 1.017379453450e+00 1.018885353358e+00 1.020396652670e+00 1.021910792934e+00 1.023429317429e+00 1.024951570412e+00 1.026476588344e+00 1.028005879757e+00 1.029536326180e+00 1.031071766733e+00 1.032608916155e+00 1.034148010064e+00 1.035689378641e+00 1.037233456303e+00 1.038777896321e+00 1.040325285211e+00 1.041872401500e+00 1.043421750854e+00 1.044971747924e+00 1.046521562370e+00 1.048072403980e+00 1.049622679606e+00 1.051173343612e+00 1.052724190357e+00 1.054272572322e+00 1.055822758472e+00 1.057370282833e+00 1.058915925950e+00 1.060461419169e+00 1.062003332131e+00 1.063543877140e+00 1.065080912747e+00 1.066615428693e+00 1.068147148709e+00 1.069674944944e+00 1.071199567364e+00 1.072720861811e+00 1.074236396442e+00 1.075748777019e+00 1.077255744666e+00 1.078758279228e+00 1.080255043335e+00 1.081745192540e+00 1.083229666857e+00 1.084707801282e+00 1.086179478964e+00 1.087643861741e+00 1.089100750846e+00 1.090549661245e+00 1.091992274940e+00 1.093425269174e+00 1.094849637333e+00 1.096265938633e+00 1.097672619412e+00 1.099069026562e+00 1.100455025268e+00 1.101831420418e+00 1.103197690502e+00 1.104553355772e+00 1.105896420812e+00 1.107228245762e+00 1.108547113186e+00 1.109855409037e+00 1.111150797316e+00 1.112432144941e+00 1.113700337863e+00 1.114954150126e+00 1.116196337369e+00 1.117421334649e+00 1.118632643737e+00 1.119828679237e+00 1.121009686746e+00 1.122173866637e+00 1.123322233779e+00 1.124454666308e+00 1.125569161723e+00 1.126667684030e+00 1.127747392307e+00 1.128809576063e+00 1.129853311694e+00 1.130877768752e+00 1.131884745186e+00 1.132871198295e+00 1.133839025322e+00 1.134786041390e+00 1.135711288646e+00 1.136615822319e+00 1.137501900899e+00 1.138365842702e+00 1.139205427640e+00 1.140023997543e+00 1.140820238131e+00 1.141593333030e+00 1.142344052564e+00 1.143070467350e+00 1.143772379880e+00 1.144451278027e+00 1.145105402343e+00 1.145733391869e+00 1.146336947651e+00 1.146914898594e+00 1.147467431914e+00 1.147992287500e+00 1.148492338022e+00 1.148964698485e+00 1.149409820283e+00 1.149827326388e+00 1.150217501613e+00 1.150579863479e+00 1.150912266374e+00 1.151216671387e+00 1.151492138257e+00 1.151738544177e+00 1.151954091194e+00 1.152141662733e+00 1.152299141847e+00 1.152423954255e+00 1.152519542961e+00 1.152583349435e+00 1.152617771850e+00 1.152618829251e+00 1.152588544574e+00 1.152526998499e+00 1.152432570868e+00 1.152305781634e+00 1.152146973455e+00 1.151953235884e+00 1.151727300773e+00 1.151469570581e+00 1.151175833101e+00 1.150849588297e+00 1.150489371009e+00 1.150094377357e+00 1.149665528508e+00 1.149201529408e+00 1.148703879752e+00 1.148169741095e+00 1.147602932446e+00 1.146999648362e+00 1.146361607678e+00 1.145687461671e+00 1.144977915790e+00 1.144234313814e+00 1.143452519026e+00 1.142636804162e+00 1.141784805608e+00 1.140895151741e+00 1.139971663437e+00 1.139010156837e+00 1.138014499416e+00 1.136982072447e+00 1.135911983074e+00 1.134807354114e+00 1.133665948639e+00 1.132487797577e+00 1.131274513492e+00 1.130024439356e+00 1.128739719446e+00 1.127416604450e+00 1.126058915814e+00 1.124664266913e+00 1.123234867638e+00 1.121768998110e+00 1.120268663506e+00 1.118732246437e+00 1.117159382330e+00 1.115553652992e+00 1.113910892075e+00 1.112233891431e+00 1.110523256973e+00 1.108776983778e+00 1.106997405278e+00 1.105184608044e+00 1.103337268578e+00 1.101455282198e+00 1.099542231620e+00 1.097597244768e+00 1.095617264915e+00 1.093606703552e+00 1.091564855192e+00 1.089490844594e+00 1.087385920508e+00 1.085250693085e+00 1.083085189934e+00 1.080890841452e+00 1.078666291956e+00 1.076414272633e+00 1.074131716463e+00 1.071824774281e+00 1.069489213278e+00 1.067126765982e+00 1.064738723851e+00 1.062323816752e+00 1.059887384698e+00 1.057424969174e+00 1.054939978543e+00 1.052430829883e+00 1.049900521821e+00 1.047349195512e+00 1.044776013134e+00 1.042184906335e+00 1.039571916508e+00 1.036941906497e+00 1.034295149516e+00 1.031632038685e+00 1.028952777046e+00 1.026257322203e+00 1.023549633090e+00 1.020828802640e+00 1.018096300239e+00 1.015352534010e+00 1.012596938730e+00 1.009832759391e+00 1.007061720212e+00 1.004282689451e+00 1.001498117777e+00 9.987087945990e-01 9.959151237482e-01 9.931171202162e-01 9.903201056986e-01 9.875213942477e-01 9.847241892821e-01 9.819283393788e-01 9.791358313756e-01 9.763485408315e-01 9.735645146819e-01 9.707900773223e-01 9.680223657480e-01 9.652647743535e-01 9.625172721156e-01 9.597816091228e-01 9.570597157776e-01 9.543512298239e-01 9.516610960719e-01 9.489863356127e-01 9.463303338502e-01 9.436945508278e-01 9.410798256165e-01 9.384900507895e-01 9.359207207823e-01 9.333801904322e-01 9.308642228024e-01 9.283781449554e-01 9.259213159977e-01 9.234944678252e-01 9.211027256136e-01 9.187412277071e-01 9.164161913994e-01 9.141283179064e-01 9.118767247234e-01 9.096655314217e-01 9.074920430847e-01 9.053626375248e-01 9.032753241948e-01 9.012328753331e-01 8.992339279960e-01 8.972813210830e-01 8.953776331932e-01 8.935232575764e-01 8.917184246077e-01 8.899634327010e-01 8.882611817304e-01 8.866122439643e-01 8.850162182161e-01 8.834763640517e-01 8.819916743613e-01 8.805624318211e-01 8.791915510609e-01 8.778790197327e-01 8.766240353769e-01 8.754294250796e-01 8.742949713206e-01 8.732188822474e-01 8.722053457260e-01 8.712534964977e-01 8.703625418218e-01 8.695333887192e-01 8.687679512239e-01 8.680639029328e-01 8.674191556881e-01 8.668414622016e-01 8.663229243774e-01 8.658676834641e-01 8.654737723251e-01 8.651415467312e-01 8.648713031474e-01 8.646602370428e-01 8.645117294552e-01 8.644206624859e-01 8.643902898275e-01 8.644175238471e-01 8.645032716379e-01 8.646451897211e-01 8.648420762683e-01 8.650969040752e-01 8.654009951084e-01 8.657622572612e-01 8.661720368697e-01 8.666317257871e-01 8.671426611886e-01 8.676992824360e-01 8.683024813480e-01 8.689472422605e-01 8.696397030509e-01 8.703691033630e-01 8.711395616165e-01 8.719477661218e-01 8.727908238564e-01 8.736698554669e-01 8.745784935391e-01 8.755203302099e-01 8.764880270834e-01 8.774822516916e-01 8.785013957744e-01 8.795402854132e-01 8.806020650228e-01 8.816784804535e-01 8.827726846224e-01 8.838773381730e-01 8.849951697102e-01 8.861206564627e-01 8.872514753198e-01 8.883875777622e-01 8.895231666362e-01 8.906610814359e-01 8.917930063832e-01 8.929223848149e-01 8.940411324725e-01 8.951516703152e-01 8.962485749821e-01 8.973307563464e-01 8.983982903930e-01 8.994408670533e-01 9.004668381554e-01 9.014633786060e-01 9.024379867051e-01 9.033803667192e-01 9.042931229391e-01 9.051727214402e-01 9.060143989038e-01 9.068217226650e-01 9.075845150299e-01 9.083105900130e-01 9.089874154823e-01 9.096219557358e-01 9.102071838312e-01 9.107402035849e-01 9.112243224806e-01 9.116498090109e-01 9.120250084851e-01 9.123368835715e-01 9.125945936241e-01 9.127876505757e-01 9.129199503999e-01 9.129877093863e-01 9.129873280951e-01 9.129244850801e-01 9.127873135769e-01 9.125861416425e-01 9.123092036208e-01 9.119649272986e-01 9.115433794619e-01 9.110494035540e-01 9.104820633391e-01 9.098349346918e-01 9.091182982881e-01 9.083161106548e-01 9.074439296156e-01 9.064872239639e-01 9.054569684014e-01 9.043461045908e-01 9.031556195491e-01 9.018885347044e-01 9.005389390349e-01 8.991173010180e-01 8.976090596406e-01 8.960302047643e-01 8.943694120742e-01 8.926332427717e-01 8.908220921873e-01 8.889329816835e-01 8.869758044043e-01 8.849366837161e-01 8.828352435158e-01 8.806562390011e-01 8.784131693719e-01 8.761006714814e-01 8.737224539733e-01 8.712819352868e-01 8.687754282213e-01 8.662164048841e-01 8.635934228524e-01 8.609213211192e-01 8.581931335360e-01 8.554160587734e-01 8.525931707871e-01 8.497249209263e-01 8.468209596506e-01 8.438720849593e-01 8.408962320400e-01 8.378844524986e-01 8.348494359046e-01 8.317902273611e-01 8.287101372660e-01 8.256178427149e-01 8.225097821178e-01 8.194013702741e-01 8.162834451867e-01 8.131732204226e-01 8.100674167740e-01 8.069712194088e-01 8.038951164014e-01 8.008354437925e-01 7.978067953769e-01 7.948025852084e-01 7.918421970027e-01 7.889187730524e-01 7.860422138457e-01 7.832191043805e-01 7.804510439238e-01 7.777495369602e-01 7.751103404894e-01 7.725505231979e-01 7.700641799220e-01 7.676650680794e-01 7.653539617108e-01 7.631360699945e-01 7.610216646209e-01 7.590060091741e-01 7.571079346403e-01 7.553177556361e-01 7.536513898868e-01 7.521066777934e-01 7.506926100003e-01 7.494119077973e-01 7.482646417355e-01 7.472639593755e-01 7.464008946029e-01 7.456926045992e-01 7.451315865388e-01 7.447260099630e-01 7.444778551623e-01 7.443849227736e-01 7.444585531571e-01 7.446896203881e-01 7.450915121361e-01 7.456515922691e-01 7.463825517151e-01 7.472782684081e-01 7.483396824701e-01 7.495704915081e-01 7.509609323483e-01 7.525223185542e-01 7.542396735635e-01 7.561233019033e-01 7.581628558315e-01 7.603586179135e-01 7.627098528757e-01 7.652071734883e-01 7.678568389710e-01 7.706416860680e-01 7.735714771001e-01 7.766310545513e-01 7.798222300597e-01 7.831363781358e-01 7.865684303907e-01 7.901153749747e-01 7.937654116473e-01 7.975208051363e-01 8.013655348761e-01 8.053019402528e-01 8.093180241150e-01 8.134073323906e-01 8.175646995333e-01 8.217779225487e-01 8.260481024581e-01 8.303569084952e-01 8.347064154272e-01 8.390822196158e-01 8.434792008425e-01 8.478900428710e-01 8.523031325969e-01 8.567159593941e-01 8.611121664473e-01 8.654941352691e-01 8.698443461315e-01 8.741598523132e-01 8.784318315081e-01 8.826482094695e-01 8.868077313388e-01 8.908959880806e-01 8.949109133562e-01 8.988379759389e-01 9.026770411616e-01 9.064164014194e-01 9.100473473501e-01 9.135686812124e-01 9.169661425695e-01 9.202392152146e-01 9.233771270208e-01 9.263783856787e-01 9.292329839034e-01 9.319375705255e-01 9.344866321468e-01 9.368746231706e-01 9.390995711558e-01 9.411536077735e-01 9.430375863565e-01 9.447444501268e-01 9.462745748465e-01 9.476242216961e-01 9.487912138989e-01 9.497768333361e-01 9.505783666578e-01 9.511996048924e-01 9.516370082463e-01 9.518944301327e-01 9.519725770144e-01 9.518750063650e-01 9.516052573200e-01 9.511666764370e-01 9.505660561583e-01 9.498038129351e-01 9.488921792786e-01 9.478333760199e-01 9.466374195884e-01 9.453109937671e-01 9.438641479213e-01 9.423065225119e-01 9.406458655018e-01 9.388959617469e-01 9.370680751825e-01 9.351718924905e-01 9.332214088170e-01 9.312280951031e-01 9.292077301443e-01 9.271717292046e-01 9.251363456897e-01 9.231148330546e-01 9.211212757931e-01 9.191702691616e-01 9.172771759106e-01 9.154555158904e-01 9.137199011670e-01 9.120855071891e-01 9.105650160682e-01 9.091716715597e-01 9.079195489332e-01 9.068221630298e-01 9.058874452950e-01 9.051296624404e-01 9.045575358518e-01 9.041810832740e-01 9.040074257968e-01 9.040438716893e-01 9.042982632992e-01 9.047731279475e-01 9.054751997592e-01 9.064035396221e-01 9.075629485825e-01 9.089522917538e-01 9.105693670117e-01 9.124160245225e-01 9.144829491558e-01 9.167721904332e-01 9.192747188676e-01 9.219856392426e-01 9.248974971654e-01 9.280008998258e-01 9.312910482815e-01 9.347505117305e-01 9.383800348256e-01 9.421565170870e-01 9.460786793044e-01 9.501296621980e-01 9.542965144896e-01 9.585733164109e-01 9.629346339859e-01 9.673817733767e-01 9.718907644617e-01 9.764526350288e-01 9.810550635990e-01 9.856804374143e-01 9.903215051591e-01 9.949545219529e-01 9.995793823616e-01 1.004169658876e+00 1.008722096396e+00 1.013218456275e+00 1.017643770590e+00 1.021992470508e+00 1.026239755810e+00 1.030387113244e+00 1.034408560532e+00 1.038301043883e+00 1.042050830289e+00 1.045639467995e+00 1.049066349248e+00 1.052308912100e+00 1.055366551604e+00 1.058220933982e+00 1.060869028091e+00 1.063299657299e+00 1.065502134386e+00 1.067473427825e+00 1.069202539038e+00 1.070688188563e+00 1.071923019076e+00 1.072906098269e+00 1.073633982686e+00 1.074107338651e+00 1.074325785191e+00 1.074293890767e+00 1.074014382326e+00 1.073495250845e+00 1.072742921563e+00 1.071767478309e+00 1.070584144542e+00 1.069200718826e+00 1.067640380769e+00 1.065916757406e+00 1.064053488526e+00 1.062070632375e+00 1.059989427962e+00 1.057843252835e+00 1.055650700491e+00 1.053448436628e+00 1.051258933376e+00 1.049122000519e+00 1.047062523767e+00 1.045112172150e+00 1.043310104165e+00 1.041677474758e+00 1.040255469584e+00 1.039065260678e+00 1.038141105239e+00 1.037506965799e+00 1.037182793556e+00 1.037195726428e+00 1.037556267566e+00 1.038283822066e+00 1.039384652434e+00 1.040864795289e+00 1.042726204726e+00 1.044962504444e+00 1.047569265555e+00 1.050529854059e+00 1.053830765842e+00 1.057446630701e+00 1.061350508986e+00 1.065513881949e+00 1.069901364848e+00 1.074474356247e+00 1.079192938599e+00 1.084013640706e+00 1.088888587468e+00 1.093770831961e+00 1.098611396830e+00 1.103359721236e+00 1.107963880320e+00 1.112374219272e+00 1.116540610285e+00 1.120412439843e+00 1.123943188373e+00 1.127086286063e+00 1.129796596959e+00 1.132036241237e+00 1.133765561130e+00 1.134951697332e+00 1.135564856553e+00 1.135582596260e+00 1.134984096906e+00 1.133756775710e+00 1.131891996569e+00 1.129390164949e+00 1.126259029982e+00 1.122510390144e+00 1.118166141479e+00 1.113255472455e+00 1.107817685721e+00 1.101896743184e+00 1.095549249466e+00 1.088836213322e+00 1.081831017577e+00 1.074609279762e+00 1.067258447429e+00 1.059870536018e+00 1.052540994196e+00 1.045374575382e+00 1.038469913230e+00 1.031934325383e+00 1.025869004629e+00 1.020372427436e+00 1.015537912233e+00 1.011449297813e+00 1.008183011943e+00 1.005795737342e+00 1.004338665963e+00 1.003836499047e+00 1.004306724729e+00 1.005743418528e+00 1.008122031992e+00 1.011403259955e+00 1.015528805131e+00 1.020426591593e+00 1.026014267448e+00 1.032193496438e+00 1.038859958658e+00 1.045902808256e+00 1.053204666574e+00 1.060655068865e+00 1.068134855674e+00 1.075533438708e+00 1.082744646791e+00 1.089666853178e+00 1.096210682777e+00 1.102290536211e+00 1.107840251686e+00 1.112795371327e+00 1.117112157800e+00 1.120754288370e+00 1.123707126967e+00 1.125961777493e+00 1.127528907882e+00 1.128438344368e+00 1.128722646764e+00 1.128445819156e+00 1.127669640833e+00 1.126488249808e+00 1.124992487595e+00 1.123291976007e+00 1.121512952531e+00 1.119771576492e+00 1.118215107248e+00 1.116959522878e+00 1.116150395803e+00 1.115900218347e+00 1.116328539200e+00 1.117528994790e+00 1.119571048209e+00 1.122518896014e+00 1.126376287368e+00 1.131154744246e+00 1.136799243804e+00 1.143251996487e+00 1.150409226982e+00 1.158141821889e+00 1.166317372381e+00 1.172446845785e+00 1.177794821072e+00 1.182739977059e+00 1.187778105914e+00 1.193351235907e+00 1.199676192702e+00 1.206627803346e+00 1.213789992980e+00 1.220558861973e+00 1.226293856587e+00 1.230528081715e+00 1.233096437490e+00 1.234152051533e+00 1.234116482215e+00 1.233561725582e+00 1.233008032723e+00 1.232756499175e+00 1.232814991740e+00 1.232884822351e+00 1.232455383178e+00 1.230990884099e+00 1.228092823017e+00 1.223619049890e+00 1.217746564677e+00 1.210920283007e+00 1.203709131508e+00 1.196628228068e+00 1.189999064786e+00 1.183815919408e+00 1.177765202084e+00 1.171328880709e+00 1.163943773636e+00 1.155181589222e+00 1.144901121130e+00 1.133296288104e+00 1.120844881510e+00 1.108194703105e+00 1.095980983868e+00 1.084642199158e+00 1.074332975863e+00 1.064909590739e+00 1.056024862602e+00 1.047307062598e+00 1.038547669708e+00 1.029817019540e+00 1.021514493205e+00 1.014304777491e+00 1.008927338014e+00 1.005998884162e+00 1.005838157799e+00 1.008346858218e+00 1.013059770669e+00 1.019302187903e+00 1.026384910416e+00 1.033791477535e+00 1.041319142513e+00 1.049087725684e+00 1.057420799450e+00 1.066714994004e+00 1.077237461012e+00 1.088987677706e+00 1.101660364901e+00 1.114718335779e+00 1.127506533472e+00 1.139446043455e+00 1.150181160858e+00 1.159628915932e+00 1.167968882757e+00 1.175543152355e+00 1.182685804226e+00 1.189557224772e+00 1.196063831872e+00 1.201829882631e+00 1.206279269900e+00 1.208824499925e+00 1.209048910425e+00 1.206878331571e+00 1.202687171359e+00 1.197322817594e+00 1.191987703465e+00 1.188128014750e+00 1.187466292315e+00 1.192243236592e+00 1.185936732156e+00 1.143343010990e+00 1.080358307743e+00 1.023202342227e+00 9.987466361259e-01 1.019021600013e+00 1.072366151979e+00 1.132179420989e+00 1.172434873179e+00 1.176901793195e+00 1.142284913255e+00 1.078697181834e+00 1.008591711151e+00 9.613818152748e-01 9.597874081006e-01 1.003792751742e+00 1.070621042697e+00 1.130819386193e+00 1.161957762891e+00 1.153956031879e+00 1.110032652937e+00 1.046126593160e+00 9.878257666057e-01 9.614483384028e-01 9.788006400348e-01 1.028216280624e+00 1.083290747516e+00 1.118328315587e+00 1.117620183779e+00 1.078587900499e+00 1.012575861843e+00 9.440302260415e-01 9.045883394443e-01 9.168988572150e-01 9.769765523922e-01 1.057451840295e+00 1.126491359014e+00 1.160766812406e+00 1.149346151049e+00 1.094271817230e+00 1.010610485080e+00 9.257805066270e-01 8.741402213233e-01 8.802559581819e-01 9.398963480919e-01 1.024382426460e+00 1.101903091861e+00 1.150403023892e+00 1.160125751683e+00 1.132617795225e+00 1.079071917770e+00 1.017873498269e+00 9.699629169615e-01 9.510789893233e-01 9.640417964796e-01 9.983484206115e-01 1.037780377805e+00 1.068603553042e+00 1.083339201775e+00 1.080918666074e+00 1.065065741396e+00 1.041998292667e+00 1.018168002322e+00 9.984867078381e-01 9.856468629946e-01 9.804072929870e-01 9.823432036610e-01 9.902611175954e-01 1.002046897498e+00 1.014387456391e+00 1.022946531916e+00 1.023414042376e+00 1.013064958447e+00 9.924442552238e-01 9.663512242318e-01 9.434416306180e-01 9.335249815033e-01 9.428395180763e-01 9.699375967948e-01 1.005592230435e+00 1.036916911024e+00 1.052379954175e+00 1.045527954838e+00 1.016956081417e+00 9.748829672158e-01 9.338426267014e-01 9.101890578401e-01 9.142873374140e-01 9.438764063853e-01 9.853253380410e-01 1.021305240873e+00 1.038133133295e+00 1.029583781270e+00 9.981426758319e-01 9.545357739893e-01 9.151502318240e-01 8.961641008198e-01 9.051558406562e-01 9.364302414412e-01 9.749347351492e-01 1.004755625697e+00 1.015413632295e+00 1.004528610669e+00 9.779318176489e-01 9.477818614929e-01 9.282981155668e-01 9.291494133693e-01 9.500942996027e-01 9.813172611518e-01 1.009229231238e+00 1.022660132535e+00 1.016519312598e+00 9.928803743371e-01 9.605712238414e-01
 5.028411983007e-01 5.037077888431e-01 5.045261435278e-01 5.053714881395e-01 5.063101295895e-01 5.073399632555e-01 5.084111762294e-01 5.094804766292e-01 5.105141088151e-01 5.114812775404e-01 5.123642775178e-01 5.132104138059e-01 5.141097157392e-01 5.151248717803e-01 5.162484326061e-01 5.174155293938e-01 5.185519036904e-01 5.195948179188e-01 5.205248425471e-01 5.213849659636e-01 5.222690935232e-01 5.232575709939e-01 5.243614337347e-01 5.255265818415e-01 5.266840658098e-01 5.277778837509e-01 5.287674722681e-01 5.296598303245e-01 5.305231147424e-01 5.314592141936e-01 5.325254004840e-01 5.336908795405e-01 5.348588579241e-01 5.359416668908e-01 5.369098845495e-01 5.377960782198e-01 5.386702138858e-01 5.396006478648e-01 5.406149126909e-01 5.416849707714e-01 5.427715134358e-01 5.438403871081e-01 5.448719709481e-01 5.458482247407e-01 5.467726835351e-01 5.476875677153e-01 5.486527226915e-01 5.497009976047e-01 5.508076230051e-01 5.519221284246e-01 5.530022659940e-01 5.540364625924e-01 5.550305966513e-01 5.560130708284e-01 5.570029350874e-01 5.580185528483e-01 5.590754465250e-01 5.601862944655e-01 5.613502149345e-01 5.625129110716e-01 5.636011262812e-01 5.645804699980e-01 5.654999661103e-01 5.664554496124e-01 5.675176913889e-01 5.686802853053e-01 5.698693749767e-01 5.709942324540e-01 5.720129783392e-01 5.729643580117e-01 5.739282281234e-01 5.749500294731e-01 5.760203124773e-01 5.770987175706e-01 5.781738125329e-01 5.792550396795e-01 5.803579162927e-01 5.814713988299e-01 5.825623379407e-01 5.836007092696e-01 5.845950593463e-01 5.856047511060e-01 5.867013256179e-01 5.878972656603e-01 5.891356152273e-01 5.903329637128e-01 5.914368495103e-01 5.924619521852e-01 5.934720045045e-01 5.945376473066e-01 5.956880116639e-01 5.968887900878e-01 5.980819184493e-01 5.992299939872e-01 6.003352795755e-01 6.014175449785e-01 6.024909109410e-01 6.035600857373e-01 6.046257009487e-01 6.056960421896e-01 6.067951148799e-01 6.079487400955e-01 6.091435511553e-01 6.103297545866e-01 6.114488623368e-01 6.124822366415e-01 6.134741879135e-01 6.145066040855e-01 6.156484391704e-01 6.169014892541e-01 6.181931769415e-01 6.194180135524e-01 6.205218501280e-01 6.215277298337e-01 6.225248941883e-01 6.236011988726e-01 6.247840761292e-01 6.260289782900e-01 6.272509677452e-01 6.283933398716e-01 6.294602139453e-01 6.305054291505e-01 6.315802655942e-01 6.327038411471e-01 6.338550144387e-01 6.350002738232e-01 6.361227807498e-01 6.372394289348e-01 6.383809465566e-01 6.395528882396e-01 6.407291913345e-01 6.418716489733e-01 6.429663468629e-01 6.440334634059e-01 6.451215116735e-01 6.462727785077e-01 6.474866511313e-01 6.487184147693e-01 6.499111456007e-01 6.510305989807e-01 6.520851798947e-01 6.531212311209e-01 6.541936649427e-01 6.553407997294e-01 6.565572037788e-01 6.577990399049e-01 6.590125610193e-01 6.601582389298e-01 6.612329652511e-01 6.622756487260e-01 6.633446819645e-01 6.644801819094e-01 6.656836107152e-01 6.669208853665e-01 6.681422112361e-01 6.693089278751e-01 6.704134391411e-01 6.714821414212e-01 6.725548976087e-01 6.736676763201e-01 6.748359179942e-01 6.760460941352e-01 6.772657721992e-01 6.784543031172e-01 6.795872585113e-01 6.806710803229e-01 6.817371968244e-01 6.828220701759e-01 6.839497891774e-01 6.851184399677e-01 6.862986869717e-01 6.874605977594e-01 6.885831729827e-01 6.896673385194e-01 6.907345807638e-01 6.918086031004e-01 6.929083469224e-01 6.940339937548e-01 6.951690327162e-01 6.962973815647e-01 6.974032533796e-01 6.984894694898e-01 6.995679253920e-01 7.006532429866e-01 7.017498908914e-01 7.028541501872e-01 7.039578001331e-01 7.050570760149e-01 7.061527873520e-01 7.072497559883e-01 7.083533235523e-01 7.094602295866e-01 7.105625990353e-01 7.116578481949e-01 7.127455322985e-01 7.138323863861e-01 7.149234759752e-01 7.160251326848e-01 7.171289623030e-01 7.182263063715e-01 7.193105048371e-01 7.203815482830e-01 7.214494133809e-01 7.225206419038e-01 7.235993257595e-01 7.246752113415e-01 7.257373772094e-01 7.267902669081e-01 7.278364533714e-01 7.288855396741e-01 7.299452134027e-01 7.310066105642e-01 7.320614877067e-01 7.331067810984e-01 7.341487605534e-01 7.351948191241e-01 7.362503988571e-01 7.373113735776e-01 7.383666921833e-01 7.394072432562e-01 7.404406135931e-01 7.414763003236e-01 7.425153248415e-01 7.435557637143e-01 7.445876946445e-01 7.456046261032e-01 7.466120769415e-01 7.476216160945e-01 7.486361628546e-01 7.496505992120e-01 7.506616130057e-01 7.516646890412e-01 7.526641473656e-01 7.536654530234e-01 7.546712443871e-01 7.556747093706e-01 7.566698473346e-01 7.576600846784e-01 7.586479704916e-01 7.596360772749e-01 7.606231770812e-01 7.616046062029e-01 7.625761222870e-01 7.635408108211e-01 7.645064915792e-01 7.654740760505e-01 7.664396433427e-01 7.674015393496e-01 7.683576608246e-01 7.693074362575e-01 7.702595122034e-01 7.712127941788e-01 7.721623114069e-01 7.731075668944e-01 7.740481698115e-01 7.749841693179e-01 7.759183063657e-01 7.768496449287e-01 7.777770740308e-01 7.786974543927e-01 7.796149064223e-01 7.805284740493e-01 7.814395215241e-01 7.823500683324e-01 7.832576859030e-01 7.841594944264e-01 7.850584933447e-01 7.859537957930e-01 7.868450443677e-01 7.877325714938e-01 7.886182296602e-01 7.894998746000e-01 7.903805276865e-01 7.912568228609e-01 7.921279071945e-01 7.929941453861e-01 7.938592380373e-01 7.947203600348e-01 7.955796762675e-01 7.964367577209e-01 7.972888088909e-01 7.981359485477e-01 7.989804751180e-01 7.998221874834e-01 8.006595195911e-01 8.014951381532e-01 8.023264203828e-01 8.031522054104e-01 8.039727134882e-01 8.047920726555e-01 8.056064618235e-01 8.064191945393e-01 8.072295538239e-01 8.080346805294e-01 8.088346389653e-01 8.096320353671e-01 8.104242657279e-01 8.112120723642e-01 8.119972401705e-01 8.127798706645e-01 8.135598979574e-01 8.143360211173e-01 8.151091964020e-01 8.158764055214e-01 8.166401689896e-01 8.173999998890e-01 8.181552769868e-01 8.189076415829e-01 8.196585616372e-01 8.204060389607e-01 8.211493803308e-01 8.218887778364e-01 8.226226415958e-01 8.233514164714e-01 8.240781287448e-01 8.248041267990e-01 8.255268290829e-01 8.262445903690e-01 8.269589249223e-01 8.276693706498e-01 8.283764513824e-01 8.290801011227e-01 8.297792812267e-01 8.304766380371e-01 8.311719524097e-01 8.318618388385e-01 8.325496189951e-01 8.332351086189e-01 8.339145462962e-01 8.345904761129e-01 8.352634928913e-01 8.359341450824e-01 8.365999907025e-01 8.372661709990e-01 8.379273129252e-01 8.385860294586e-01 8.392397745188e-01 8.398893743748e-01 8.405370350359e-01 8.411826304206e-01 8.418259226539e-01 8.424667302420e-01 8.431055290456e-01 8.437389763683e-01 8.443689571801e-01 8.449977315179e-01 8.456235694172e-01 8.462473643698e-01 8.468690827902e-01 8.474873171247e-01 8.481009424866e-01 8.487119957704e-01 8.493218238654e-01 8.499285799538e-01 8.505326605105e-01 8.511337000495e-01 8.517303857877e-01 8.523260146929e-01 8.529190303015e-01 8.535102300705e-01 8.541000608419e-01 8.546860560058e-01 8.552705761190e-01 8.558521892249e-01 8.564311352922e-01 8.570095997021e-01 8.575883684068e-01 8.581641681314e-01 8.587361185103e-01 8.593083988744e-01 8.598766160606e-01 8.604441202270e-01 8.610117130977e-01 8.615749925548e-01 8.621379386948e-01 8.626990555253e-01 8.632593015199e-01 8.638164266131e-01 8.643744012285e-01 8.649290502917e-01 8.654833922072e-01 8.660366230990e-01 8.665882297072e-01 8.671384498762e-01 8.676890035139e-01 8.682389280077e-01 8.687862887848e-01 8.693348266986e-01 8.698803230428e-01 8.704272832068e-01 8.709732703650e-01 8.715172748118e-01 8.720624599467e-01 8.726059548682e-01 8.731503297630e-01 8.736947535566e-01 8.742385631234e-01 8.747807430478e-01 8.753240620921e-01 8.758699348974e-01 8.764140934973e-01 8.769597657470e-01 8.775061968399e-01 8.780518934115e-01 8.785972956465e-01 8.791439607605e-01 8.796909206373e-01 8.802411654458e-01 8.807905794361e-01 8.813407712271e-01 8.818922323470e-01 8.824437463593e-01 8.829964186789e-01 8.835517616289e-01 8.841079688942e-01 8.846662232093e-01 8.852250764794e-01 8.857861639117e-01 8.863476500549e-01 8.869125189307e-01 8.874771059842e-01 8.880469120706e-01 8.886167461840e-01 8.891894016699e-01 8.897639273832e-01 8.903409885316e-01 8.909197010519e-01 8.915023483103e-01 8.920877648149e-01 8.926768621874e-01 8.932682477061e-01 8.938609519916e-01 8.944584601210e-01 8.950592294823e-01 8.956630914940e-01 8.962725267520e-01 8.968823891979e-01 8.974976680048e-01 8.981151855417e-01 8.987375419037e-01 8.993616526374e-01 8.999927273544e-01 9.006271160803e-01 9.012645021303e-01 9.019078451861e-01 9.025536130596e-01 9.032045612755e-01 9.038601334642e-01 9.045202895025e-01 9.051849483590e-01 9.058562689113e-01 9.065309672490e-01 9.072093268304e-01 9.078962145329e-01 9.085864796020e-01 9.092821232078e-01 9.099829054257e-01 9.106908616129e-01 9.114032867030e-01 9.121224499435e-01 9.128463384810e-01 9.135767334988e-01 9.143129754940e-01 9.150544510470e-01 9.158025738436e-01 9.165583348604e-01 9.173189661086e-01 9.180869607810e-01 9.188609582060e-01 9.196417901262e-01 9.204298110580e-01 9.212242895734e-01 9.220255459290e-01 9.228347194219e-01 9.236503552193e-01 9.244726601846e-01 9.253032020593e-01 9.261417235480e-01 9.269862323010e-01 9.278384844691e-01 9.286983958428e-01 9.295661887098e-01 9.304420096672e-01 9.313241887092e-01 9.322151515150e-01 9.331126173269e-01 9.340188453524e-01 9.349337710039e-01 9.358563485633e-01 9.367862321024e-01 9.377263495789e-01 9.386733091504e-01 9.396289272985e-01 9.405920131439e-01 9.415643540653e-01 9.425464409867e-01 9.435344318038e-01 9.445320369831e-01 9.455379890885e-01 9.465538246161e-01 9.475773881740e-01 9.486092873157e-01 9.496499077516e-01 9.506989647786e-01 9.517579501533e-01 9.528241940677e-01 9.539006263146e-01 9.549851124892e-01 9.560792616186e-01 9.571819878264e-01 9.582929772141e-01 9.594123178867e-01 9.605415217679e-01 9.616800353641e-01 9.628276302818e-01 9.639836885911e-01 9.651473043088e-01 9.663222307826e-01 9.675035523855e-01 9.686953166216e-01 9.698954194593e-01 9.711038851126e-01 9.723231760250e-01 9.735494705309e-01 9.747836078072e-01 9.760266820486e-01 9.772787818134e-01 9.785403768846e-01 9.798100584776e-01 9.810876769829e-01 9.823735923603e-01 9.836681760839e-01 9.849697330422e-01 9.862816959509e-01 9.876018342388e-01 9.889290208660e-01 9.902650624579e-01 9.916079147840e-01 9.929593892348e-01 9.943192028605e-01 9.956861253890e-01 9.970620025230e-01 9.984445500277e-01 9.998343700225e-01 1.001232073948e+00 1.002636691148e+00 1.004049254744e+00 1.005468082412e+00 1.006893985057e+00 1.008327979104e+00 1.009766021333e+00 1.011211936878e+00 1.012664595636e+00 1.014123618967e+00 1.015588935450e+00 1.017059429252e+00 1.018535630779e+00 1.020017849923e+00 1.021505508760e+00 1.022998982398e+00 1.024498530356e+00 1.026002000348e+00 1.027511095647e+00 1.029024768234e+00 1.030542158002e+00 1.032065410264e+00 1.033592059949e+00 1.035124540258e+00 1.036658474205e+00 1.038197321435e+00 1.039739173402e+00 1.041284130841e+00 1.042832090099e+00 1.044383406947e+00 1.045936164131e+00 1.047492207655e+00 1.049050600383e+00 1.050611101035e+00 1.052172815452e+00 1.053735865340e+00 1.055300579055e+00 1.056867858502e+00 1.058433179308e+00 1.060000650782e+00 1.061568477761e+00 1.063135978072e+00 1.064702541886e+00 1.066269522035e+00 1.067835605973e+00 1.069400530329e+00 1.070964350063e+00 1.072526570226e+00 1.074086799312e+00 1.075645199499e+00 1.077202006143e+00 1.078754522278e+00 1.080305676794e+00 1.081852076216e+00 1.083395390917e+00 1.084935758855e+00 1.086470901628e+00 1.088002494970e+00 1.089529604336e+00 1.091050678770e+00 1.092565895787e+00 1.094076985857e+00 1.095581313151e+00 1.097079393282e+00 1.098569584873e+00 1.100054470115e+00 1.101532504695e+00 1.103001314752e+00 1.104462900662e+00 1.105916967323e+00 1.107361277747e+00 1.108797471014e+00 1.110223130722e+00 1.111639917943e+00 1.113047910613e+00 1.114443987356e+00 1.115829481283e+00 1.117204667676e+00 1.118567559884e+00 1.119920273709e+00 1.121259806619e+00 1.122587393949e+00 1.123901565209e+00 1.125203761457e+00 1.126491498945e+00 1.127766540894e+00 1.129026295811e+00 1.130270627259e+00 1.131501093477e+00 1.132716343273e+00 1.133915948768e+00 1.135099590112e+00 1.136267220348e+00 1.137417077583e+00 1.138550476414e+00 1.139667015851e+00 1.140763188463e+00 1.141844281549e+00 1.142904393829e+00 1.143947334663e+00 1.144970192102e+00 1.145974033162e+00 1.146957156619e+00 1.147919559631e+00 1.148863013500e+00 1.149783725934e+00 1.150683597214e+00 1.151561514148e+00 1.152417476186e+00 1.153250856930e+00 1.154060755207e+00 1.154848677723e+00 1.155611472810e+00 1.156351209672e+00 1.157067921320e+00 1.157758296313e+00 1.158422903378e+00 1.159063910938e+00 1.159678119764e+00 1.160267804169e+00 1.160829299790e+00 1.161365060725e+00 1.161875092515e+00 1.162355098824e+00 1.162810067077e+00 1.163235138381e+00 1.163634554889e+00 1.164003831398e+00 1.164342620899e+00 1.164653988931e+00 1.164935052925e+00 1.165187063520e+00 1.165407399763e+00 1.165599482496e+00 1.165759612177e+00 1.165888663757e+00 1.165987037281e+00 1.166053049420e+00 1.166087757823e+00 1.166091322978e+00 1.166060943511e+00 1.165998946271e+00 1.165904162791e+00 1.165775415295e+00 1.165614311103e+00 1.165418741508e+00 1.165189802418e+00 1.164926887917e+00 1.164629441208e+00 1.164299613001e+00 1.163932336681e+00 1.163532258057e+00 1.163095764240e+00 1.162624858080e+00 1.162119048122e+00 1.161576276895e+00 1.160999649680e+00 1.160384895999e+00 1.159736650328e+00 1.159050959440e+00 1.158328724379e+00 1.157571650967e+00 1.156776076334e+00 1.155945417420e+00 1.155077563149e+00 1.154173613415e+00 1.153232661358e+00 1.152254538864e+00 1.151242429018e+00 1.150189001481e+00 1.149101025396e+00 1.147975989298e+00 1.146813712466e+00 1.145614530827e+00 1.144379085396e+00 1.143106269012e+00 1.141796438660e+00 1.140449309861e+00 1.139067237085e+00 1.137646962693e+00 1.136190729220e+00 1.134697454595e+00 1.133169515917e+00 1.131604096747e+00 1.130003192246e+00 1.128367320404e+00 1.126693722650e+00 1.124986202947e+00 1.123244121073e+00 1.121466124600e+00 1.119652496589e+00 1.117805189313e+00 1.115924324438e+00 1.114007812310e+00 1.112058028532e+00 1.110075986721e+00 1.108060555262e+00 1.106011652123e+00 1.103931095906e+00 1.101818949694e+00 1.099675604492e+00 1.097499883568e+00 1.095294232472e+00 1.093058479166e+00 1.090793855947e+00 1.088500226354e+00 1.086176916724e+00 1.083826547045e+00 1.081447703891e+00 1.079042718310e+00 1.076610847225e+00 1.074152813583e+00 1.071670065235e+00 1.069162263321e+00 1.066631627395e+00 1.064077129426e+00 1.061501522504e+00 1.058904063772e+00 1.056283786404e+00 1.053646085109e+00 1.050988513186e+00 1.048312478095e+00 1.045617173103e+00 1.042906088256e+00 1.040180342037e+00 1.037438700439e+00 1.034682951229e+00 1.031914760987e+00 1.029134612612e+00 1.026341056617e+00 1.023539119697e+00 1.020729239369e+00 1.017909677143e+00 1.015084640869e+00 1.012250610402e+00 1.009415378539e+00 1.006575316070e+00 1.003732968031e+00 1.000889471552e+00 9.980449278342e-01 9.952025643900e-01 9.923620715281e-01 9.895255822923e-01 9.866929093367e-01 9.838663220515e-01 9.810489989503e-01 9.782374596782e-01 9.754381553126e-01 9.726483926737e-01 9.698729035046e-01 9.671094991600e-01 9.643627553207e-01 9.616335420422e-01 9.589194392242e-01 9.562285058398e-01 9.535548897485e-01 9.509052972818e-01 9.482802960397e-01 9.456777488568e-01 9.431050246892e-01 9.405575222799e-01 9.380416224044e-01 9.355526371896e-01 9.330980513458e-01 9.306773331477e-01 9.282896589120e-01 9.259401434084e-01 9.236255578120e-01 9.213515492152e-01 9.191175400578e-01 9.169251486852e-01 9.147762768038e-01 9.126699353006e-01 9.106103636127e-01 9.085959771972e-01 9.066313246856e-01 9.047139816341e-01 9.028463426525e-01 9.010325731453e-01 8.992689953715e-01 8.975582527147e-01 8.959023536964e-01 8.943025796767e-01 8.927572741384e-01 8.912693439795e-01 8.898405494092e-01 8.884687263594e-01 8.871573605344e-01 8.859057993267e-01 8.847147147014e-01 8.835840365780e-01 8.825170646275e-01 8.815113806672e-01 8.805663250216e-01 8.796866245129e-01 8.788682859251e-01 8.781135651797e-01 8.774216080195e-01 8.767934203109e-01 8.762280148617e-01 8.757252160695e-01 8.752877028047e-01 8.749087969760e-01 8.745962037884e-01 8.743424500494e-01 8.741516853776e-01 8.740216290269e-01 8.739512431574e-01 8.739432009511e-01 8.739893609557e-01 8.740974606311e-01 8.742615963140e-01 8.744803207537e-01 8.747552072137e-01 8.750823366831e-01 8.754642149229e-01 8.758944156949e-01 8.763774084425e-01 8.769062160277e-01 8.774837663203e-01 8.781063791127e-01 8.787721589382e-01 8.794827437837e-01 8.802299307688e-01 8.810201373613e-01 8.818434345792e-01 8.827040455736e-01 8.835971304326e-01 8.845201097578e-01 8.854746908736e-01 8.864537612978e-01 8.874598904751e-01 8.884859350238e-01 8.895357246201e-01 8.906012048794e-01 8.916828876371e-01 8.927801155611e-01 8.938867727274e-01 8.950056232983e-01 8.961275328801e-01 8.972574923534e-01 8.983863954863e-01 8.995177210616e-01 9.006450186854e-01 9.017671991758e-01 9.028845785835e-01 9.039868982315e-01 9.050830489247e-01 9.061586504083e-01 9.072226567270e-01 9.082630345757e-01 9.092840142810e-01 9.102797545461e-01 9.112480400885e-01 9.121909266864e-01 9.130975236088e-01 9.139767331249e-01 9.148145110023e-01 9.156189714035e-01 9.163812679343e-01 9.171015773888e-01 9.177783233064e-01 9.184069238682e-01 9.189919739710e-01 9.195201326240e-01 9.200015743273e-01 9.204239933135e-01 9.207939126322e-01 9.211043219072e-01 9.213540288865e-01 9.215470899732e-01 9.216704519106e-01 9.217351216032e-01 9.217296483535e-01 9.216611096514e-01 9.215212155621e-01 9.213123809839e-01 9.210339426169e-01 9.206802073824e-01 9.202581125078e-01 9.197550874191e-01 9.191840393737e-01 9.185320973257e-01 9.178078545009e-01 9.170042303898e-01 9.161223847682e-01 9.151656994140e-01 9.141259876290e-01 9.130142297008e-01 9.118163211497e-01 9.105477034751e-01 9.091950947394e-01 9.077680495665e-01 9.062635833430e-01 9.046779066332e-01 9.030215381327e-01 9.012824641718e-01 8.994764527960e-01 8.975883133429e-01 8.956338781103e-01 8.936024073174e-01 8.915017861127e-01 8.893346947960e-01 8.870951378681e-01 8.847964263067e-01 8.824258698913e-01 8.800009345972e-01 8.775109154395e-01 8.749647732321e-01 8.723649121284e-01 8.697105369997e-01 8.670084733184e-01 8.642549393820e-01 8.614631179176e-01 8.586248940829e-01 8.557533342745e-01 8.528439664671e-01 8.499040552078e-01 8.469381407194e-01 8.439440360804e-01 8.409366013152e-01 8.379058830417e-01 8.348685840276e-01 8.318209949356e-01 8.287703997466e-01 8.257217281506e-01 8.226769712506e-01 8.196471202470e-01 8.166262218421e-01 8.136312738571e-01 8.106571176782e-01 8.077157865995e-01 8.048085497172e-01 8.019410348014e-01 7.991215188304e-01 7.963479981091e-01 7.936363808649e-01 7.909809150310e-01 7.883974482173e-01 7.858823058012e-01 7.834472685139e-01 7.810952816814e-01 7.788276916164e-01 7.766590787816e-01 7.745849066679e-01 7.726193968263e-01 7.707577400502e-01 7.690144330163e-01 7.673877904033e-01 7.658841073806e-01 7.645117072931e-01 7.632663354472e-01 7.621643401025e-01 7.611967445877e-01 7.603778622197e-01 7.597050870584e-01 7.591828965515e-01 7.588178243811e-01 7.586045311458e-01 7.585569808379e-01 7.586663591904e-01 7.589424101307e-01 7.593815795872e-01 7.599876585476e-01 7.607618428751e-01 7.617007566035e-01 7.628130257592e-01 7.640872273868e-01 7.655326774198e-01 7.671412425472e-01 7.689152387310e-01 7.708543578184e-01 7.729505517846e-01 7.752114004519e-01 7.776213811928e-01 7.801896571069e-01 7.829026596665e-01 7.857640090548e-01 7.887653117611e-01 7.919028530270e-01 7.951746542599e-01 7.985715023862e-01 8.020928594368e-01 8.057256401312e-01 8.094724051353e-01 8.133211533130e-01 8.172651194509e-01 8.213038781961e-01 8.254229558947e-01 8.296225054241e-01 8.338860874626e-01 8.382165589992e-01 8.425980143491e-01 8.470256350222e-01 8.514948031499e-01 8.559906199103e-01 8.605143843636e-01 8.650452914328e-01 8.695895615168e-01 8.741250357743e-01 8.786528892126e-01 8.831626081513e-01 8.876415213938e-01 8.920874789166e-01 8.964861179158e-01 9.008353413863e-01 9.051199914230e-01 9.093384462523e-01 9.134777027740e-01 9.175314644876e-01 9.214952400613e-01 9.253544348448e-01 9.291092003213e-01 9.327454857947e-01 9.362598424807e-01 9.396447845329e-01 9.428937444181e-01 9.460027045077e-01 9.489604095894e-01 9.517666083121e-01 9.544111539202e-01 9.568940813359e-01 9.592081894198e-01 9.613498983906e-01 9.633160520518e-01 9.651020004855e-01 9.667086311114e-01 9.681282609104e-01 9.693662119023e-01 9.704155794263e-01 9.712796247401e-01 9.719568159543e-01 9.724494813129e-01 9.727584004065e-01 9.728836817697e-01 9.728326073422e-01 9.726055070701e-01 9.722079648009e-01 9.716440948409e-01 9.709196617396e-01 9.700410215422e-01 9.690156247581e-01 9.678509006059e-01 9.665541692428e-01 9.651370154788e-01 9.636079337373e-01 9.619752061974e-01 9.602535827085e-01 9.584523680910e-01 9.565849827738e-01 9.546617632351e-01 9.526983743898e-01 9.507046621207e-01 9.486980420268e-01 9.466912944567e-01 9.446983354538e-01 9.427350859106e-01 9.408122846722e-01 9.389484428826e-01 9.371557039379e-01 9.354509334346e-01 9.338432584552e-01 9.323508476062e-01 9.309836510087e-01 9.297573117161e-01 9.286816099830e-01 9.277688876411e-01 9.270305407001e-01 9.264735154211e-01 9.261106208100e-01 9.259464087046e-01 9.259903569329e-01 9.262459070682e-01 9.267193709754e-01 9.274152934180e-01 9.283323500466e-01 9.294782168462e-01 9.308453312852e-01 9.324405792369e-01 9.342559238490e-01 9.362919545583e-01 9.385437082871e-01 9.410037100638e-01 9.436725426079e-01 9.465336441165e-01 9.495887201386e-01 9.528230883544e-01 9.562306763837e-01 9.598014265117e-01 9.635210397324e-01 9.673862293076e-01 9.713747951390e-01 9.754876206921e-01 9.797031280762e-01 9.840120462035e-01 9.884039712335e-01 9.928576142022e-01 9.973744310123e-01 1.001923292332e+00 1.006507673248e+00 1.011102694407e+00 1.015699754544e+00 1.020285959979e+00 1.024841089037e+00 1.029362353137e+00 1.033823979712e+00 1.038224549104e+00 1.042540052780e+00 1.046762573680e+00 1.050877922081e+00 1.054868602833e+00 1.058731046861e+00 1.062440856098e+00 1.065996122667e+00 1.069376259837e+00 1.072573456344e+00 1.075576681292e+00 1.078371350197e+00 1.080952413675e+00 1.083306637025e+00 1.085428002803e+00 1.087305362818e+00 1.088934824356e+00 1.090310147309e+00 1.091425125402e+00 1.092278452658e+00 1.092868889408e+00 1.093196031693e+00 1.093259421993e+00 1.093066768009e+00 1.092618430213e+00 1.091925822156e+00 1.090996078746e+00 1.089843046974e+00 1.088475248888e+00 1.086915083838e+00 1.085175998137e+00 1.083277527067e+00 1.081248184878e+00 1.079103188382e+00 1.076876245613e+00 1.074587434756e+00 1.072274200004e+00 1.069960682283e+00 1.067679935603e+00 1.065470524752e+00 1.063353059511e+00 1.061372903798e+00 1.059553292504e+00 1.057931598843e+00 1.056538354921e+00 1.055398838046e+00 1.054547266815e+00 1.053999340343e+00 1.053786504091e+00 1.053920383277e+00 1.054419405498e+00 1.055294827035e+00 1.056550206633e+00 1.058192472307e+00 1.060213806097e+00 1.062611084066e+00 1.065369565396e+00 1.068473846839e+00 1.071902572906e+00 1.075628381054e+00 1.079622778431e+00 1.083849373395e+00 1.088273012272e+00 1.092849541196e+00 1.097537443309e+00 1.102287000518e+00 1.107053161369e+00 1.111781986510e+00 1.116424695387e+00 1.120929315991e+00 1.125240604341e+00 1.129312434536e+00 1.133088498173e+00 1.136522754677e+00 1.139566122774e+00 1.142175613909e+00 1.144308965877e+00 1.145923365050e+00 1.146991720327e+00 1.147477304602e+00 1.147359041011e+00 1.146616340512e+00 1.145235403331e+00 1.143207151519e+00 1.140534398725e+00 1.137222326233e+00 1.133286479767e+00 1.128749805203e+00 1.123642007604e+00 1.118005125541e+00 1.111885301557e+00 1.105342407091e+00 1.098440170548e+00 1.091254297333e+00 1.083866221083e+00 1.076363679884e+00 1.068847144969e+00 1.061411357010e+00 1.054164492714e+00 1.047213096315e+00 1.040661437719e+00 1.034616432541e+00 1.029176535187e+00 1.024436442652e+00 1.020479853787e+00 1.017382334755e+00 1.015200168597e+00 1.013978814727e+00 1.013745805734e+00 1.014509026311e+00 1.016261129655e+00 1.018973226690e+00 1.022601266099e+00 1.027082262875e+00 1.032339963743e+00 1.038285887504e+00 1.044820255604e+00 1.051832630149e+00 1.059213922448e+00 1.066842251890e+00 1.074601857619e+00 1.082377636863e+00 1.090055012851e+00 1.097528403738e+00 1.104696407437e+00 1.111469631856e+00 1.117762924977e+00 1.123509073576e+00 1.128648056470e+00 1.133135890608e+00 1.136939368622e+00 1.140037120774e+00 1.142432775506e+00 1.144127932417e+00 1.145162214163e+00 1.145563789700e+00 1.145399207595e+00 1.144735155855e+00 1.143656086935e+00 1.142266255730e+00 1.140663004062e+00 1.138979915404e+00 1.137328046963e+00 1.135845788031e+00 1.134656291693e+00 1.133886088997e+00 1.133651530273e+00 1.134049243106e+00 1.135175388424e+00 1.137076306297e+00 1.139806465983e+00 1.143360718567e+00 1.147725439533e+00 1.152849853070e+00 1.158642340456e+00 1.165013777978e+00 1.169831153032e+00 1.173976442164e+00 1.177841150563e+00 1.181929989415e+00 1.186699588852e+00 1.192368177066e+00 1.198816686438e+00 1.205613359256e+00 1.212145699089e+00 1.217754879316e+00 1.221958611969e+00 1.224577610599e+00 1.225760203021e+00 1.225920200102e+00 1.225628846257e+00 1.225400054899e+00 1.225531996148e+00 1.226019421192e+00 1.226557282331e+00 1.226623911450e+00 1.225678254526e+00 1.223322361320e+00 1.219420009845e+00 1.214159709068e+00 1.208001638032e+00 1.201529362353e+00 1.195269283933e+00 1.189546669476e+00 1.184353091469e+00 1.179367060929e+00 1.174058043370e+00 1.167851555410e+00 1.160308132737e+00 1.151271981986e+00 1.140926812113e+00 1.129731752295e+00 1.118308653221e+00 1.107264145846e+00 1.097001601929e+00 1.087636793197e+00 1.078990105396e+00 1.070685578863e+00 1.062330450585e+00 1.053704239054e+00 1.044873352506e+00 1.036242186270e+00 1.028488177076e+00 1.022377316411e+00 1.018559184808e+00 1.017391414069e+00 1.018829326952e+00 1.022446124079e+00 1.027610826352e+00 1.033659632257e+00 1.040101315224e+00 1.046741990331e+00 1.053709005330e+00 1.061329353536e+00 1.069996838877e+00 1.079969122671e+00 1.091239466093e+00 1.103484509437e+00 1.116158166935e+00 1.128594725030e+00 1.140215945252e+00 1.150671543252e+00 1.159895713262e+00 1.168095168965e+00 1.175634986371e+00 1.182874919805e+00 1.189984580818e+00 1.196864944108e+00 1.203117151077e+00 1.208126205745e+00 1.211244647653e+00 1.211998640918e+00 1.210250999497e+00 1.206321742656e+00 1.201010052063e+00 1.195458584967e+00 1.190923809283e+00 1.188295248701e+00 1.186021650278e+00 1.171916519503e+00 1.122041450974e+00 1.058916231679e+00 1.011002695519e+00 1.002085744028e+00 1.036405252302e+00 1.095636175420e+00 1.151864407573e+00 1.181673376084e+00 1.172870960389e+00 1.126468716497e+00 1.056738281870e+00 9.893212702330e-01 9.536277492844e-01 9.668427605396e-01 1.020837922358e+00 1.088636296639e+00 1.141771438909e+00 1.161307353353e+00 1.141359802365e+00 1.089441810766e+00 1.025348799240e+00 9.765353444472e-01 9.664085100726e-01 9.989394518432e-01 1.055379935218e+00 1.107495998012e+00 1.131748107283e+00 1.116115670328e+00 1.062194332472e+00 9.858611563645e-01 9.160048917390e-01 8.861988574901e-01 9.145690654824e-01 9.882122590507e-01 1.074242819735e+00 1.140613749111e+00 1.166378456511e+00 1.143727224182e+00 1.078013925598e+00 9.876790088386e-01 9.031196948095e-01 8.593144481422e-01 8.763318914205e-01 9.428367379503e-01 1.026816293125e+00 1.097605281005e+00 1.136096556112e+00 1.135850216218e+00 1.101644821732e+00 1.047444049183e+00 9.930906546498e-01 9.581928742017e-01 9.536499352630e-01 9.762473375597e-01 1.012210465296e+00 1.046021707801e+00 1.067025456045e+00 1.071498465173e+00 1.061775103659e+00 1.043900690318e+00 1.024692746922e+00 1.009150139643e+00 9.991222287506e-01 9.938871671342e-01 9.918545858490e-01 9.921438428531e-01 9.949150212266e-01 1.000421858777e+00 1.007632898612e+00 1.013534509481e+00 1.013900366698e+00 1.005127870981e+00 9.864773073778e-01 9.615540344703e-01 9.383178044092e-01 9.266378897688e-01 9.335157367927e-01 9.584899431646e-01 9.929262034993e-01 1.023958162994e+00 1.039728496701e+00 1.033417733762e+00 1.005393970003e+00 9.638434078890e-01 9.233933635018e-01 9.004661223533e-01 9.052277562444e-01 9.349717073013e-01 9.756718717215e-01 1.009913491906e+00 1.024281974750e+00 1.013129765214e+00 9.797428804135e-01 9.357369807348e-01 8.980913685281e-01 8.826282245794e-01 8.953083893929e-01 9.284269266801e-01 9.657914414446e-01 9.915860235353e-01 9.963368613806e-01 9.792372412296e-01 9.480396069332e-01 9.167736719574e-01 9.005793291249e-01 9.080640816726e-01 9.361371317776e-01 9.720914725917e-01 1.000924193759e+00 1.011686940320e+00 1.000676983608e+00 9.720741756285e-01 9.371455319315e-01
 5.096964190886e-01 5.105283441923e-01 5.113126946478e-01 5.121243721839e-01 5.130309931865e-01 5.140300862797e-01 5.150715122894e-01 5.161121394382e-01 5.171171016314e-01 5.180522380928e-01 5.189022502950e-01 5.197161139557e-01 5.205844705549e-01 5.215717131385e-01 5.226662712981e-01 5.238057413946e-01 5.249122124256e-01 5.259240374165e-01 5.268206427623e-01 5.276464164865e-01 5.284989778160e-01 5.294588205562e-01 5.305357630183e-01 5.316723668638e-01 5.327995083925e-01 5.338598194219e-01 5.348162554546e-01 5.356760660166e-01 5.365075899548e-01 5.374134116021e-01 5.384516263050e-01 5.395889189206e-01 5.407267675877e-01 5.417791540760e-01 5.427149135616e-01 5.435683611870e-01 5.444116914719e-01 5.453157273354e-01 5.463034681922e-01 5.473486376940e-01 5.484074250629e-01 5.494489320515e-01 5.504556063009e-01 5.514079166727e-01 5.523095380318e-01 5.532002044740e-01 5.541422707162e-01 5.551657822213e-01 5.562517471861e-01 5.573466245318e-01 5.584087292413e-01 5.594231251555e-01 5.603977787760e-01 5.613576071331e-01 5.623261756212e-01 5.633219370407e-01 5.643602311133e-01 5.654543307460e-01 5.666010634802e-01 5.677476520158e-01 5.688195244703e-01 5.697798486574e-01 5.706782675227e-01 5.716112438308e-01 5.726524377583e-01 5.738004150453e-01 5.749764138221e-01 5.760890898716e-01 5.770929336100e-01 5.780232183561e-01 5.789644166478e-01 5.799663153577e-01 5.810212864207e-01 5.820892062532e-01 5.831523392069e-01 5.842204146991e-01 5.853070324084e-01 5.864038798625e-01 5.874825925013e-01 5.885106617072e-01 5.894939585077e-01 5.904919061921e-01 5.915746378208e-01 5.927590139467e-01 5.939904944160e-01 5.951831055102e-01 5.962808346982e-01 5.972949532311e-01 5.982898250242e-01 5.993406774535e-01 6.004803596191e-01 6.016748090986e-01 6.028641931318e-01 6.040057238536e-01 6.050998065998e-01 6.061675973968e-01 6.072271577738e-01 6.082860756451e-01 6.093457208635e-01 6.104099213288e-01 6.115043255279e-01 6.126503115963e-01 6.138386829506e-01 6.150203025741e-01 6.161350911657e-01 6.171650891966e-01 6.181526460408e-01 6.191786110185e-01 6.203141260399e-01 6.215646216600e-01 6.228562489109e-01 6.240831038971e-01 6.251857634025e-01 6.261871985363e-01 6.271769350114e-01 6.282452084716e-01 6.294225459271e-01 6.306662456457e-01 6.318920576364e-01 6.330384950964e-01 6.341072149517e-01 6.351493613007e-01 6.362199592496e-01 6.373378946218e-01 6.384875076279e-01 6.396351909653e-01 6.407649003531e-01 6.418903824267e-01 6.430354148312e-01 6.442071999388e-01 6.453811857153e-01 6.465219817871e-01 6.476178026604e-01 6.486899787813e-01 6.497851834337e-01 6.509436543205e-01 6.521622996115e-01 6.533974946584e-01 6.545915180059e-01 6.557132189290e-01 6.567728360190e-01 6.578148309146e-01 6.588958917349e-01 6.600510173025e-01 6.612749488323e-01 6.625233965367e-01 6.637436837767e-01 6.648959800965e-01 6.659774999323e-01 6.670277436902e-01 6.681046887781e-01 6.692497846584e-01 6.704636390428e-01 6.717097202537e-01 6.729403966782e-01 6.741163238040e-01 6.752290338850e-01 6.763065961200e-01 6.773896108921e-01 6.785125493758e-01 6.796910225943e-01 6.809123910935e-01 6.821424991048e-01 6.833413829530e-01 6.844851343554e-01 6.855804223755e-01 6.866569150560e-01 6.877527842564e-01 6.888928729554e-01 6.900738321882e-01 6.912674531797e-01 6.924412338663e-01 6.935759654997e-01 6.946742764695e-01 6.957541968397e-01 6.968414597016e-01 6.979564901641e-01 6.990954975966e-01 7.002467729624e-01 7.013901362425e-01 7.025119453821e-01 7.036139863605e-01 7.047088249266e-01 7.058099531516e-01 7.069238551898e-01 7.080456941161e-01 7.091660471899e-01 7.102824386191e-01 7.113956769725e-01 7.125122865290e-01 7.136361102937e-01 7.147599635245e-01 7.158823858519e-01 7.169953562602e-01 7.181016688366e-01 7.192072144269e-01 7.203180199066e-01 7.214388790320e-01 7.225616935201e-01 7.236777139243e-01 7.247820328853e-01 7.258735634537e-01 7.269615516605e-01 7.280540384054e-01 7.291523917925e-01 7.302473410133e-01 7.313316779577e-01 7.324059627367e-01 7.334746725372e-01 7.345477810324e-01 7.356279656182e-01 7.367128372459e-01 7.377911969490e-01 7.388590807793e-01 7.399233560029e-01 7.409933069813e-01 7.420730474670e-01 7.431565457338e-01 7.442351752846e-01 7.453001895251e-01 7.463564168407e-01 7.474164794518e-01 7.484798939888e-01 7.495447446580e-01 7.506003178535e-01 7.516429898345e-01 7.526739730828e-01 7.537090271811e-01 7.547494684934e-01 7.557896844750e-01 7.568255832187e-01 7.578552710784e-01 7.588803507995e-01 7.599083536457e-01 7.609406863960e-01 7.619703585435e-01 7.629915273423e-01 7.640087681180e-01 7.650236885846e-01 7.660384113486e-01 7.670524989528e-01 7.680613388594e-01 7.690583212976e-01 7.700500898055e-01 7.710432840666e-01 7.720385696241e-01 7.730326922289e-01 7.740223989362e-01 7.750070407378e-01 7.759855666417e-01 7.769662762618e-01 7.779480810875e-01 7.789254013940e-01 7.798991019797e-01 7.808683453924e-01 7.818326003700e-01 7.827952076675e-01 7.837564434310e-01 7.847117894895e-01 7.856611600371e-01 7.866081392145e-01 7.875497561500e-01 7.884896116315e-01 7.894297064087e-01 7.903671293146e-01 7.912990164264e-01 7.922276073957e-01 7.931522412669e-01 7.940717055176e-01 7.949888596429e-01 7.959045846658e-01 7.968159222061e-01 7.977254929688e-01 7.986315478621e-01 7.995321173243e-01 8.004278193919e-01 8.013228989199e-01 8.022143014413e-01 8.031041808384e-01 8.039907856904e-01 8.048728150562e-01 8.057498757927e-01 8.066234062409e-01 8.074953521594e-01 8.083626313220e-01 8.092273967744e-01 8.100884303593e-01 8.109437353805e-01 8.117946218775e-01 8.126424237473e-01 8.134857906987e-01 8.143274221454e-01 8.151671155075e-01 8.160022087084e-01 8.168321268245e-01 8.176589683923e-01 8.184799207096e-01 8.192969760347e-01 8.201101392789e-01 8.209220923539e-01 8.217306022545e-01 8.225348786665e-01 8.233381387910e-01 8.241334466431e-01 8.249247451809e-01 8.257140310905e-01 8.264977015420e-01 8.272784398304e-01 8.280572589409e-01 8.288329478647e-01 8.296037523924e-01 8.303697786708e-01 8.311308491105e-01 8.318884009808e-01 8.326431085215e-01 8.333949106358e-01 8.341433756339e-01 8.348889354411e-01 8.356313732596e-01 8.363678673576e-01 8.371006552083e-01 8.378313823187e-01 8.385566880182e-01 8.392801819728e-01 8.399998109333e-01 8.407157863319e-01 8.414299050521e-01 8.421391264769e-01 8.428427198034e-01 8.435443188612e-01 8.442430307476e-01 8.449364456086e-01 8.456264386697e-01 8.463166056077e-01 8.470010255248e-01 8.476824519296e-01 8.483597350005e-01 8.490313450986e-01 8.497019054415e-01 8.503711095194e-01 8.510368793341e-01 8.516992974386e-01 8.523590966473e-01 8.530132000836e-01 8.536637915180e-01 8.543149849176e-01 8.549612608004e-01 8.556049291516e-01 8.562459904508e-01 8.568836678126e-01 8.575158893389e-01 8.581462920747e-01 8.587732192992e-01 8.593988303087e-01 8.600202922092e-01 8.606392394003e-01 8.612532069723e-01 8.618654040847e-01 8.624745312835e-01 8.630822610639e-01 8.636888859590e-01 8.642901600005e-01 8.648890691935e-01 8.654861056431e-01 8.660798022987e-01 8.666717293159e-01 8.672637301877e-01 8.678517860212e-01 8.684377427107e-01 8.690214701465e-01 8.696016801356e-01 8.701804297143e-01 8.707574544017e-01 8.713331764803e-01 8.719074072354e-01 8.724779067366e-01 8.730469715926e-01 8.736131726349e-01 8.741785231297e-01 8.747414043496e-01 8.753031431231e-01 8.758630419077e-01 8.764216360161e-01 8.769785830057e-01 8.775343434602e-01 8.780888013336e-01 8.786409985676e-01 8.791939616443e-01 8.797432113131e-01 8.802932180241e-01 8.808413539879e-01 8.813873841183e-01 8.819345334175e-01 8.824794333397e-01 8.830247635148e-01 8.835693877109e-01 8.841117331549e-01 8.846547684755e-01 8.851974818377e-01 8.857398568900e-01 8.862811751398e-01 8.868242941154e-01 8.873665716881e-01 8.879084351834e-01 8.884486768308e-01 8.889913254769e-01 8.895328606514e-01 8.900750884532e-01 8.906173254193e-01 8.911607339013e-01 8.917032620683e-01 8.922467232619e-01 8.927912737942e-01 8.933352386196e-01 8.938817341416e-01 8.944284114690e-01 8.949759791928e-01 8.955255008075e-01 8.960742189964e-01 8.966254120956e-01 8.971758419304e-01 8.977308694373e-01 8.982862229688e-01 8.988430740250e-01 8.994010802428e-01 8.999616197335e-01 9.005230237751e-01 9.010869272870e-01 9.016543692628e-01 9.022238175809e-01 9.027961298081e-01 9.033696934843e-01 9.039450485983e-01 9.045238410012e-01 9.051062324510e-01 9.056920050576e-01 9.062804642660e-01 9.068714816934e-01 9.074630756833e-01 9.080602275486e-01 9.086608310669e-01 9.092652152305e-01 9.098726126532e-01 9.104826168169e-01 9.110972844720e-01 9.117145061363e-01 9.123370132274e-01 9.129628390205e-01 9.135931480619e-01 9.142277166585e-01 9.148666469824e-01 9.155094096146e-01 9.161570133583e-01 9.168095652123e-01 9.174663243109e-01 9.181282754036e-01 9.187955309755e-01 9.194686038556e-01 9.201449797305e-01 9.208281074293e-01 9.215146972868e-01 9.222078160761e-01 9.229076888972e-01 9.236112871136e-01 9.243207269939e-01 9.250370147835e-01 9.257591039258e-01 9.264869779860e-01 9.272205736060e-01 9.279608442569e-01 9.287078217625e-01 9.294609770202e-01 9.302215114667e-01 9.309884966420e-01 9.317619406758e-01 9.325405797040e-01 9.333271064780e-01 9.341214233397e-01 9.349223307429e-01 9.357307365361e-01 9.365447515479e-01 9.373679143054e-01 9.381966627306e-01 9.390336293210e-01 9.398794255073e-01 9.407308593574e-01 9.415918481407e-01 9.424591591637e-01 9.433345330133e-01 9.442177100735e-01 9.451100484418e-01 9.460091110137e-01 9.469169425209e-01 9.478330751934e-01 9.487569367481e-01 9.496899026816e-01 9.506302773315e-01 9.515799856672e-01 9.525370655271e-01 9.535037183735e-01 9.544778274646e-01 9.554605332339e-01 9.564526940556e-01 9.574536635286e-01 9.584630672930e-01 9.594802855875e-01 9.605104444613e-01 9.615459709851e-01 9.625899163384e-01 9.636449928428e-01 9.647067872323e-01 9.657799220288e-01 9.668607079825e-01 9.679507638106e-01 9.690497232557e-01 9.701578165511e-01 9.712754862765e-01 9.724023596281e-01 9.735363150924e-01 9.746810313704e-01 9.758347172835e-01 9.769975710696e-01 9.781702170444e-01 9.793500175143e-01 9.805396956045e-01 9.817383455460e-01 9.829460589070e-01 9.841627488742e-01 9.853883916033e-01 9.866227461725e-01 9.878661775322e-01 9.891193866495e-01 9.903798684350e-01 9.916503278467e-01 9.929293820245e-01 9.942172461792e-01 9.955131494863e-01 9.968179090964e-01 9.981300242345e-01 9.994527497404e-01 1.000782996667e+00 1.002122321358e+00 1.003469142373e+00 1.004824469343e+00 1.006187722190e+00 1.007559147145e+00 1.008939164482e+00 1.010325750005e+00 1.011720774676e+00 1.013123984580e+00 1.014533747499e+00 1.015951395234e+00 1.017375230953e+00 1.018807683441e+00 1.020246878091e+00 1.021693257565e+00 1.023144950359e+00 1.024604816157e+00 1.026070524642e+00 1.027543296711e+00 1.029023084342e+00 1.030508497880e+00 1.031999278076e+00 1.033495867598e+00 1.034998184308e+00 1.036507971065e+00 1.038022301235e+00 1.039541430700e+00 1.041065100521e+00 1.042593565342e+00 1.044127629640e+00 1.045665153838e+00 1.047208059022e+00 1.048754485898e+00 1.050304797516e+00 1.051858139874e+00 1.053415267336e+00 1.054976771680e+00 1.056540745398e+00 1.058107931384e+00 1.059677322079e+00 1.061248620138e+00 1.062822385624e+00 1.064399352106e+00 1.065977162187e+00 1.067556696071e+00 1.069136799626e+00 1.070719465100e+00 1.072302055814e+00 1.073885415945e+00 1.075468330187e+00 1.077050928430e+00 1.078633820875e+00 1.080215841627e+00 1.081797158861e+00 1.083377069560e+00 1.084956953991e+00 1.086534383698e+00 1.088109439137e+00 1.089683278004e+00 1.091254497362e+00 1.092822170608e+00 1.094387174731e+00 1.095948315198e+00 1.097506092993e+00 1.099059502558e+00 1.100610041308e+00 1.102154388545e+00 1.103694021994e+00 1.105228822100e+00 1.106757304900e+00 1.108280464395e+00 1.109797347469e+00 1.111308929386e+00 1.112810837090e+00 1.114307377766e+00 1.115796514842e+00 1.117277912935e+00 1.118750084252e+00 1.120212892888e+00 1.121668035095e+00 1.123114038965e+00 1.124550731250e+00 1.125976464262e+00 1.127391623327e+00 1.128797051384e+00 1.130190822353e+00 1.131573879711e+00 1.132945025048e+00 1.134302379779e+00 1.135649708210e+00 1.136982752672e+00 1.138303470289e+00 1.139610063169e+00 1.140903057988e+00 1.142180442545e+00 1.143444597104e+00 1.144692756669e+00 1.145926978977e+00 1.147143777394e+00 1.148343857758e+00 1.149530898847e+00 1.150697148331e+00 1.151848414492e+00 1.152981734899e+00 1.154095749044e+00 1.155192829847e+00 1.156270127325e+00 1.157329722188e+00 1.158367158657e+00 1.159387067771e+00 1.160386007362e+00 1.161364241536e+00 1.162321616413e+00 1.163256107543e+00 1.164171101127e+00 1.165062483138e+00 1.165931719980e+00 1.166779574030e+00 1.167602092555e+00 1.168403311351e+00 1.169178441554e+00 1.169930402175e+00 1.170657841393e+00 1.171360154803e+00 1.172036625357e+00 1.172687677226e+00 1.173312455455e+00 1.173912739445e+00 1.174482700585e+00 1.175026980795e+00 1.175545100650e+00 1.176033294324e+00 1.176495798717e+00 1.176929055681e+00 1.177332916671e+00 1.177707891099e+00 1.178053961844e+00 1.178370480592e+00 1.178655848374e+00 1.178912223073e+00 1.179136736553e+00 1.179331141444e+00 1.179494230089e+00 1.179625305706e+00 1.179724772293e+00 1.179792560707e+00 1.179826591555e+00 1.179829556666e+00 1.179798541052e+00 1.179735837436e+00 1.179637915504e+00 1.179506376167e+00 1.179342619582e+00 1.179142621772e+00 1.178910342770e+00 1.178641188967e+00 1.178338081838e+00 1.178001304656e+00 1.177627076261e+00 1.177219310906e+00 1.176774396117e+00 1.176295679394e+00 1.175778229146e+00 1.175225898114e+00 1.174638157930e+00 1.174011256264e+00 1.173351472552e+00 1.172651727318e+00 1.171916529126e+00 1.171143363905e+00 1.170333648741e+00 1.169487851736e+00 1.168601487804e+00 1.167681717113e+00 1.166722620703e+00 1.165725186820e+00 1.164692486395e+00 1.163620597235e+00 1.162511012658e+00 1.161363846187e+00 1.160178221928e+00 1.158956487216e+00 1.157696477135e+00 1.156398331944e+00 1.155063511706e+00 1.153691526586e+00 1.152281440357e+00 1.150833769451e+00 1.149349591351e+00 1.147827579243e+00 1.146269709790e+00 1.144675244331e+00 1.143042810230e+00 1.141374185978e+00 1.139669761565e+00 1.137929553050e+00 1.136152005292e+00 1.134340042499e+00 1.132492386059e+00 1.130608915984e+00 1.128691995985e+00 1.126739478084e+00 1.124751741154e+00 1.122731345424e+00 1.120678257071e+00 1.118590691039e+00 1.116470381590e+00 1.114317510981e+00 1.112132957002e+00 1.109917101477e+00 1.107669138707e+00 1.105390876595e+00 1.103083303154e+00 1.100745636917e+00 1.098379168243e+00 1.095984525310e+00 1.093560461979e+00 1.091110271048e+00 1.088632624813e+00 1.086129515346e+00 1.083600749598e+00 1.081046120653e+00 1.078469120254e+00 1.075866592129e+00 1.073244427076e+00 1.070597889300e+00 1.067932392360e+00 1.065245707884e+00 1.062539657614e+00 1.059815437629e+00 1.057071582489e+00 1.054313798286e+00 1.051538078936e+00 1.048747408031e+00 1.045943068729e+00 1.043125828409e+00 1.040296258719e+00 1.037454678800e+00 1.034604756195e+00 1.031745265179e+00 1.028877245468e+00 1.026003478480e+00 1.023124147514e+00 1.020239864755e+00 1.017351921412e+00 1.014462814363e+00 1.011572418149e+00 1.008681234525e+00 1.005793757395e+00 1.002907152379e+00 1.000024135539e+00 9.971471662494e-01 9.942769463146e-01 9.914142460616e-01 9.885599563212e-01 9.857180455543e-01 9.828869976840e-01 9.800699020958e-01 9.772672445594e-01 9.744801902751e-01 9.717121821931e-01 9.689610130302e-01 9.662327335678e-01 9.635218069132e-01 9.608385968654e-01 9.581773566948e-01 9.555426153295e-01 9.529358196042e-01 9.503565945779e-01 9.478099869448e-01 9.452921040390e-01 9.428091923523e-01 9.403609174978e-01 9.379470938465e-01 9.355727593154e-01 9.332356011752e-01 9.309401325518e-01 9.286847602632e-01 9.264734271443e-01 9.243049142447e-01 9.221820578410e-01 9.201071216584e-01 9.180772954236e-01 9.160993790424e-01 9.141694063297e-01 9.122933949486e-01 9.104682753354e-01 9.086971739648e-01 9.069811061129e-01 9.053193314956e-01 9.037157130870e-01 9.021686330646e-01 9.006813889047e-01 8.992516436056e-01 8.978832840172e-01 8.965747095415e-01 8.953270690319e-01 8.941432414039e-01 8.930193019841e-01 8.919605699665e-01 8.909632549301e-01 8.900307581211e-01 8.891609176254e-01 8.883542012173e-01 8.876140341368e-01 8.869358081339e-01 8.863244510281e-01 8.857746317185e-01 8.852900230495e-01 8.848694608764e-01 8.845117846065e-01 8.842178895649e-01 8.839849210029e-01 8.838156790006e-01 8.837058187675e-01 8.836588849304e-01 8.836711395298e-01 8.837411030456e-01 8.838713303068e-01 8.840565859233e-01 8.842997024745e-01 8.845959833268e-01 8.849475518972e-01 8.853513898252e-01 8.858044657867e-01 8.863093004286e-01 8.868590877670e-01 8.874597271700e-01 8.881015999080e-01 8.887910214821e-01 8.895184561646e-01 8.902870762357e-01 8.910930826967e-01 8.919348340641e-01 8.928132508078e-01 8.937193251944e-01 8.946589929789e-01 8.956236397200e-01 8.966155199168e-01 8.976310149003e-01 8.986661989192e-01 8.997237892818e-01 9.007934000876e-01 9.018826011240e-01 9.029808287508e-01 9.040912456902e-01 9.052077957060e-01 9.063295097157e-01 9.074543619647e-01 9.085772540904e-01 9.097027410605e-01 9.108176377622e-01 9.119304953625e-01 9.130305644061e-01 9.141209027171e-01 9.151955669792e-01 9.162516310874e-01 9.172932386564e-01 9.183082077665e-01 9.193046465764e-01 9.202695175728e-01 9.212097845060e-01 9.221162998321e-01 9.229910334382e-01 9.238315466342e-01 9.246294339912e-01 9.253931295296e-01 9.261087453829e-01 9.267858248068e-01 9.274116170964e-01 9.279929619011e-01 9.285210783845e-01 9.289950971955e-01 9.294207166437e-01 9.297833915684e-01 9.300945429392e-01 9.303405622436e-01 9.305297749842e-01 9.306521535509e-01 9.307121546777e-01 9.307067480770e-01 9.306311736007e-01 9.304912508131e-01 9.302768266233e-01 9.299974764918e-01 9.296395655089e-01 9.292120812970e-01 9.287089007533e-01 9.281302390452e-01 9.274797156768e-01 9.267487960106e-01 9.259455338232e-01 9.250589682659e-01 9.241020360185e-01 9.230591785168e-01 9.219456977106e-01 9.207501762251e-01 9.194772326912e-01 9.181303204728e-01 9.166993103396e-01 9.151994370765e-01 9.136148308744e-01 9.119623881428e-01 9.102303054662e-01 9.084245115640e-01 9.065492268176e-01 9.045961074613e-01 9.025794446914e-01 9.004855650434e-01 8.983319968396e-01 8.961063791147e-01 8.938211053532e-01 8.914709768508e-01 8.890615566586e-01 8.865963341706e-01 8.840707534493e-01 8.814989369870e-01 8.788697300064e-01 8.761980989633e-01 8.734788852114e-01 8.707190089986e-01 8.679221274712e-01 8.650859971111e-01 8.622231589465e-01 8.593256000407e-01 8.564107204927e-01 8.534698156112e-01 8.505155923130e-01 8.475467667378e-01 8.445677265238e-01 8.415904778156e-01 8.386063639346e-01 8.356329870079e-01 8.326649835109e-01 8.297150881194e-01 8.267813292553e-01 8.238721667036e-01 8.209938598555e-01 8.181463197061e-01 8.153423705480e-01 8.125783905829e-01 8.098682285403e-01 8.072091339825e-01 8.046146030785e-01 8.020836670764e-01 7.996221187667e-01 7.972413605351e-01 7.949378649691e-01 7.927273296347e-01 7.906044165074e-01 7.885836160569e-01 7.866612317944e-01 7.848502912207e-01 7.831532936899e-01 7.815703892860e-01 7.801152563411e-01 7.787825129377e-01 7.775863557648e-01 7.765221309470e-01 7.756007002708e-01 7.748244250861e-01 7.741921529232e-01 7.737155843507e-01 7.733896391783e-01 7.732237513839e-01 7.732157306791e-01 7.733718747081e-01 7.736919613265e-01 7.741756697542e-01 7.748308155871e-01 7.756495427291e-01 7.766414473158e-01 7.777990617461e-01 7.791272696218e-01 7.806261896122e-01 7.822890366557e-01 7.841222303764e-01 7.861164495225e-01 7.882792586994e-01 7.905984455998e-01 7.930790769316e-01 7.957144551749e-01 7.985011306664e-01 8.014375534469e-01 8.045154720243e-01 8.077365318609e-01 8.110882600113e-01 8.145742150111e-01 8.181831545574e-01 8.219094856585e-01 8.257526873932e-01 8.296981919698e-01 8.337476921843e-01 8.378853885766e-01 8.421148528691e-01 8.464220899019e-01 8.507999197464e-01 8.552441715489e-01 8.597421929700e-01 8.642932436189e-01 8.688783027980e-01 8.735034419166e-01 8.781470715008e-01 8.828075111590e-01 8.874769279899e-01 8.921422053228e-01 8.968008936421e-01 9.014367316448e-01 9.060479817647e-01 9.106227771378e-01 9.151535096958e-01 9.196290631098e-01 9.240434269644e-01 9.283893557256e-01 9.326525348705e-01 9.368338589872e-01 9.409171430878e-01 9.448985692737e-01 9.487702913042e-01 9.525227373189e-01 9.561526583341e-01 9.596469029316e-01 9.630062961414e-01 9.662164299786e-01 9.692771526355e-01 9.721805053818e-01 9.749200081775e-01 9.774937776615e-01 9.798940212717e-01 9.821198801723e-01 9.841636995105e-01 9.860271293667e-01 9.877030175249e-01 9.891938506599e-01 9.904944100984e-01 9.916052372018e-01 9.925270636325e-01 9.932590146443e-01 9.938035860255e-01 9.941589898420e-01 9.943309883206e-01 9.943210414729e-01 9.941336453845e-01 9.937735899786e-01 9.932448616512e-01 9.925542907938e-01 9.917063033151e-01 9.907119817362e-01 9.895755877439e-01 9.883068662523e-01 9.869165282248e-01 9.854127637297e-01 9.838075489905e-01 9.821102231440e-01 9.803348394623e-01 9.784913196731e-01 9.765943343108e-01 9.746546797728e-01 9.726880362568e-01 9.707077093578e-01 9.687260473804e-01 9.667587859812e-01 9.648196822250e-01 9.629243659400e-01 9.610837479200e-01 9.593174780803e-01 9.576341611731e-01 9.560506220255e-01 9.545793046320e-01 9.532326371899e-01 9.520248620259e-01 9.509647207839e-01 9.500663305873e-01 9.493374268374e-01 9.487894284949e-01 9.484293826014e-01 9.482661659146e-01 9.483077964946e-01 9.485540871773e-01 9.490171000144e-01 9.496942303501e-01 9.505930407293e-01 9.517112875477e-01 9.530494446860e-01 9.546113231559e-01 9.563864606043e-01 9.583828178139e-01 9.605859370549e-01 9.630003795477e-01 9.656131491928e-01 9.684219760651e-01 9.714195385820e-01 9.745947208190e-01 9.779453823108e-01 9.814509068392e-01 9.851150575679e-01 9.889166062410e-01 9.928486020323e-01 9.969034926158e-01 1.001059476333e+00 1.005318937934e+00 1.009654252169e+00 1.014066115673e+00 1.018531109707e+00 1.023041832441e+00 1.027585359896e+00 1.032141993105e+00 1.036709447424e+00 1.041260177957e+00 1.045791432418e+00 1.050280929622e+00 1.054720934018e+00 1.059094818649e+00 1.063384499061e+00 1.067584321984e+00 1.071669366785e+00 1.075635702778e+00 1.079462212215e+00 1.083138403886e+00 1.086651313761e+00 1.089985777618e+00 1.093130916386e+00 1.096071671280e+00 1.098801990747e+00 1.101304229222e+00 1.103573512315e+00 1.105598881008e+00 1.107370986645e+00 1.108884638138e+00 1.110133126155e+00 1.111112212300e+00 1.111818670777e+00 1.112254046199e+00 1.112415336733e+00 1.112306894149e+00 1.111932261273e+00 1.111299507095e+00 1.110415270098e+00 1.109292890429e+00 1.107943365392e+00 1.106380702869e+00 1.104627657200e+00 1.102698505194e+00 1.100618856538e+00 1.098410280810e+00 1.096101694254e+00 1.093716485423e+00 1.091287875887e+00 1.088849045397e+00 1.086422832174e+00 1.084054862769e+00 1.081768017974e+00 1.079601629152e+00 1.077589775099e+00 1.075761044143e+00 1.074154383579e+00 1.072791482341e+00 1.071711196297e+00 1.070929965466e+00 1.070475842270e+00 1.070370499562e+00 1.070624894895e+00 1.071258089363e+00 1.072270836504e+00 1.073673178624e+00 1.075459067296e+00 1.077625622183e+00 1.080159435870e+00 1.083045686804e+00 1.086264752225e+00 1.089789221231e+00 1.093589461180e+00 1.097632194804e+00 1.101880955254e+00 1.106290725841e+00 1.110822052612e+00 1.115421642524e+00 1.120045330564e+00 1.124640731615e+00 1.129151186050e+00 1.133531196389e+00 1.137721074862e+00 1.141672561862e+00 1.145330759891e+00 1.148644565669e+00 1.151569368210e+00 1.154052773284e+00 1.156058888500e+00 1.157542042664e+00 1.158469057649e+00 1.158809590887e+00 1.158538896545e+00 1.157635262176e+00 1.156085275941e+00 1.153882329442e+00 1.151025282662e+00 1.147524777502e+00 1.143394123298e+00 1.138659012265e+00 1.133351883413e+00 1.127515360233e+00 1.121200813605e+00 1.114468014816e+00 1.107386747359e+00 1.100032827475e+00 1.092495644884e+00 1.084864177575e+00 1.077240739929e+00 1.069728416042e+00 1.062434120347e+00 1.055470102068e+00 1.048941214976e+00 1.042956662084e+00 1.037617690411e+00 1.033017478261e+00 1.029239692133e+00 1.026356765177e+00 1.024426573342e+00 1.023488370218e+00 1.023568058723e+00 1.024668584678e+00 1.026777083447e+00 1.029861835558e+00 1.033870615350e+00 1.038739714364e+00 1.044386472689e+00 1.050717216964e+00 1.057629139900e+00 1.065008771541e+00 1.072743028794e+00 1.080709642364e+00 1.088790910932e+00 1.096869506576e+00 1.104830420343e+00 1.112569651719e+00 1.119981889462e+00 1.126981429598e+00 1.133482957320e+00 1.139420990809e+00 1.144734179161e+00 1.149377564347e+00 1.153325926395e+00 1.156549907554e+00 1.159062221215e+00 1.160861374761e+00 1.161983312757e+00 1.162469487634e+00 1.162371696284e+00 1.161772657337e+00 1.160743339328e+00 1.159396715493e+00 1.157827592773e+00 1.156160516792e+00 1.154516022935e+00 1.153015326554e+00 1.151787987092e+00 1.150939703963e+00 1.150592460128e+00 1.150821966343e+00 1.151714955150e+00 1.153311060257e+00 1.155636436152e+00 1.158692609928e+00 1.162431898099e+00 1.166811471267e+00 1.170121475533e+00 1.172828639333e+00 1.175346495994e+00 1.178194437352e+00 1.181842868969e+00 1.186528518639e+00 1.192138568448e+00 1.198237707996e+00 1.204204200382e+00 1.209373035581e+00 1.213242452217e+00 1.215624649937e+00 1.216659000666e+00 1.216752479115e+00 1.216474794522e+00 1.216340067791e+00 1.216638602685e+00 1.217355511966e+00 1.218174111352e+00 1.218566918214e+00 1.217981079725e+00 1.216017635366e+00 1.212546703731e+00 1.207762902398e+00 1.202144301911e+00 1.196285767645e+00 1.190729829395e+00 1.185803873960e+00 1.181505149298e+00 1.177504789765e+00 1.173268687618e+00 1.168211332240e+00 1.161883743775e+00 1.154126338838e+00 1.145112478506e+00 1.135286000829e+00 1.125250099125e+00 1.115579235639e+00 1.106642890368e+00 1.098512022073e+00 1.090971508925e+00 1.083606727216e+00 1.075997661706e+00 1.067900699429e+00 1.059371671386e+00 1.050807651663e+00 1.042888401593e+00 1.036394822158e+00 1.031993920777e+00 1.030073881063e+00 1.030629945202e+00 1.033279713004e+00 1.037425147810e+00 1.042445194276e+00 1.047871530385e+00 1.053536626371e+00 1.059581728075e+00 1.066343295872e+00 1.074216595044e+00 1.083461851812e+00 1.094065535522e+00 1.105692772781e+00 1.117781974592e+00 1.129665721547e+00 1.140758189315e+00 1.150716133776e+00 1.159497755661e+00 1.167334325813e+00 1.174627190244e+00 1.181773120548e+00 1.188969604760e+00 1.196124988491e+00 1.202832203825e+00 1.208446240109e+00 1.212270435698e+00 1.213767169533e+00 1.212727585243e+00 1.209395268477e+00 1.204479891119e+00 1.199028566884e+00 1.194204048274e+00 1.190523979104e+00 1.179896644123e+00 1.154707153774e+00 1.097800849004e+00 1.036057379444e+00 9.991020965537e-01 1.006218318030e+00 1.053430559169e+00 1.116860138756e+00 1.168336290140e+00 1.187371350279e+00 1.165777593283e+00 1.108818239613e+00 1.034840377026e+00 9.722722032932e-01 9.493651230887e-01 9.766398430356e-01 1.038399780337e+00 1.104913020572e+00 1.149448172369e+00 1.156675073082e+00 1.124861554486e+00 1.065813891368e+00 1.003102866663e+00 9.654498199281e-01 9.721437736077e-01 1.018953886861e+00 1.081187148586e+00 1.129820162232e+00 1.143677061457e+00 1.114222225395e+00 1.046960229084e+00 9.620292512443e-01 8.923721834358e-01 8.725295118747e-01 9.150232491827e-01 9.987802776931e-01 1.087209358959e+00 1.149027602219e+00 1.165850228192e+00 1.132896400670e+00 1.058709273653e+00 9.649216996644e-01 8.843311891790e-01 8.510043124027e-01 8.788140372401e-01 9.496473294226e-01 1.029805523960e+00 1.090802484091e+00 1.116897536400e+00 1.105195104681e+00 1.063955274292e+00 1.010120467442e+00 9.648047274274e-01 9.453512488635e-01 9.566260060668e-01 9.890951330121e-01 1.026219239327e+00 1.053553449600e+00 1.063631795630e+00 1.056626272685e+00 1.038590313553e+00 1.018272525735e+00 1.003243685255e+00 9.968419953611e-01 9.974800547001e-01 1.000783495379e+00 1.002740103789e+00 1.001935506991e+00 9.997381990001e-01 9.987071077764e-01 1.000252414795e+00 1.003000771003e+00 1.003097846778e+00 9.962153599541e-01 9.802967787394e-01 9.575714676207e-01 9.349626396400e-01 9.219760223088e-01 9.260803612910e-01 9.478423278730e-01 9.796103003482e-01 1.009013370369e+00 1.024239889977e+00 1.018315995679e+00 9.914156871733e-01 9.515379635976e-01 9.130471670171e-01 8.918995364842e-01 8.976114944412e-01 9.269645871950e-01 9.658838190255e-01 9.973366937160e-01 1.008542063441e+00 9.946299907998e-01 9.597488826006e-01 9.162961810260e-01 8.815368110391e-01 8.704667619501e-01 8.870646726763e-01 9.216568294821e-01 9.572539127279e-01 9.784652893183e-01 9.769861410243e-01 9.536256225375e-01 9.180181783592e-01 8.859506117315e-01 8.732467393254e-01 8.871164554195e-01 9.214889950524e-01 9.610606023713e-01 9.898157927559e-01 9.972769517248e-01 9.812090160663e-01 9.478928766225e-01 9.109996738686e-01
 5.174506495404e-01 5.182474006046e-01 5.189951146512e-01 5.197718127128e-01 5.206444344228e-01 5.216104565227e-01 5.226213379394e-01 5.236312721697e-01 5.246050827061e-01 5.255049457684e-01 5.263199115876e-01 5.270989045658e-01 5.279347693686e-01 5.288905711539e-01 5.299545559343e-01 5.310637482238e-01 5.321383828905e-01 5.331164677422e-01 5.339765880992e-01 5.347655325151e-01 5.355834559455e-01 5.365129235706e-01 5.375595332113e-01 5.386651623804e-01 5.397599728691e-01 5.407851848044e-01 5.417062974941e-01 5.425305149744e-01 5.433267826033e-01 5.442001959935e-01 5.452081726938e-01 5.463132442261e-01 5.474193744143e-01 5.484386324593e-01 5.493407190026e-01 5.501594775569e-01 5.509697363207e-01 5.518446040084e-01 5.528033780567e-01 5.538211644897e-01 5.548508603580e-01 5.558637620198e-01 5.568415231653e-01 5.577685706735e-01 5.586447203720e-01 5.595091377991e-01 5.604241189252e-01 5.614220798840e-01 5.624846201387e-01 5.635584531672e-01 5.646007645971e-01 5.655930277824e-01 5.665449293542e-01 5.674792851092e-01 5.684247667257e-01 5.693993362860e-01 5.704157003266e-01 5.714901263548e-01 5.726169920454e-01 5.737449508700e-01 5.747976190780e-01 5.757370670786e-01 5.766114781694e-01 5.775201029326e-01 5.785386074759e-01 5.796676140315e-01 5.808276283245e-01 5.819264965442e-01 5.829113090817e-01 5.838185985653e-01 5.847333032514e-01 5.857126788772e-01 5.867498197289e-01 5.878040018356e-01 5.888530055499e-01 5.899050737156e-01 5.909730650084e-01 5.920523870273e-01 5.931155153783e-01 5.941296164193e-01 5.950993084487e-01 5.960828697691e-01 5.971489284646e-01 5.983208228099e-01 5.995426181338e-01 6.007270494565e-01 6.018157526631e-01 6.028163419304e-01 6.037935074294e-01 6.048261807345e-01 6.059509215634e-01 6.071378616153e-01 6.083195138418e-01 6.094523019914e-01 6.105335280259e-01 6.115841297871e-01 6.126267310520e-01 6.136723872291e-01 6.147228217406e-01 6.157797227656e-01 6.168661014943e-01 6.180020364278e-01 6.191817771322e-01 6.203555163591e-01 6.214640077814e-01 6.224884469740e-01 6.234683262150e-01 6.244860067087e-01 6.256131465447e-01 6.268578524971e-01 6.281459815203e-01 6.293713466957e-01 6.304694944543e-01 6.314643959279e-01 6.324451728487e-01 6.335024457458e-01 6.346715846046e-01 6.359113965197e-01 6.371367935490e-01 6.382847639623e-01 6.393535466539e-01 6.403914579980e-01 6.414545079117e-01 6.425644143147e-01 6.437098027373e-01 6.448573188305e-01 6.459910722053e-01 6.471210087660e-01 6.482690151771e-01 6.494386259818e-01 6.506070415883e-01 6.517436946717e-01 6.528376161182e-01 6.539118224711e-01 6.550124130352e-01 6.561748092639e-01 6.573968593610e-01 6.586325476628e-01 6.598260202320e-01 6.609478686161e-01 6.620098529921e-01 6.630550535309e-01 6.641401975717e-01 6.653012976238e-01 6.665311554548e-01 6.677849145079e-01 6.690091140569e-01 6.701656083415e-01 6.712507183934e-01 6.723055444521e-01 6.733892639616e-01 6.745404996282e-01 6.757613860223e-01 6.770152852180e-01 6.782523790725e-01 6.794352175153e-01 6.805540915757e-01 6.816383536350e-01 6.827287241216e-01 6.838596557552e-01 6.850459235757e-01 6.862773338500e-01 6.875166141908e-01 6.887219643615e-01 6.898736409942e-01 6.909777801571e-01 6.920625646186e-01 6.931671567527e-01 6.943174220278e-01 6.955083889796e-01 6.967119830864e-01 6.978965051325e-01 6.990423848913e-01 7.001514719749e-01 7.012431586055e-01 7.023427456503e-01 7.034698477128e-01 7.046205928442e-01 7.057853936290e-01 7.069408889579e-01 7.080760327854e-01 7.091920713863e-01 7.103008035784e-01 7.114184697325e-01 7.125471156072e-01 7.136831254370e-01 7.148199564586e-01 7.159514209408e-01 7.170817113285e-01 7.182151929731e-01 7.193549458628e-01 7.204950101240e-01 7.216324708070e-01 7.227635084165e-01 7.238872147547e-01 7.250092539330e-01 7.261388766508e-01 7.272767029798e-01 7.284170613323e-01 7.295501841169e-01 7.306728544773e-01 7.317831359706e-01 7.328890901046e-01 7.340000794030e-01 7.351170967084e-01 7.362322243110e-01 7.373366949827e-01 7.384304789636e-01 7.395191488585e-01 7.406128331364e-01 7.417143014739e-01 7.428190118395e-01 7.439185209292e-01 7.450081277756e-01 7.460951949533e-01 7.471873551064e-01 7.482891084288e-01 7.493948187656e-01 7.504942709496e-01 7.515818101179e-01 7.526620723707e-01 7.537437777861e-01 7.548304421814e-01 7.559170741283e-01 7.569955037183e-01 7.580604805892e-01 7.591167791040e-01 7.601754135338e-01 7.612407241956e-01 7.623055915352e-01 7.633651277386e-01 7.644195936604e-01 7.654703991562e-01 7.665226427968e-01 7.675811305000e-01 7.686364148952e-01 7.696821553264e-01 7.707247682844e-01 7.717653503178e-01 7.728062388548e-01 7.738461311984e-01 7.748808041750e-01 7.759040413345e-01 7.769232455670e-01 7.779457284552e-01 7.789663921489e-01 7.799876448973e-01 7.810056372832e-01 7.820155721122e-01 7.830221167920e-01 7.840302013742e-01 7.850399555765e-01 7.860450079512e-01 7.870463352743e-01 7.880434739084e-01 7.890358622590e-01 7.900262398580e-01 7.910160719594e-01 7.919991492695e-01 7.929765241345e-01 7.939518075615e-01 7.949231888869e-01 7.958920122401e-01 7.968611798513e-01 7.978265834280e-01 7.987879031179e-01 7.997448480036e-01 8.006990552602e-01 8.016478932837e-01 8.025953487953e-01 8.035405917611e-01 8.044824911786e-01 8.054203814477e-01 8.063562332623e-01 8.072868060520e-01 8.082134286407e-01 8.091374594101e-01 8.100586750088e-01 8.109768808375e-01 8.118935733391e-01 8.128062022696e-01 8.137120281976e-01 8.146158247273e-01 8.155169791250e-01 8.164142971899e-01 8.173091320596e-01 8.182008549173e-01 8.190846443570e-01 8.199655336049e-01 8.208428788465e-01 8.217175717971e-01 8.225888294024e-01 8.234578511387e-01 8.243230518628e-01 8.251833480658e-01 8.260384689656e-01 8.268891648998e-01 8.277358353428e-01 8.285789325768e-01 8.294215192643e-01 8.302592447557e-01 8.310935163783e-01 8.319245267472e-01 8.327498246249e-01 8.335707082510e-01 8.343881818493e-01 8.352016990337e-01 8.360120391414e-01 8.368190387896e-01 8.376227120750e-01 8.384224807383e-01 8.392189323186e-01 8.400086334732e-01 8.407939695625e-01 8.415774247183e-01 8.423572179732e-01 8.431351255732e-01 8.439083732262e-01 8.446771862450e-01 8.454420098656e-01 8.462036909269e-01 8.469607177650e-01 8.477123538372e-01 8.484629534523e-01 8.492101795044e-01 8.499533650559e-01 8.506931944843e-01 8.514283393731e-01 8.521590503791e-01 8.528867468665e-01 8.536115080147e-01 8.543301802464e-01 8.550475627119e-01 8.557619656949e-01 8.564718448731e-01 8.571785226625e-01 8.578813050580e-01 8.585778926343e-01 8.592724399452e-01 8.599658206658e-01 8.606549561394e-01 8.613411602473e-01 8.620252209366e-01 8.627026952337e-01 8.633767348544e-01 8.640494895375e-01 8.647178988831e-01 8.653829753645e-01 8.660470010367e-01 8.667055828512e-01 8.673593201077e-01 8.680104644820e-01 8.686581679435e-01 8.693047496369e-01 8.699464209746e-01 8.705841334039e-01 8.712181604573e-01 8.718495591796e-01 8.724779745933e-01 8.731036395694e-01 8.737277403723e-01 8.743480022826e-01 8.749640202300e-01 8.755775377532e-01 8.761874442399e-01 8.767964108753e-01 8.774035362990e-01 8.780081558905e-01 8.786103578935e-01 8.792072111344e-01 8.798029660975e-01 8.803961358274e-01 8.809871424764e-01 8.815769499182e-01 8.821625490557e-01 8.827460817189e-01 8.833262478522e-01 8.839043347826e-01 8.844807809397e-01 8.850558003431e-01 8.856280835020e-01 8.861980296183e-01 8.867650095629e-01 8.873305558319e-01 8.878965376409e-01 8.884583111483e-01 8.890176835267e-01 8.895776104202e-01 8.901346304338e-01 8.906909350604e-01 8.912442087717e-01 8.917960472961e-01 8.923471577684e-01 8.928965598306e-01 8.934452053787e-01 8.939933374662e-01 8.945392863677e-01 8.950830312579e-01 8.956264552008e-01 8.961696478042e-01 8.967137422860e-01 8.972569906104e-01 8.977983565762e-01 8.983391349572e-01 8.988780004180e-01 8.994175249796e-01 8.999568849957e-01 9.004969203406e-01 9.010358718960e-01 9.015746198334e-01 9.021126799996e-01 9.026491627932e-01 9.031885440347e-01 9.037253986442e-01 9.042651858854e-01 9.048036415512e-01 9.053439498252e-01 9.058837355991e-01 9.064232169439e-01 9.069635798090e-01 9.075049879844e-01 9.080471179546e-01 9.085914861386e-01 9.091359284594e-01 9.096809259650e-01 9.102268278583e-01 9.107741701183e-01 9.113238194956e-01 9.118773153035e-01 9.124290792599e-01 9.129839806044e-01 9.135400079462e-01 9.140986191646e-01 9.146594682187e-01 9.152228348540e-01 9.157873337979e-01 9.163552860647e-01 9.169254198840e-01 9.174974573985e-01 9.180711648348e-01 9.186492339024e-01 9.192296307635e-01 9.198129674436e-01 9.203999002605e-01 9.209881287692e-01 9.215794224691e-01 9.221753128997e-01 9.227739147134e-01 9.233766918358e-01 9.239832924239e-01 9.245932421748e-01 9.252069379806e-01 9.258246345560e-01 9.264471138536e-01 9.270725064819e-01 9.277035258036e-01 9.283383241621e-01 9.289768634549e-01 9.296205479323e-01 9.302691087609e-01 9.309233866142e-01 9.315808130944e-01 9.322440229871e-01 9.329115800203e-01 9.335853095889e-01 9.342647374543e-01 9.349487844602e-01 9.356390749154e-01 9.363337802680e-01 9.370349395887e-01 9.377421538322e-01 9.384549466079e-01 9.391743904782e-01 9.398992998071e-01 9.406309509765e-01 9.413675751072e-01 9.421124348961e-01 9.428646822168e-01 9.436213238041e-01 9.443861748591e-01 9.451564300753e-01 9.459351745547e-01 9.467185466427e-01 9.475110449339e-01 9.483112084542e-01 9.491168871572e-01 9.499296053739e-01 9.507514484697e-01 9.515790365541e-01 9.524151507805e-01 9.532604677094e-01 9.541116418820e-01 9.549705255895e-01 9.558381753415e-01 9.567135660461e-01 9.575971258994e-01 9.584885748745e-01 9.593883574943e-01 9.602962317392e-01 9.612130301241e-01 9.621380719154e-01 9.630716964064e-01 9.640138541969e-01 9.649647963771e-01 9.659231408229e-01 9.668895514397e-01 9.678688342664e-01 9.688533244625e-01 9.698465227445e-01 9.708519203857e-01 9.718628006686e-01 9.728843190086e-01 9.739142496620e-01 9.749539099538e-01 9.760031057389e-01 9.770604371838e-01 9.781275605733e-01 9.792027702085e-01 9.802882428547e-01 9.813832015354e-01 9.824872857605e-01 9.835993668221e-01 9.847223399814e-01 9.858532449888e-01 9.869941383572e-01 9.881440612944e-01 9.893032358480e-01 9.904729334914e-01 9.916505075929e-01 9.928372811706e-01 9.940336883766e-01 9.952385266774e-01 9.964528244373e-01 9.976778742174e-01 9.989103700226e-01 1.000153004504e+00 1.001404523324e+00 1.002664679968e+00 1.003934919341e+00 1.005213068116e+00 1.006500687993e+00 1.007797973634e+00 1.009103252299e+00 1.010418363557e+00 1.011740642244e+00 1.013072053510e+00 1.014412306861e+00 1.015762672137e+00 1.017120288453e+00 1.018485566119e+00 1.019859405486e+00 1.021241313531e+00 1.022631846257e+00 1.024031154056e+00 1.025437603283e+00 1.026851274111e+00 1.028272449813e+00 1.029702815647e+00 1.031139749585e+00 1.032583378513e+00 1.034034267119e+00 1.035493125477e+00 1.036959960773e+00 1.038432383948e+00 1.039912326278e+00 1.041398856989e+00 1.042890485822e+00 1.044388303128e+00 1.045894803665e+00 1.047405460936e+00 1.048922870979e+00 1.050445083403e+00 1.051972469850e+00 1.053505866698e+00 1.055044283896e+00 1.056586320533e+00 1.058134577247e+00 1.059687180356e+00 1.061244192842e+00 1.062804570321e+00 1.064371034997e+00 1.065939066081e+00 1.067512161006e+00 1.069088766577e+00 1.070668384542e+00 1.072249446339e+00 1.073833758609e+00 1.075420525128e+00 1.077009454396e+00 1.078601435135e+00 1.080194471515e+00 1.081788525390e+00 1.083383089413e+00 1.084980498266e+00 1.086577515242e+00 1.088175531300e+00 1.089773793824e+00 1.091371355583e+00 1.092969332012e+00 1.094566364976e+00 1.096162303785e+00 1.097756566808e+00 1.099350031532e+00 1.100941428286e+00 1.102532388129e+00 1.104118517068e+00 1.105702687858e+00 1.107284502049e+00 1.108863074839e+00 1.110437676979e+00 1.112008078800e+00 1.113574754440e+00 1.115136673672e+00 1.116694412444e+00 1.118246859595e+00 1.119793092289e+00 1.121333608654e+00 1.122868405136e+00 1.124396573963e+00 1.125917970872e+00 1.127432977959e+00 1.128938053310e+00 1.130438473401e+00 1.131928095569e+00 1.133409889260e+00 1.134884250959e+00 1.136347611024e+00 1.137800808013e+00 1.139245900312e+00 1.140679292250e+00 1.142102717244e+00 1.143515231508e+00 1.144914826873e+00 1.146303277370e+00 1.147680219761e+00 1.149044968129e+00 1.150395996713e+00 1.151733994285e+00 1.153059170962e+00 1.154367899455e+00 1.155663703256e+00 1.156945349666e+00 1.158211019870e+00 1.159462175331e+00 1.160695287257e+00 1.161912779217e+00 1.163114381868e+00 1.164298268453e+00 1.165466399247e+00 1.166613930063e+00 1.167745284171e+00 1.168856747639e+00 1.169950359732e+00 1.171023420808e+00 1.172077122706e+00 1.173111953986e+00 1.174125250690e+00 1.175116745664e+00 1.176087667152e+00 1.177037462136e+00 1.177965223168e+00 1.178869613435e+00 1.179752493905e+00 1.180611666110e+00 1.181446771407e+00 1.182258658974e+00 1.183045228601e+00 1.183808009199e+00 1.184545521377e+00 1.185257927505e+00 1.185945142543e+00 1.186604627257e+00 1.187238259077e+00 1.187846701805e+00 1.188426768975e+00 1.188978723621e+00 1.189503166445e+00 1.189999474498e+00 1.190467240240e+00 1.190906230545e+00 1.191316231019e+00 1.191696363051e+00 1.192045682592e+00 1.192366077161e+00 1.192655202344e+00 1.192913288719e+00 1.193141105685e+00 1.193336835479e+00 1.193501176657e+00 1.193632545351e+00 1.193732775334e+00 1.193799374403e+00 1.193833625786e+00 1.193834314384e+00 1.193800025113e+00 1.193734826993e+00 1.193633763725e+00 1.193499629521e+00 1.193330761529e+00 1.193125642056e+00 1.192887367178e+00 1.192610870082e+00 1.192301556220e+00 1.191954733081e+00 1.191573921708e+00 1.191156345773e+00 1.190700391429e+00 1.190210467214e+00 1.189682224283e+00 1.189117956982e+00 1.188516110523e+00 1.187877625530e+00 1.187202208725e+00 1.186487608471e+00 1.185738250950e+00 1.184948800754e+00 1.184121240308e+00 1.183257081856e+00 1.182354216388e+00 1.181414117268e+00 1.180434624712e+00 1.179418095083e+00 1.178362460928e+00 1.177267595165e+00 1.176136274527e+00 1.174965726468e+00 1.173756365053e+00 1.172509549289e+00 1.171224018092e+00 1.169899575130e+00 1.168538114673e+00 1.167138308716e+00 1.165699347528e+00 1.164222388066e+00 1.162708962446e+00 1.161157360045e+00 1.159566785586e+00 1.157939468569e+00 1.156275461080e+00 1.154573190303e+00 1.152833118917e+00 1.151057916364e+00 1.149245620340e+00 1.147396956384e+00 1.145513364794e+00 1.143592384210e+00 1.141636008851e+00 1.139645559389e+00 1.137619973384e+00 1.135560095594e+00 1.133465064623e+00 1.131336165134e+00 1.129175349441e+00 1.126981319863e+00 1.124753060340e+00 1.122493241578e+00 1.120202771897e+00 1.117880114418e+00 1.115528028501e+00 1.113144575437e+00 1.110732012335e+00 1.108289723870e+00 1.105820703247e+00 1.103324899862e+00 1.100799597163e+00 1.098250370194e+00 1.095672307364e+00 1.093071090500e+00 1.090444844533e+00 1.087794105701e+00 1.085123495477e+00 1.082427357424e+00 1.079712274418e+00 1.076975400259e+00 1.074219450355e+00 1.071444024259e+00 1.068651611835e+00 1.065842321458e+00 1.063017161628e+00 1.060176960263e+00 1.057321833456e+00 1.054454557901e+00 1.051576274302e+00 1.048685386705e+00 1.045785554367e+00 1.042875923991e+00 1.039959904764e+00 1.037037377470e+00 1.034107678318e+00 1.031175010018e+00 1.028238878781e+00 1.025301269440e+00 1.022361938682e+00 1.019424743577e+00 1.016488953524e+00 1.013555124502e+00 1.010627163512e+00 1.007705078954e+00 1.004789939918e+00 1.001883210013e+00 9.989871322836e-01 9.961007747523e-01 9.932270198751e-01 9.903700067255e-01 9.875254071876e-01 9.846994579914e-01 9.818915495373e-01 9.791031904733e-01 9.763366146855e-01 9.735906535238e-01 9.708703138016e-01 9.681747664755e-01 9.655070434918e-01 9.628683782475e-01 9.602581151519e-01 9.576799782102e-01 9.551342814732e-01 9.526246523692e-01 9.501490761526e-01 9.477116687363e-01 9.453126214045e-01 9.429534997527e-01 9.406362979373e-01 9.383608057766e-01 9.361312687231e-01 9.339454787987e-01 9.318063429826e-01 9.297158163152e-01 9.276743869387e-01 9.256845424924e-01 9.237442977262e-01 9.218591216066e-01 9.200266409815e-01 9.182501516109e-01 9.165278719777e-01 9.148646356182e-01 9.132598180559e-01 9.117127370028e-01 9.102257557775e-01 9.087991789954e-01 9.074345727626e-01 9.061309781664e-01 9.048904082202e-01 9.037131188904e-01 9.025989034083e-01 9.015495583790e-01 9.005634579095e-01 8.996430970864e-01 8.987866193339e-01 8.979963354440e-01 8.972708953515e-01 8.966109801304e-01 8.960165638765e-01 8.954854755662e-01 8.950225025640e-01 8.946205342296e-01 8.942847354404e-01 8.940114772938e-01 8.938022042351e-01 8.936551510397e-01 8.935679715726e-01 8.935443309751e-01 8.935799088127e-01 8.936751552156e-01 8.938275055616e-01 8.940379296767e-01 8.943048097713e-01 8.946261187054e-01 8.950026513665e-01 8.954279607258e-01 8.959071313330e-01 8.964341493853e-01 8.970098408141e-01 8.976315278348e-01 8.982959686289e-01 8.990055434303e-01 8.997523711805e-01 9.005416720116e-01 9.013655769666e-01 9.022266214083e-01 9.031183528739e-01 9.040412285738e-01 9.049942823396e-01 9.059721883984e-01 9.069778069558e-01 9.080014911269e-01 9.090479069510e-01 9.101099974986e-01 9.111888034211e-01 9.122810179156e-01 9.133826799459e-01 9.144943706814e-01 9.156074345802e-01 9.167283595098e-01 9.178465584451e-01 9.189656617911e-01 9.200790646847e-01 9.211853704762e-01 9.222854445061e-01 9.233689671207e-01 9.244440862137e-01 9.254966922320e-01 9.265362067894e-01 9.275502801022e-01 9.285421281364e-01 9.295099387902e-01 9.304451940461e-01 9.313543860006e-01 9.322256364247e-01 9.330658395647e-01 9.338632879529e-01 9.346252883284e-01 9.353427594952e-01 9.360152449547e-01 9.366451030069e-01 9.372198096247e-01 9.377500971165e-01 9.382215919506e-01 9.386460997689e-01 9.390088384412e-01 9.393166164323e-01 9.395643934550e-01 9.397489039760e-01 9.398750778775e-01 9.399301259810e-01 9.399261051599e-01 9.398472565875e-01 9.397066910885e-01 9.394928033469e-01 9.392086383959e-01 9.388536184726e-01 9.384211296580e-01 9.379199786012e-01 9.373394507467e-01 9.366896701400e-01 9.359571452458e-01 9.351542135633e-01 9.342699275593e-01 9.333094576529e-01 9.322763359695e-01 9.311583946825e-01 9.299712946744e-01 9.286987788010e-01 9.273565214062e-01 9.259316172787e-01 9.244346534967e-01 9.228626156225e-01 9.212113066852e-01 9.194927428502e-01 9.176939603497e-01 9.158302880579e-01 9.138905680460e-01 9.118872845171e-01 9.098121363150e-01 9.076711601680e-01 9.054699841227e-01 9.032007763228e-01 9.008782559488e-01 8.984901557126e-01 8.960535545079e-01 8.935585086218e-01 8.910154016709e-01 8.884235842832e-01 8.857860043320e-01 8.831091905574e-01 8.803872509811e-01 8.776368374197e-01 8.748470465471e-01 8.720345615753e-01 8.691929907984e-01 8.663307616336e-01 8.634542695218e-01 8.605581685300e-01 8.576589504396e-01 8.547509115709e-01 8.518460192638e-01 8.489401982791e-01 8.460460709737e-01 8.431664719396e-01 8.403018373953e-01 8.374629592656e-01 8.346491814971e-01 8.318725633443e-01 8.291281751308e-01 8.264335460455e-01 8.237831070420e-01 8.211885764080e-01 8.186547929220e-01 8.161821039056e-01 8.137826652357e-01 8.114558972826e-01 8.092141561599e-01 8.070541736470e-01 8.049900509430e-01 8.030216477805e-01 8.011517994883e-01 7.993932946405e-01 7.977435665786e-01 7.962156912951e-01 7.948043857413e-01 7.935251944622e-01 7.923740676641e-01 7.913579942984e-01 7.904846663182e-01 7.897522956055e-01 7.891707072113e-01 7.887362391856e-01 7.884602091125e-01 7.883400283867e-01 7.883784750411e-01 7.885829129757e-01 7.889495680569e-01 7.894862143804e-01 7.901872702899e-01 7.910593509871e-01 7.921015782697e-01 7.933132669704e-01 7.946980688562e-01 7.962501987825e-01 7.979755773014e-01 7.998668336881e-01 8.019267703224e-01 8.041515101860e-01 8.065385565499e-01 8.090898243542e-01 8.117954439303e-01 8.146592533939e-01 8.176715955959e-01 8.208333525054e-01 8.241352040257e-01 8.275760404795e-01 8.311501715144e-01 8.348496646755e-01 8.386750929356e-01 8.426117943878e-01 8.466628257545e-01 8.508133513530e-01 8.550610466290e-01 8.593977337569e-01 8.638157902551e-01 8.683114990195e-01 8.728692652280e-01 8.774899619246e-01 8.821590181651e-01 8.868703774444e-01 8.916171299838e-01 8.963872781134e-01 9.011783121523e-01 9.059719101084e-01 9.107692369058e-01 9.155535297222e-01 9.203217112536e-01 9.250623883226e-01 9.297658135677e-01 9.344258336724e-01 9.390287588496e-01 9.435737241104e-01 9.480423833181e-01 9.524339551389e-01 9.567362489966e-01 9.609403336103e-01 9.650427631480e-01 9.690271448920e-01 9.728968300122e-01 9.766351766581e-01 9.802395059697e-01 9.837006990646e-01 9.870125262867e-01 9.901719942147e-01 9.931677954434e-01 9.960003127712e-01 9.986586318869e-01 1.001143697332e+00 1.003446854276e+00 1.005567463375e+00 1.007502371150e+00 1.009247329887e+00 1.010800892223e+00 1.012161895450e+00 1.013330980226e+00 1.014305263226e+00 1.015087734370e+00 1.015679101526e+00 1.016079250588e+00 1.016292106564e+00 1.016321394152e+00 1.016171063766e+00 1.015843143478e+00 1.015347355221e+00 1.014685349239e+00 1.013867121482e+00 1.012899722789e+00 1.011789765409e+00 1.010547392270e+00 1.009180169176e+00 1.007700287187e+00 1.006118401485e+00 1.004445720842e+00 1.002691325855e+00 1.000871291304e+00 9.989956427789e-01 9.970793790264e-01 9.951350410143e-01 9.931762830556e-01 9.912165979617e-01 9.892698226375e-01 9.873534969179e-01 9.854786343015e-01 9.836596580827e-01 9.819108618253e-01 9.802462938314e-01 9.786798304236e-01 9.772223246126e-01 9.758898431517e-01 9.746911901560e-01 9.736406093528e-01 9.727458976584e-01 9.720185716901e-01 9.714694527445e-01 9.711022787883e-01 9.709315440041e-01 9.709556126059e-01 9.711869782568e-01 9.716260479085e-01 9.722772563423e-01 9.731447138499e-01 9.742263102718e-01 9.755271102158e-01 9.770408598833e-01 9.787735620820e-01 9.807160280882e-01 9.828670945833e-01 9.852241207139e-01 9.877770155574e-01 9.905292869773e-01 9.934602510626e-01 9.965776196692e-01 9.998614272430e-01 1.003307198380e+00 1.006909598148e+00 1.010648813289e+00 1.014527127559e+00 1.018520939987e+00 1.022630498552e+00 1.026834584012e+00 1.031126159847e+00 1.035494458858e+00 1.039918036017e+00 1.044396454126e+00 1.048903082782e+00 1.053435236880e+00 1.057971230748e+00 1.062500625579e+00 1.067009481006e+00 1.071478154463e+00 1.075898824524e+00 1.080249120771e+00 1.084522453845e+00 1.088695498921e+00 1.092757574819e+00 1.096694180470e+00 1.100487054619e+00 1.104126114086e+00 1.107592922916e+00 1.110877141714e+00 1.113960670557e+00 1.116833570752e+00 1.119483565065e+00 1.121898776732e+00 1.124069136212e+00 1.125982575245e+00 1.127634114028e+00 1.129013918224e+00 1.130118935452e+00 1.130941396519e+00 1.131483706704e+00 1.131742867200e+00 1.131719335914e+00 1.131418538217e+00 1.130845855746e+00 1.130008490339e+00 1.128914914637e+00 1.127582211880e+00 1.126021108236e+00 1.124250678466e+00 1.122288372638e+00 1.120159075428e+00 1.117884213871e+00 1.115490960402e+00 1.113008204494e+00 1.110461029104e+00 1.107890874842e+00 1.105318112012e+00 1.102784939320e+00 1.100324873203e+00 1.097966313380e+00 1.095753906525e+00 1.093711167081e+00 1.091879531802e+00 1.090285179790e+00 1.088959697063e+00 1.087933443267e+00 1.087226113419e+00 1.086862421286e+00 1.086857314879e+00 1.087228180832e+00 1.087982427421e+00 1.089124662677e+00 1.090653826698e+00 1.092567356708e+00 1.094854354512e+00 1.097498608451e+00 1.100483219103e+00 1.103780696336e+00 1.107363377436e+00 1.111195911948e+00 1.115244348651e+00 1.119461813817e+00 1.123807252662e+00 1.128233974764e+00 1.132686885510e+00 1.137122448199e+00 1.141478327291e+00 1.145706183249e+00 1.149751294272e+00 1.153556858359e+00 1.157073748806e+00 1.160245453292e+00 1.163027241697e+00 1.165366974396e+00 1.167223872428e+00 1.168556293482e+00 1.169325560381e+00 1.169504189403e+00 1.169063684968e+00 1.167986017395e+00 1.166253212107e+00 1.163862814498e+00 1.160814553773e+00 1.157115878505e+00 1.152785531451e+00 1.147850132742e+00 1.142343287978e+00 1.136310936019e+00 1.129807860892e+00 1.122894941008e+00 1.115649376580e+00 1.108146983901e+00 1.100482006839e+00 1.092747687025e+00 1.085047919382e+00 1.077493082636e+00 1.070188207358e+00 1.063250897145e+00 1.056789319214e+00 1.050911172316e+00 1.045719650040e+00 1.041305690386e+00 1.037757128209e+00 1.035138945339e+00 1.033507973362e+00 1.032901374284e+00 1.033337063669e+00 1.034817576531e+00 1.037322130435e+00 1.040815008317e+00 1.045239360991e+00 1.050524286840e+00 1.056584817673e+00 1.063321241558e+00 1.070628097299e+00 1.078388614416e+00 1.086486859496e+00 1.094799067887e+00 1.103203581828e+00 1.111587995427e+00 1.119830200232e+00 1.127829950977e+00 1.135480881027e+00 1.142696453866e+00 1.149394985274e+00 1.155504315772e+00 1.160975021750e+00 1.165752121281e+00 1.169816193889e+00 1.173140581405e+00 1.175729281369e+00 1.177596603718e+00 1.178761064781e+00 1.179281389493e+00 1.179198145984e+00 1.178598025000e+00 1.177556706929e+00 1.176174573627e+00 1.174560159650e+00 1.172819461209e+00 1.171084610134e+00 1.169456914242e+00 1.168071811458e+00 1.167019699947e+00 1.166409788767e+00 1.166319619558e+00 1.166805165274e+00 1.167913756539e+00 1.169638356120e+00 1.171983397928e+00 1.173698362041e+00 1.174835214617e+00 1.175829599354e+00 1.177222941705e+00 1.179504404226e+00 1.182932262796e+00 1.187412154433e+00 1.192511154211e+00 1.197606828743e+00 1.202026600015e+00 1.205260586376e+00 1.207106000789e+00 1.207701242545e+00 1.207447552774e+00 1.206911522937e+00 1.206606343565e+00 1.206821408850e+00 1.207530944463e+00 1.208411592163e+00 1.208923759665e+00 1.208503887888e+00 1.206748289605e+00 1.203527582512e+00 1.199045837180e+00 1.193792307775e+00 1.188380164210e+00 1.183360592302e+00 1.179073242593e+00 1.175519511234e+00 1.172371233330e+00 1.169085124617e+00 1.165078231755e+00 1.159895112343e+00 1.153372243859e+00 1.145681091974e+00 1.137255204692e+00 1.128677608796e+00 1.120502388933e+00 1.113060217023e+00 1.106379147466e+00 1.100200808719e+00 1.094072033392e+00 1.087537727346e+00 1.080327175695e+00 1.072478115219e+00 1.064371976854e+00 1.056678040378e+00 1.050179071895e+00 1.045549131288e+00 1.043192045240e+00 1.043133539457e+00 1.045024525019e+00 1.048307150195e+00 1.052391948811e+00 1.056847849726e+00 1.061532328752e+00 1.066612094401e+00 1.072442576755e+00 1.079426818295e+00 1.087831243981e+00 1.097639100182e+00 1.108509825908e+00 1.119867522284e+00 1.131035632770e+00 1.141425047927e+00 1.150695800019e+00 1.158829614952e+00 1.166089220727e+00 1.172917126773e+00 1.179754953465e+00 1.186844807715e+00 1.194120038549e+00 1.201180830524e+00 1.207367919131e+00 1.211945296502e+00 1.214317094220e+00 1.214198267716e+00 1.211732457038e+00 1.207497664307e+00 1.202342977658e+00 1.197174000268e+00 1.191789048321e+00 1.175735469205e+00 1.135515769389e+00 1.071543211560e+00 1.012676442703e+00 9.880807488960e-01 1.011078215916e+00 1.069517310566e+00 1.135299964322e+00 1.180928701980e+00 1.189062418261e+00 1.155445702660e+00 1.089486909551e+00 1.013426580630e+00 9.578613547868e-01 9.485676329225e-01 9.886313748895e-01 1.055805406215e+00 1.118989041075e+00 1.153727072275e+00 1.148313132115e+00 1.105067813127e+00 1.039997911640e+00 9.802402102347e-01 9.549511764137e-01 9.781647779920e-01 1.037606940064e+00 1.104044749804e+00 1.148605008977e+00 1.152639646092e+00 1.110899619492e+00 1.032501954350e+00 9.414636317991e-01 8.740530971950e-01 8.643948532221e-01 9.185756452133e-01 1.008678600902e+00 1.096214589597e+00 1.151486733321e+00 1.158818084234e+00 1.116436126349e+00 1.036021645608e+00 9.422421187178e-01 8.695688080322e-01 8.493420587175e-01 8.877456609551e-01 9.606851847732e-01 1.034270867346e+00 1.082942494850e+00 1.094594004269e+00 1.070072970441e+00 1.021396827878e+00 9.687470448160e-01 9.342712449624e-01 9.319682645808e-01 9.596741724420e-01 1.001697568595e+00 1.039409733872e+00 1.059714679784e+00 1.058262837239e+00 1.039063059759e+00 1.012057348941e+00 9.890085123605e-01 9.783879649103e-01 9.816603892969e-01 9.934765516628e-01 1.005717271775e+00 1.012048271948e+00 1.010540847648e+00 1.003640178456e+00 9.960714886784e-01 9.917214149287e-01 9.910741552571e-01 9.909002009294e-01 9.862850902256e-01 9.738426512782e-01 9.542814198795e-01 9.332181596040e-01 9.194275926587e-01 9.205486182222e-01 9.381736667817e-01 9.659521924352e-01 9.924668528730e-01 1.006336743352e+00 1.000633939932e+00 9.753759410601e-01 9.382164107944e-01 9.029075985598e-01 8.844335485173e-01 8.912635383231e-01 9.196541625004e-01 9.558250644176e-01 9.835520540845e-01 9.910189268184e-01 9.743147451930e-01 9.384826179783e-01 8.965681878655e-01 8.657804827511e-01 8.598029235011e-01 8.803570110904e-01 9.159711127878e-01 9.492394432513e-01 9.654849927301e-01 9.577099729926e-01 9.283352715963e-01 8.887845542817e-01 8.564124410656e-01 8.473975924592e-01 8.672192903625e-01 9.068464087299e-01 9.487688428107e-01 9.763855784548e-01 9.799225626701e-01 9.586504714587e-01 9.209088891957e-01 8.827076501762e-01
 5.261080541143e-01 5.268673980185e-01 5.275757338426e-01 5.283155691280e-01 5.291522552477e-01 5.300834311953e-01 5.310627044225e-01 5.320406760443e-01 5.329816108341e-01 5.338454125642e-01 5.346226957416e-01 5.353639278056e-01 5.361648516885e-01 5.370869930794e-01 5.381191386072e-01 5.391957506509e-01 5.402380716082e-01 5.411800243858e-01 5.420013193571e-01 5.427508285472e-01 5.435323134488e-01 5.444285125045e-01 5.454425693793e-01 5.465161148113e-01 5.475762185488e-01 5.485642089135e-01 5.494468851598e-01 5.502316318953e-01 5.509920942037e-01 5.518319541426e-01 5.528052227930e-01 5.538766713698e-01 5.549500784435e-01 5.559339612648e-01 5.568004506155e-01 5.575825326882e-01 5.583577597656e-01 5.591995472646e-01 5.601285544162e-01 5.611162194009e-01 5.621152839217e-01 5.630974119095e-01 5.640459993671e-01 5.649451067573e-01 5.657941655558e-01 5.666311040617e-01 5.675167976658e-01 5.684868386776e-01 5.695228703143e-01 5.705736058001e-01 5.715944004002e-01 5.725639186879e-01 5.734899659943e-01 5.743974448258e-01 5.753166674674e-01 5.762659135506e-01 5.772591855986e-01 5.783111915231e-01 5.794166306431e-01 5.805240676208e-01 5.815545762069e-01 5.824710347270e-01 5.833188884244e-01 5.841988962593e-01 5.851924263338e-01 5.862982201302e-01 5.874416452394e-01 5.885236542704e-01 5.894861859129e-01 5.903682110662e-01 5.912550261421e-01 5.922103228184e-01 5.932267130487e-01 5.942633466421e-01 5.952964309932e-01 5.963295974640e-01 5.973765466550e-01 5.984361664838e-01 5.994818053694e-01 6.004801782011e-01 6.014337570773e-01 6.023984581872e-01 6.034471978369e-01 6.046035918719e-01 6.058126821172e-01 6.069867376132e-01 6.080639123558e-01 6.090482276196e-01 6.100054071944e-01 6.110170343049e-01 6.121247421991e-01 6.132993169452e-01 6.144713581824e-01 6.155936708233e-01 6.166588564022e-01 6.176891944933e-01 6.187119777147e-01 6.197426269259e-01 6.207800895616e-01 6.218273510525e-01 6.229029886853e-01 6.240278355974e-01 6.251958396433e-01 6.263586630218e-01 6.274582255183e-01 6.284752726888e-01 6.294439345470e-01 6.304506608220e-01 6.315662525620e-01 6.328022820441e-01 6.340847099998e-01 6.353050960993e-01 6.363982724254e-01 6.373845523084e-01 6.383529371390e-01 6.393956688397e-01 6.405538757281e-01 6.417876622179e-01 6.430103931777e-01 6.441573113932e-01 6.452225640110e-01 6.462551776609e-01 6.473071085988e-01 6.484062598304e-01 6.495436502289e-01 6.506892108608e-01 6.518245173845e-01 6.529561588585e-01 6.541047098864e-01 6.552708288409e-01 6.564317474878e-01 6.575605307777e-01 6.586496197966e-01 6.597229544960e-01 6.608259698187e-01 6.619904829696e-01 6.632134846871e-01 6.644474327763e-01 6.656383733328e-01 6.667573653319e-01 6.678171436168e-01 6.688637879342e-01 6.699520770098e-01 6.711169690747e-01 6.723497937490e-01 6.736057279712e-01 6.748323416718e-01 6.759902676941e-01 6.770763877668e-01 6.781328122672e-01 6.792190816616e-01 6.803757379518e-01 6.816013398182e-01 6.828603632316e-01 6.841027311139e-01 6.852887776503e-01 6.864124354453e-01 6.875003240169e-01 6.885940968193e-01 6.897303716144e-01 6.909233172688e-01 6.921607146593e-01 6.934064451906e-01 6.946182070817e-01 6.957758839828e-01 6.968851527226e-01 6.979767899181e-01 6.990887981965e-01 7.002464219521e-01 7.014445176139e-01 7.026554612990e-01 7.038491379173e-01 7.050042712119e-01 7.061209739810e-01 7.072219697855e-01 7.083315792881e-01 7.094677795049e-01 7.106298659022e-01 7.118036941317e-01 7.129716675870e-01 7.141178902589e-01 7.152461527842e-01 7.163679430807e-01 7.174983773080e-01 7.186398255048e-01 7.197877888725e-01 7.209384826292e-01 7.220835462166e-01 7.232276625172e-01 7.243755178470e-01 7.255295521212e-01 7.266863902976e-01 7.278372139422e-01 7.289833830510e-01 7.301217607785e-01 7.312589677384e-01 7.324032779241e-01 7.335564726006e-01 7.347129397230e-01 7.358633398142e-01 7.370005645780e-01 7.381269988139e-01 7.392509054123e-01 7.403783050164e-01 7.415126602194e-01 7.426452106046e-01 7.437667039260e-01 7.448795902960e-01 7.459871238318e-01 7.470983678891e-01 7.482200818594e-01 7.493444827735e-01 7.504637088815e-01 7.515731890218e-01 7.526809446128e-01 7.537926489170e-01 7.549132676380e-01 7.560406110256e-01 7.571616030597e-01 7.582686648095e-01 7.593703111524e-01 7.604729679062e-01 7.615810766744e-01 7.626892245605e-01 7.637900622014e-01 7.648765279462e-01 7.659555436384e-01 7.670368295807e-01 7.681238708805e-01 7.692122559295e-01 7.702959444961e-01 7.713740371028e-01 7.724482874522e-01 7.735244579794e-01 7.746064906840e-01 7.756850422045e-01 7.767559221035e-01 7.778234922919e-01 7.788888349650e-01 7.799546323003e-01 7.810192036345e-01 7.820782294323e-01 7.831273511781e-01 7.841720375232e-01 7.852197417706e-01 7.862659046780e-01 7.873128600599e-01 7.883572002613e-01 7.893936322300e-01 7.904273824745e-01 7.914635789322e-01 7.924997254596e-01 7.935310494001e-01 7.945602842769e-01 7.955842294681e-01 7.966035628884e-01 7.976211397469e-01 7.986390916198e-01 7.996497748755e-01 8.006561134820e-01 8.016585290722e-01 8.026575000620e-01 8.036544242674e-01 8.046522005143e-01 8.056463057469e-01 8.066368437044e-01 8.076223137292e-01 8.086046201004e-01 8.095826590621e-01 8.105599245092e-01 8.115336137966e-01 8.125035483020e-01 8.134709693508e-01 8.144362887682e-01 8.153962954843e-01 8.163522367404e-01 8.173055299946e-01 8.182575645307e-01 8.192047414633e-01 8.201520495211e-01 8.210945606338e-01 8.220293283521e-01 8.229626767374e-01 8.238938942850e-01 8.248212874622e-01 8.257457952666e-01 8.266675682521e-01 8.275821136449e-01 8.284923737005e-01 8.294002698494e-01 8.303046924758e-01 8.312053839615e-01 8.321047339942e-01 8.329991919664e-01 8.338899626272e-01 8.347747933388e-01 8.356571172846e-01 8.365338572826e-01 8.374071606042e-01 8.382789113850e-01 8.391456612589e-01 8.400110366336e-01 8.408713581678e-01 8.417265353938e-01 8.425785133048e-01 8.434250758957e-01 8.442682092940e-01 8.451083641901e-01 8.459456994132e-01 8.467790131893e-01 8.476085936276e-01 8.484335477584e-01 8.492524825745e-01 8.500674130067e-01 8.508797062365e-01 8.516888964705e-01 8.524959665170e-01 8.532988017614e-01 8.540966838781e-01 8.548895108097e-01 8.556799751775e-01 8.564655381182e-01 8.572465858610e-01 8.580251976513e-01 8.588008682846e-01 8.595723508103e-01 8.603403903917e-01 8.611040058964e-01 8.618626708855e-01 8.626170204974e-01 8.633679422334e-01 8.641135564381e-01 8.648592070853e-01 8.656006885746e-01 8.663380496762e-01 8.670708800345e-01 8.677984793070e-01 8.685213027511e-01 8.692425524991e-01 8.699623794705e-01 8.706775220314e-01 8.713890990955e-01 8.720978899284e-01 8.728000937611e-01 8.734992856227e-01 8.741955005088e-01 8.748893839748e-01 8.755794319203e-01 8.762667795385e-01 8.769477417554e-01 8.776253661956e-01 8.782991632969e-01 8.789708154347e-01 8.796381439208e-01 8.803029849722e-01 8.809622044392e-01 8.816175573181e-01 8.822704612031e-01 8.829199556604e-01 8.835663167984e-01 8.842107733654e-01 8.848508533005e-01 8.854880296456e-01 8.861207446866e-01 8.867501184286e-01 8.873780607042e-01 8.880033647729e-01 8.886270184830e-01 8.892456581767e-01 8.898610842691e-01 8.904733349481e-01 8.910829294965e-01 8.916905426908e-01 8.922952083114e-01 8.928965206908e-01 8.934957960941e-01 8.940912459279e-01 8.946839261016e-01 8.952752306244e-01 8.958625272690e-01 8.964470675671e-01 8.970305160520e-01 8.976098793523e-01 8.981871276555e-01 8.987637449248e-01 8.993367391029e-01 8.999085932287e-01 9.004768182878e-01 9.010433135116e-01 9.016091550452e-01 9.021712636733e-01 9.027318302358e-01 9.032901791263e-01 9.038471167891e-01 9.044024218777e-01 9.049559003850e-01 9.055102329410e-01 9.060588031974e-01 9.066070660274e-01 9.071550712326e-01 9.077019911723e-01 9.082481460096e-01 9.087932046287e-01 9.093351733151e-01 9.098772191681e-01 9.104176631432e-01 9.109571187151e-01 9.114976539287e-01 9.120357339654e-01 9.125730229015e-01 9.131099730512e-01 9.136455987160e-01 9.141807233419e-01 9.147146976817e-01 9.152499733787e-01 9.157849688805e-01 9.163205723959e-01 9.168530772529e-01 9.173866232992e-01 9.179208673765e-01 9.184550418682e-01 9.189890362813e-01 9.195250578944e-01 9.200596486882e-01 9.205955486503e-01 9.211312625467e-01 9.216673620959e-01 9.222053594887e-01 9.227451809320e-01 9.232854103989e-01 9.238274794345e-01 9.243685774540e-01 9.249121388420e-01 9.254573599438e-01 9.260054638101e-01 9.265542088625e-01 9.271052659434e-01 9.276566958049e-01 9.282109681130e-01 9.287668287309e-01 9.293235622884e-01 9.298835133539e-01 9.304468762461e-01 9.310115521136e-01 9.315780357835e-01 9.321469849326e-01 9.327187178867e-01 9.332937665041e-01 9.338721554259e-01 9.344521276632e-01 9.350365566158e-01 9.356239700197e-01 9.362140335194e-01 9.368085285020e-01 9.374058788814e-01 9.380070908934e-01 9.386123211056e-01 9.392201848026e-01 9.398346687714e-01 9.404511476680e-01 9.410736734850e-01 9.416972796720e-01 9.423282021207e-01 9.429623809589e-01 9.436020626110e-01 9.442454494356e-01 9.448928646176e-01 9.455475186022e-01 9.462057056547e-01 9.468694771925e-01 9.475402163674e-01 9.482144531125e-01 9.488940010490e-01 9.495802290293e-01 9.502723195685e-01 9.509692767527e-01 9.516724935683e-01 9.523822155403e-01 9.530982932196e-01 9.538199815486e-01 9.545469832201e-01 9.552816644114e-01 9.560223520194e-01 9.567696528285e-01 9.575243648294e-01 9.582851776994e-01 9.590525576656e-01 9.598282236364e-01 9.606102788142e-01 9.613992601737e-01 9.621960716311e-01 9.630001459311e-01 9.638120148016e-01 9.646310997230e-01 9.654571376252e-01 9.662925043025e-01 9.671353308632e-01 9.679848983851e-01 9.688430893760e-01 9.697094042745e-01 9.705842167727e-01 9.714667229434e-01 9.723566994433e-01 9.732562209894e-01 9.741643308901e-01 9.750807640292e-01 9.760064517975e-01 9.769395205572e-01 9.778812835346e-01 9.788340841405e-01 9.797932631767e-01 9.807627539235e-01 9.817402449147e-01 9.827261353772e-01 9.837231153067e-01 9.847285518808e-01 9.857424447644e-01 9.867658287336e-01 9.877980403750e-01 9.888406463697e-01 9.898923057617e-01 9.909512177477e-01 9.920224410061e-01 9.931013197083e-01 9.941894867690e-01 9.952872567693e-01 9.963936587815e-01 9.975106723818e-01 9.986374534351e-01 9.997727457771e-01 1.000918809137e+00 1.002072094610e+00 1.003235711318e+00 1.004410898827e+00 1.005594020103e+00 1.006786930634e+00 1.007991017145e+00 1.009200716750e+00 1.010423166100e+00 1.011653233627e+00 1.012893065233e+00 1.014143841807e+00 1.015401960125e+00 1.016669784824e+00 1.017947317769e+00 1.019234212484e+00 1.020530176808e+00 1.021835723423e+00 1.023149162349e+00 1.024472075623e+00 1.025804555687e+00 1.027144663005e+00 1.028494851780e+00 1.029852437601e+00 1.031219234960e+00 1.032594154159e+00 1.033977969917e+00 1.035370191275e+00 1.036770425653e+00 1.038178986894e+00 1.039597309200e+00 1.041022500544e+00 1.042455701673e+00 1.043895459482e+00 1.045343533923e+00 1.046800932835e+00 1.048264093782e+00 1.049735147459e+00 1.051214014070e+00 1.052698016893e+00 1.054189662408e+00 1.055688192879e+00 1.057192804647e+00 1.058705494192e+00 1.060223079102e+00 1.061745907406e+00 1.063275843835e+00 1.064811041435e+00 1.066353286509e+00 1.067898733095e+00 1.069450958894e+00 1.071008047898e+00 1.072569308408e+00 1.074135424261e+00 1.075706045085e+00 1.077281130327e+00 1.078861467914e+00 1.080443780735e+00 1.082029785532e+00 1.083620040977e+00 1.085212567337e+00 1.086809172923e+00 1.088407764378e+00 1.090008717890e+00 1.091611994520e+00 1.093216821194e+00 1.094823703505e+00 1.096432024916e+00 1.098041363679e+00 1.099652778949e+00 1.101263452469e+00 1.102875459636e+00 1.104487255441e+00 1.106098339875e+00 1.107709418604e+00 1.109319528380e+00 1.110929528487e+00 1.112538084856e+00 1.114143847132e+00 1.115748652581e+00 1.117351768263e+00 1.118950396703e+00 1.120548348884e+00 1.122141585801e+00 1.123733319909e+00 1.125320430557e+00 1.126902174821e+00 1.128480222805e+00 1.130054895970e+00 1.131623578479e+00 1.133186741562e+00 1.134743413517e+00 1.136295034902e+00 1.137839272640e+00 1.139377700465e+00 1.140909049485e+00 1.142432030237e+00 1.143948121241e+00 1.145454991164e+00 1.146954418941e+00 1.148444115649e+00 1.149925322360e+00 1.151397156642e+00 1.152857711214e+00 1.154309311530e+00 1.155749652394e+00 1.157177831158e+00 1.158595191612e+00 1.160000886331e+00 1.161395139932e+00 1.162777033355e+00 1.164143161276e+00 1.165496721616e+00 1.166838640711e+00 1.168164716322e+00 1.169477309822e+00 1.170774624390e+00 1.172055601375e+00 1.173322755265e+00 1.174572411989e+00 1.175806299662e+00 1.177022124852e+00 1.178222076822e+00 1.179403948855e+00 1.180567194350e+00 1.181713970955e+00 1.182839366487e+00 1.183946558425e+00 1.185033805400e+00 1.186102831849e+00 1.187149479707e+00 1.188174932876e+00 1.189180860632e+00 1.190164732425e+00 1.191126089169e+00 1.192065977796e+00 1.192983048898e+00 1.193877729152e+00 1.194746766812e+00 1.195592255932e+00 1.196416001710e+00 1.197212742421e+00 1.197984692491e+00 1.198732258739e+00 1.199451951004e+00 1.200147815109e+00 1.200816070317e+00 1.201458249276e+00 1.202072056627e+00 1.202658291144e+00 1.203218752257e+00 1.203749095310e+00 1.204249876636e+00 1.204723598536e+00 1.205167596755e+00 1.205581315729e+00 1.205964550990e+00 1.206317666721e+00 1.206640220198e+00 1.206930322278e+00 1.207191686093e+00 1.207418620225e+00 1.207615231835e+00 1.207779508081e+00 1.207910659016e+00 1.208009426588e+00 1.208072851024e+00 1.208105070817e+00 1.208101511368e+00 1.208065002624e+00 1.207995466880e+00 1.207888157519e+00 1.207749009251e+00 1.207572332310e+00 1.207361831862e+00 1.207115011382e+00 1.206831319740e+00 1.206513103339e+00 1.206157524192e+00 1.205765996493e+00 1.205336059284e+00 1.204869876501e+00 1.204367380535e+00 1.203827003789e+00 1.203248998270e+00 1.202632444456e+00 1.201979728551e+00 1.201287915827e+00 1.200556913479e+00 1.199789923253e+00 1.198982128118e+00 1.198136326928e+00 1.197253123274e+00 1.196329082110e+00 1.195368146488e+00 1.194367338746e+00 1.193327128073e+00 1.192248798347e+00 1.191130860287e+00 1.189975144490e+00 1.188778279755e+00 1.187543244033e+00 1.186270135915e+00 1.184956994800e+00 1.183605108797e+00 1.182213198652e+00 1.180783560280e+00 1.179315017699e+00 1.177806856098e+00 1.176261137126e+00 1.174676748007e+00 1.173053487931e+00 1.171390772328e+00 1.169691173891e+00 1.167955020045e+00 1.166179406364e+00 1.164368373241e+00 1.162518040981e+00 1.160631295023e+00 1.158709015067e+00 1.156748297120e+00 1.154753932575e+00 1.152721729608e+00 1.150654936452e+00 1.148552486545e+00 1.146415665012e+00 1.144245563027e+00 1.142038938924e+00 1.139800734536e+00 1.137527806686e+00 1.135224761110e+00 1.132888332947e+00 1.130519548080e+00 1.128119520067e+00 1.125689847294e+00 1.123231891523e+00 1.120742098992e+00 1.118224559141e+00 1.115678510281e+00 1.113105639308e+00 1.110505944085e+00 1.107879615627e+00 1.105228886574e+00 1.102552118946e+00 1.099851970544e+00 1.097129213406e+00 1.094383620401e+00 1.091616963419e+00 1.088828973434e+00 1.086021780240e+00 1.083195405048e+00 1.080351714247e+00 1.077491399954e+00 1.074614284464e+00 1.071722948906e+00 1.068816567078e+00 1.065899145535e+00 1.062967657978e+00 1.060026083274e+00 1.057075488905e+00 1.054115147660e+00 1.051148659506e+00 1.048173587018e+00 1.045195781619e+00 1.042213483881e+00 1.039227304157e+00 1.036240969344e+00 1.033253436155e+00 1.030268529745e+00 1.027284030346e+00 1.024305359115e+00 1.021330479391e+00 1.018362486315e+00 1.015402502509e+00 1.012451048355e+00 1.009511357817e+00 1.006581423488e+00 1.003665432664e+00 1.000765227528e+00 9.978806199697e-01 9.950152394006e-01 9.921670650037e-01 9.893405827449e-01 9.865355055391e-01 9.837554805632e-01 9.810006543491e-01 9.782706710895e-01 9.755699399501e-01 9.728980899374e-01 9.702594623615e-01 9.676523554074e-01 9.650791267114e-01 9.625418555690e-01 9.600417981707e-01 9.575800403116e-01 9.551570187078e-01 9.527771420136e-01 9.504386495570e-01 9.481439824461e-01 9.458958393395e-01 9.436948316547e-01 9.415414408059e-01 9.394379088589e-01 9.373868245905e-01 9.353841743309e-01 9.334373029573e-01 9.315456135087e-01 9.297072084980e-01 9.279260095392e-01 9.262024473006e-01 9.245381955532e-01 9.229326018841e-01 9.213876784639e-01 9.199031065820e-01 9.184812675497e-01 9.171223115165e-01 9.158254027937e-01 9.145935374591e-01 9.134262630260e-01 9.123243948540e-01 9.112861335137e-01 9.103145654699e-01 9.094100262741e-01 9.085688235660e-01 9.077967191458e-01 9.070889400702e-01 9.064487776777e-01 9.058727346646e-01 9.053642634878e-01 9.049215452994e-01 9.045414872612e-01 9.042287276393e-01 9.039777566518e-01 9.037934200697e-01 9.036692645029e-01 9.036100542386e-01 9.036101243325e-01 9.036713838944e-01 9.037933402534e-01 9.039714191850e-01 9.042091044582e-01 9.045017743922e-01 9.048494802319e-01 9.052495545585e-01 9.057016630797e-01 9.062061779917e-01 9.067562793981e-01 9.073568011008e-01 9.079998856789e-01 9.086892084144e-01 9.094182228688e-01 9.101881344365e-01 9.109968862430e-01 9.118397684066e-01 9.127191694576e-01 9.136266900788e-01 9.145690496199e-01 9.155352122099e-01 9.165275794123e-01 9.175432524882e-01 9.185781655666e-01 9.196348092138e-01 9.207035644820e-01 9.217897083487e-01 9.228826598094e-01 9.239877994156e-01 9.250971396328e-01 9.262115977957e-01 9.273277903475e-01 9.284391950285e-01 9.295535394469e-01 9.306541365304e-01 9.317527802179e-01 9.328356210645e-01 9.339074506688e-01 9.349634208379e-01 9.359974872456e-01 9.370154516774e-01 9.380042820437e-01 9.389725381726e-01 9.399064747520e-01 9.408156811338e-01 9.416879092651e-01 9.425247067859e-01 9.433267055969e-01 9.440841180012e-01 9.448062475774e-01 9.454767653399e-01 9.461081433424e-01 9.466838782089e-01 9.472145774157e-01 9.476900782697e-01 9.481111606135e-01 9.484793494571e-01 9.487835256457e-01 9.490361999354e-01 9.492186680718e-01 9.493463886967e-01 9.494024844109e-01 9.493973304584e-01 9.493234431465e-01 9.491787924033e-01 9.489701730823e-01 9.486833749310e-01 9.483313516119e-01 9.479000681992e-01 9.474029394512e-01 9.468254350265e-01 9.461756972304e-01 9.454509614564e-01 9.446458367580e-01 9.437714247988e-01 9.428132446442e-01 9.417856418479e-01 9.406737942358e-01 9.394918722887e-01 9.382303267593e-01 9.368917922697e-01 9.354823135831e-01 9.339911194707e-01 9.324324768827e-01 9.307930547373e-01 9.290879082894e-01 9.273061003631e-01 9.254563258372e-01 9.235397430383e-01 9.215508982392e-01 9.195023535822e-01 9.173826269901e-01 9.152077596202e-01 9.129657767312e-01 9.106706375788e-01 9.083173659557e-01 9.059095221250e-01 9.034545241292e-01 9.009454648113e-01 8.983967831480e-01 8.957998824926e-01 8.931700643799e-01 8.904987690358e-01 8.877959307399e-01 8.850663834571e-01 8.823067735240e-01 8.795301483248e-01 8.767298267334e-01 8.739209944069e-01 8.710970028723e-01 8.682714169967e-01 8.654435307752e-01 8.626173983579e-01 8.598009498156e-01 8.569929767993e-01 8.542072061522e-01 8.514374280286e-01 8.487008757586e-01 8.459925557969e-01 8.433218151817e-01 8.406941133022e-01 8.381114668034e-01 8.355864096684e-01 8.331151070231e-01 8.307116459613e-01 8.283725170457e-01 8.261114733226e-01 8.239280553638e-01 8.218300501351e-01 8.198249017212e-01 8.179121208237e-01 8.161033272927e-01 8.143967288898e-01 8.128062842665e-01 8.113290353248e-01 8.099731680976e-01 8.087456579041e-01 8.076453003302e-01 8.066837002020e-01 8.058580190885e-01 8.051791865602e-01 8.046460748840e-01 8.042638053201e-01 8.040378241786e-01 8.039677586518e-01 8.040591348106e-01 8.043107074287e-01 8.047324922519e-01 8.053180891130e-01 8.060739983927e-01 8.070011079452e-01 8.080975335985e-01 8.093673362674e-01 8.108076595405e-01 8.124221821565e-01 8.142074520756e-01 8.161629496486e-01 8.182891864351e-01 8.205813699860e-01 8.230412792887e-01 8.256620884389e-01 8.284460763572e-01 8.313846861703e-01 8.344794719396e-01 8.377232813775e-01 8.411119199878e-01 8.446425559842e-01 8.483054946144e-01 8.521037008060e-01 8.560233103230e-01 8.600636410523e-01 8.642153446718e-01 8.684727225151e-01 8.728295749342e-01 8.772764099271e-01 8.818119887013e-01 8.864203563630e-01 8.911001555052e-01 8.958395635093e-01 9.006298580839e-01 9.054676215329e-01 9.103364111411e-01 9.152375246574e-01 9.201525723257e-01 9.250773359914e-01 9.300023006200e-01 9.349164488239e-01 9.398145664577e-01 9.446822158834e-01 9.495161880327e-01 9.543016027225e-01 9.590345909278e-01 9.637020070005e-01 9.682967281768e-01 9.728106825107e-01 9.772314878589e-01 9.815570324940e-01 9.857719399858e-01 9.898742681702e-01 9.938509720853e-01 9.976965216088e-01 1.001405622292e+00 1.004966648684e+00 1.008378467939e+00 1.011628184779e+00 1.014717800737e+00 1.017633788606e+00 1.020376043754e+00 1.022938427728e+00 1.025317821979e+00 1.027509952279e+00 1.029510264314e+00 1.031319917568e+00 1.032933482471e+00 1.034352002683e+00 1.035572523912e+00 1.036597152163e+00 1.037425070549e+00 1.038058214155e+00 1.038499313871e+00 1.038749565660e+00 1.038814580495e+00 1.038695630093e+00 1.038399579460e+00 1.037931224376e+00 1.037296460333e+00 1.036503491791e+00 1.035559343806e+00 1.034472552178e+00 1.033251475926e+00 1.031907384070e+00 1.030447502009e+00 1.028885645292e+00 1.027232122430e+00 1.025498060984e+00 1.023696746639e+00 1.021840180380e+00 1.019943015043e+00 1.018016952266e+00 1.016076267380e+00 1.014134310273e+00 1.012205885685e+00 1.010304798348e+00 1.008445570312e+00 1.006641508681e+00 1.004905052708e+00 1.003252421361e+00 1.001694445744e+00 1.000245708119e+00 9.989171714434e-01 9.977212230894e-01 9.966687354866e-01 9.957683115406e-01 9.950362242897e-01 9.944724967218e-01 9.940911675156e-01 9.938982261372e-01 9.938989675826e-01 9.941023573248e-01 9.945063656705e-01 9.951236534419e-01 9.959460922936e-01 9.969844766918e-01 9.982346624772e-01 9.996974041802e-01 1.001373665168e+00 1.003255290508e+00 1.005348908210e+00 1.007638402066e+00 1.010132301208e+00 1.012814205619e+00 1.015683538765e+00 1.018734737435e+00 1.021952615164e+00 1.025340821711e+00 1.028876483062e+00 1.032564226394e+00 1.036382944561e+00 1.040326766022e+00 1.044389841058e+00 1.048547322319e+00 1.052802930157e+00 1.057129003961e+00 1.061526425998e+00 1.065972073989e+00 1.070455653930e+00 1.074966028557e+00 1.079481202567e+00 1.083996421473e+00 1.088484976646e+00 1.092942122236e+00 1.097345138182e+00 1.101681845797e+00 1.105935591134e+00 1.110086902309e+00 1.114125794872e+00 1.118030536438e+00 1.121790350843e+00 1.125383408787e+00 1.128800714797e+00 1.132023790614e+00 1.135037491620e+00 1.137831124740e+00 1.140387992482e+00 1.142699401220e+00 1.144752887314e+00 1.146539920492e+00 1.148048297885e+00 1.149277309244e+00 1.150216592249e+00 1.150863898852e+00 1.151218869351e+00 1.151280514044e+00 1.151054177486e+00 1.150538984038e+00 1.149747319993e+00 1.148685448319e+00 1.147366751019e+00 1.145803784403e+00 1.144015119620e+00 1.142020565511e+00 1.139838637487e+00 1.137495359450e+00 1.135015559307e+00 1.132430785701e+00 1.129764403911e+00 1.127054684910e+00 1.124332160331e+00 1.121628413554e+00 1.118985593885e+00 1.116429881072e+00 1.114005410870e+00 1.111740988170e+00 1.109671974274e+00 1.107835713433e+00 1.106254355496e+00 1.104966264028e+00 1.103990241548e+00 1.103352292758e+00 1.103069925832e+00 1.103158457773e+00 1.103631739781e+00 1.104492584207e+00 1.105743782368e+00 1.107380507297e+00 1.109396418676e+00 1.111775826143e+00 1.114499215456e+00 1.117544090276e+00 1.120882796032e+00 1.124479858483e+00 1.128298895142e+00 1.132299507688e+00 1.136432685760e+00 1.140657697204e+00 1.144916770726e+00 1.149162287145e+00 1.153339336884e+00 1.157390039549e+00 1.161264985259e+00 1.164902359858e+00 1.168253361770e+00 1.171260949993e+00 1.173876519652e+00 1.176053861634e+00 1.177741587181e+00 1.178902587033e+00 1.179499451223e+00 1.179500106420e+00 1.178875151001e+00 1.177609801416e+00 1.175685015708e+00 1.173098330105e+00 1.169849596308e+00 1.165949955060e+00 1.161418751366e+00 1.156283930558e+00 1.150583603873e+00 1.144362990700e+00 1.137683675453e+00 1.130607412084e+00 1.123214430093e+00 1.115587746591e+00 1.107820481190e+00 1.100016191042e+00 1.092275182883e+00 1.084714524099e+00 1.077442852436e+00 1.070575928003e+00 1.064228784270e+00 1.058505155265e+00 1.053512250317e+00 1.049337460589e+00 1.046065294378e+00 1.043762340153e+00 1.042478875424e+00 1.042249525720e+00 1.043086625570e+00 1.044987233545e+00 1.047924494731e+00 1.051858177380e+00 1.056726343214e+00 1.062451386908e+00 1.068945093181e+00 1.076102884215e+00 1.083816197975e+00 1.091965568871e+00 1.100429033393e+00 1.109088977246e+00 1.117814975194e+00 1.126495672796e+00 1.135010996330e+00 1.143256388358e+00 1.151134064248e+00 1.158545131162e+00 1.165420322522e+00 1.171677724392e+00 1.177273977852e+00 1.182155025058e+00 1.186294158468e+00 1.189679534627e+00 1.192297655072e+00 1.194180439756e+00 1.195335116269e+00 1.195822333193e+00 1.195690187524e+00 1.195013200350e+00 1.193879012694e+00 1.192373139492e+00 1.190618073249e+00 1.188701625488e+00 1.186758607397e+00 1.184887255781e+00 1.183203223939e+00 1.181806295484e+00 1.180775783906e+00 1.180193987397e+00 1.180091431452e+00 1.180511086716e+00 1.180661573230e+00 1.180212522643e+00 1.179617362908e+00 1.179443388262e+00 1.180205017061e+00 1.182184522678e+00 1.185311509686e+00 1.189165945929e+00 1.193127680182e+00 1.196527338668e+00 1.198846159206e+00 1.199873315889e+00 1.199741758001e+00 1.198856222532e+00 1.197779407566e+00 1.197028248474e+00 1.196890023692e+00 1.197334912099e+00 1.198029121553e+00 1.198425849032e+00 1.197946937243e+00 1.196182155320e+00 1.193003392095e+00 1.188615656135e+00 1.183522156329e+00 1.178346096081e+00 1.173657797346e+00 1.169802722165e+00 1.166795134172e+00 1.164306587479e+00 1.161795500954e+00 1.158673748638e+00 1.154493089929e+00 1.149089563502e+00 1.142631979950e+00 1.135553243693e+00 1.128424642063e+00 1.121773259420e+00 1.115902921497e+00 1.110796721642e+00 1.106154988573e+00 1.101481985200e+00 1.096282924549e+00 1.090257113868e+00 1.083417030832e+00 1.076124162437e+00 1.069028949455e+00 1.062903069348e+00 1.058415727570e+00 1.055974140189e+00 1.055618961456e+00 1.057026512292e+00 1.059668045692e+00 1.062993130725e+00 1.066603111149e+00 1.070389290155e+00 1.074543908931e+00 1.079450076819e+00 1.085526356217e+00 1.093047266035e+00 1.102001715833e+00 1.112042107070e+00 1.122579473133e+00 1.132929432561e+00 1.142495260661e+00 1.150939474406e+00 1.158261795526e+00 1.164755992931e+00 1.170910792934e+00 1.177222580121e+00 1.183986905928e+00 1.191180722582e+00 1.198430228642e+00 1.205077740767e+00 1.210362419465e+00 1.213641862620e+00 1.214557538905e+00 1.213155390610e+00 1.209864784524e+00 1.205255649976e+00 1.199431187653e+00 1.190291223103e+00 1.169449026364e+00 1.114007363350e+00 1.044005185242e+00 9.897659517927e-01 9.785773026286e-01 1.016618650455e+00 1.084155710786e+00 1.150313821894e+00 1.189063464983e+00 1.186339696953e+00 1.141729686287e+00 1.068631610290e+00 9.928720685129e-01 9.463544993610e-01 9.509981611487e-01 1.002148162006e+00 1.072376807834e+00 1.130445739967e+00 1.154559404731e+00 1.136573987310e+00 1.082714715633e+00 1.013010115539e+00 9.577292542936e-01 9.454357673882e-01 9.839748002855e-01 1.053737082526e+00 1.122467852491e+00 1.162271422509e+00 1.157149436200e+00 1.104983259793e+00 1.018220026109e+00 9.242655508010e-01 8.616378472375e-01 8.623155501891e-01 9.254567560597e-01 1.018048429680e+00 1.101408960249e+00 1.148096408898e+00 1.145302427366e+00 1.094299766358e+00 1.009924441156e+00 9.197225289365e-01 8.588939431938e-01 8.540469758260e-01 9.026777103717e-01 9.758981865396e-01 1.040848018093e+00 1.075348956858e+00 1.071034391948e+00 1.032619189225e+00 9.761475556845e-01 9.253036414897e-01 9.029603379095e-01 9.186213489176e-01 9.624188110610e-01 1.013116532330e+00 1.050757712476e+00 1.063770191366e+00 1.050699785713e+00 1.019160768607e+00 9.829811687585e-01 9.571398578905e-01 9.511001062484e-01 9.642232166646e-01 9.871856753230e-01 1.008210410969e+00 1.018876262996e+00 1.016842848278e+00 1.005529793612e+00 9.916399859394e-01 9.814626660091e-01 9.774554143315e-01 9.771981755214e-01 9.752911170298e-01 9.670324709776e-01 9.515011012092e-01 9.328013404374e-01 9.187047389202e-01 9.167509267884e-01 9.295063669513e-01 9.521685756730e-01 9.746915711591e-01 9.864835060454e-01 9.808755091455e-01 9.577477393145e-01 9.242450476470e-01 8.931496858869e-01 8.780245594422e-01 8.859829470972e-01 9.128043196399e-01 9.453281814865e-01 9.685265939688e-01 9.718362388189e-01 9.524546104031e-01 9.163244152437e-01 8.769636362815e-01 8.511231603371e-01 8.507150991484e-01 8.750490187066e-01 9.111298173104e-01 9.415485778173e-01 9.526133791705e-01 9.387266245435e-01 9.038826869565e-01 8.611459762355e-01 8.291540052058e-01 8.240314336310e-01 8.492132523070e-01 8.928714951968e-01 9.358011038391e-01 9.612461688074e-01 9.603132870509e-01 9.337936979889e-01 8.919961864895e-01 8.531431248656e-01
 5.356649119436e-01 5.363838833923e-01 5.370526924068e-01 5.377542577354e-01 5.385541875892e-01 5.394503626781e-01 5.403952950311e-01 5.413407383073e-01 5.422459982591e-01 5.430727077627e-01 5.438096641667e-01 5.445120598050e-01 5.452763281917e-01 5.461637164582e-01 5.471628584675e-01 5.482048652557e-01 5.492124614440e-01 5.501167787340e-01 5.508970313924e-01 5.516055666984e-01 5.523481662956e-01 5.532083969308e-01 5.541890988361e-01 5.552290734100e-01 5.562520322699e-01 5.572011817196e-01 5.580429904423e-01 5.587871749971e-01 5.595102968156e-01 5.603130631144e-01 5.612503077987e-01 5.622877704109e-01 5.633257933598e-01 5.642738767701e-01 5.651018030991e-01 5.658453177825e-01 5.665845014237e-01 5.673915188326e-01 5.682898749934e-01 5.692449613308e-01 5.702123816108e-01 5.711610984340e-01 5.720794316167e-01 5.729491534322e-01 5.737681600339e-01 5.745757868416e-01 5.754304344520e-01 5.763705585033e-01 5.773786086701e-01 5.784052922092e-01 5.794021329448e-01 5.803472269661e-01 5.812449212729e-01 5.821242325691e-01 5.830141168711e-01 5.839367643059e-01 5.849047477066e-01 5.859325193271e-01 5.870144037188e-01 5.880989032061e-01 5.891057411273e-01 5.899950853252e-01 5.908138761574e-01 5.916642628381e-01 5.926294688158e-01 5.937108338963e-01 5.948351685594e-01 5.958973507651e-01 5.968367210609e-01 5.976902360945e-01 5.985471983050e-01 5.994741257946e-01 6.004680233093e-01 6.014847583709e-01 6.025004809713e-01 6.035130598322e-01 6.045372779884e-01 6.055736864718e-01 6.065992178903e-01 6.075802515266e-01 6.085151751187e-01 6.094596026133e-01 6.104873088011e-01 6.116253242014e-01 6.128185970384e-01 6.139813962843e-01 6.150449708459e-01 6.160114223992e-01 6.169440393101e-01 6.179311512338e-01 6.190197422792e-01 6.201781433508e-01 6.213392571298e-01 6.224488123214e-01 6.234954724023e-01 6.245046906603e-01 6.255041444758e-01 6.265164622142e-01 6.275388754260e-01 6.285737669143e-01 6.296363039718e-01 6.307477373624e-01 6.319013331074e-01 6.330521501204e-01 6.341399034942e-01 6.351445818615e-01 6.361021926600e-01 6.370948158948e-01 6.381965009051e-01 6.394207220625e-01 6.406948165889e-01 6.419070975336e-01 6.429929753573e-01 6.439677026937e-01 6.449211037313e-01 6.459475315698e-01 6.470913415364e-01 6.483156061537e-01 6.495333904343e-01 6.506768483364e-01 6.517373265519e-01 6.527619290373e-01 6.538008132304e-01 6.548870826230e-01 6.560133846760e-01 6.571529850060e-01 6.582874632896e-01 6.594199585652e-01 6.605666235003e-01 6.617249669568e-01 6.628769731169e-01 6.639953988172e-01 6.650763866362e-01 6.661462108132e-01 6.672480784399e-01 6.684135911477e-01 6.696353355404e-01 6.708656444847e-01 6.720504736870e-01 6.731634434520e-01 6.742186673401e-01 6.752639045821e-01 6.763524175326e-01 6.775186106318e-01 6.787526189854e-01 6.800090986043e-01 6.812347001103e-01 6.823897158822e-01 6.834752264536e-01 6.845321426619e-01 6.856182023564e-01 6.867766221332e-01 6.880054459984e-01 6.892667819774e-01 6.905115324597e-01 6.916989971472e-01 6.928236661502e-01 6.939126887441e-01 6.950088060604e-01 6.961482177703e-01 6.973459033009e-01 6.985867822680e-01 6.998356499521e-01 7.010515822301e-01 7.022125045086e-01 7.033253240976e-01 7.044200723777e-01 7.055365695904e-01 7.066983222708e-01 7.079023434883e-01 7.091201863336e-01 7.103200423745e-01 7.114806658384e-01 7.126050966489e-01 7.137122081094e-01 7.148296549847e-01 7.159738653703e-01 7.171442320396e-01 7.183257205153e-01 7.195024326237e-01 7.206587575869e-01 7.217962858115e-01 7.229295131837e-01 7.240694015236e-01 7.252202752672e-01 7.263802289077e-01 7.275414355428e-01 7.286988147127e-01 7.298547256428e-01 7.310152659503e-01 7.321820908245e-01 7.333500008805e-01 7.345138595918e-01 7.356720042295e-01 7.368234518736e-01 7.379750743219e-01 7.391323528620e-01 7.402998895854e-01 7.414695173698e-01 7.426331824190e-01 7.437844768697e-01 7.449252667488e-01 7.460640165722e-01 7.472068477208e-01 7.483572990186e-01 7.495044507907e-01 7.506418107865e-01 7.517711831212e-01 7.528961375454e-01 7.540255614357e-01 7.551636392827e-01 7.563060593349e-01 7.574425054301e-01 7.585700385004e-01 7.596957694850e-01 7.608267252023e-01 7.619663621449e-01 7.631115940853e-01 7.642523577151e-01 7.653785496392e-01 7.664989772490e-01 7.676214675776e-01 7.687490109342e-01 7.698769316788e-01 7.709975445074e-01 7.721047584590e-01 7.732040355395e-01 7.743069611403e-01 7.754159821202e-01 7.765252567665e-01 7.776310235892e-01 7.787305032658e-01 7.798272550299e-01 7.809274779809e-01 7.820319364408e-01 7.831327268730e-01 7.842274320526e-01 7.853180708988e-01 7.864063742314e-01 7.874944330134e-01 7.885827065525e-01 7.896652065571e-01 7.907392794530e-01 7.918086101343e-01 7.928795414139e-01 7.939526071528e-01 7.950251746699e-01 7.960940691886e-01 7.971572122490e-01 7.982156977119e-01 7.992779021350e-01 8.003389188713e-01 8.013956415592e-01 8.024520665964e-01 8.035020472226e-01 8.045473187116e-01 8.055923750827e-01 8.066356091107e-01 8.076731682383e-01 8.087053127398e-01 8.097362439793e-01 8.107629790343e-01 8.117875980158e-01 8.128130646767e-01 8.138345304446e-01 8.148521288804e-01 8.158666126103e-01 8.168777110675e-01 8.178829900139e-01 8.188875137529e-01 8.198916887068e-01 8.208898365850e-01 8.218867515559e-01 8.228810361314e-01 8.238697983866e-01 8.248540363966e-01 8.258377048799e-01 8.268179458803e-01 8.277956419859e-01 8.287718337621e-01 8.297425525491e-01 8.307073533283e-01 8.316711571477e-01 8.326314256321e-01 8.335891950328e-01 8.345436369200e-01 8.354941841219e-01 8.364393991508e-01 8.373793515316e-01 8.383176979758e-01 8.392515234688e-01 8.401819807305e-01 8.411114846119e-01 8.420372021361e-01 8.429576385206e-01 8.438738395154e-01 8.447857969546e-01 8.456913416036e-01 8.465954704526e-01 8.474975121319e-01 8.483951947956e-01 8.492908321446e-01 8.501822079472e-01 8.510669127600e-01 8.519483086549e-01 8.528260628975e-01 8.536990440205e-01 8.545690636381e-01 8.554365756982e-01 8.563007092419e-01 8.571611983494e-01 8.580155507037e-01 8.588648321446e-01 8.597100937595e-01 8.605530450807e-01 8.613929475591e-01 8.622277116288e-01 8.630593302745e-01 8.638892589008e-01 8.647122100188e-01 8.655309527423e-01 8.663464773357e-01 8.671571231846e-01 8.679648869760e-01 8.687697584507e-01 8.695700330597e-01 8.703672191169e-01 8.711592278848e-01 8.719457526168e-01 8.727293041241e-01 8.735095735291e-01 8.742847981496e-01 8.750576188610e-01 8.758272636350e-01 8.765918362174e-01 8.773539953202e-01 8.781101376639e-01 8.788613050301e-01 8.796097730977e-01 8.803567180987e-01 8.810992670936e-01 8.818376642097e-01 8.825723948827e-01 8.833022281841e-01 8.840281283717e-01 8.847504542846e-01 8.854701127122e-01 8.861859494090e-01 8.868976139622e-01 8.876038008584e-01 8.883074798194e-01 8.890064028907e-01 8.897026610235e-01 8.903938812440e-01 8.910830332799e-01 8.917671890650e-01 8.924464877571e-01 8.931229501434e-01 8.937944013704e-01 8.944640145018e-01 8.951314333234e-01 8.957931828600e-01 8.964520339472e-01 8.971069860080e-01 8.977580093742e-01 8.984071121491e-01 8.990535597519e-01 8.996974225957e-01 9.003348620001e-01 9.009713987892e-01 9.016029044479e-01 9.022315090188e-01 9.028589281406e-01 9.034819363172e-01 9.041019984176e-01 9.047187764673e-01 9.053311348618e-01 9.059396959379e-01 9.065480248971e-01 9.071512998022e-01 9.077518063283e-01 9.083512006959e-01 9.089463097260e-01 9.095392564300e-01 9.101292432001e-01 9.107157063093e-01 9.113011488170e-01 9.118828020405e-01 9.124618469613e-01 9.130392938134e-01 9.136135185859e-01 9.141848251195e-01 9.147545430391e-01 9.153219297054e-01 9.158876954442e-01 9.164500395278e-01 9.170114784833e-01 9.175690887504e-01 9.181260931958e-01 9.186825122318e-01 9.192355196610e-01 9.197884741355e-01 9.203404217258e-01 9.208879171778e-01 9.214339743249e-01 9.219792507176e-01 9.225231984688e-01 9.230664945476e-01 9.236071143732e-01 9.241466902147e-01 9.246849955477e-01 9.252218057504e-01 9.257573530940e-01 9.262931375811e-01 9.268275726830e-01 9.273614933606e-01 9.278947738365e-01 9.284253018795e-01 9.289563433478e-01 9.294878253410e-01 9.300150593474e-01 9.305468657684e-01 9.310776610537e-01 9.316061199066e-01 9.321354719294e-01 9.326634696098e-01 9.331929777810e-01 9.337244751220e-01 9.342542726567e-01 9.347851885808e-01 9.353175934635e-01 9.358484985556e-01 9.363815734576e-01 9.369152758758e-01 9.374490898937e-01 9.379858149457e-01 9.385226232712e-01 9.390597914744e-01 9.395975413744e-01 9.401376700510e-01 9.406781744679e-01 9.412220812893e-01 9.417678065328e-01 9.423130662080e-01 9.428610910523e-01 9.434111231239e-01 9.439624561890e-01 9.445165064089e-01 9.450733131927e-01 9.456310548545e-01 9.461935262248e-01 9.467574202707e-01 9.473233181882e-01 9.478930935119e-01 9.484646327294e-01 9.490404264734e-01 9.496181975114e-01 9.502006535798e-01 9.507855971926e-01 9.513744943064e-01 9.519660490509e-01 9.525600997807e-01 9.531605693820e-01 9.537635627967e-01 9.543706334358e-01 9.549827317266e-01 9.555982380101e-01 9.562192972640e-01 9.568423562900e-01 9.574706445923e-01 9.581045097739e-01 9.587443900478e-01 9.593868930472e-01 9.600357748708e-01 9.606903082372e-01 9.613491997346e-01 9.620129667089e-01 9.626819162684e-01 9.633593414984e-01 9.640406189625e-01 9.647267835274e-01 9.654193177916e-01 9.661181299188e-01 9.668219611065e-01 9.675335920587e-01 9.682506252555e-01 9.689749800156e-01 9.697046517084e-01 9.704412254598e-01 9.711846054712e-01 9.719351778513e-01 9.726920057579e-01 9.734572338129e-01 9.742289774543e-01 9.750072753752e-01 9.757938270535e-01 9.765870784191e-01 9.773880050872e-01 9.781959091787e-01 9.790128903976e-01 9.798370342380e-01 9.806687786841e-01 9.815084239349e-01 9.823573120590e-01 9.832139973293e-01 9.840772162988e-01 9.849507579994e-01 9.858329408912e-01 9.867224640420e-01 9.876196342775e-01 9.885257132904e-01 9.894419320408e-01 9.903656249849e-01 9.912990363942e-01 9.922411841181e-01 9.931922877802e-01 9.941518318540e-01 9.951215125853e-01 9.960987447003e-01 9.970866015926e-01 9.980835417461e-01 9.990898041338e-01 1.000105618018e+00 1.001129107067e+00 1.002162398051e+00 1.003205624702e+00 1.004258801841e+00 1.005321125772e+00 1.006394021147e+00 1.007474907915e+00 1.008565328030e+00 1.009666942895e+00 1.010777056619e+00 1.011897425917e+00 1.013026555971e+00 1.014165494921e+00 1.015315380021e+00 1.016473129098e+00 1.017642063973e+00 1.018819646223e+00 1.020007667550e+00 1.021206567913e+00 1.022414193346e+00 1.023631924064e+00 1.024858684166e+00 1.026094443862e+00 1.027341297203e+00 1.028597010062e+00 1.029861261520e+00 1.031136776233e+00 1.032421257786e+00 1.033714420710e+00 1.035017432010e+00 1.036328902449e+00 1.037650957303e+00 1.038981960489e+00 1.040322280121e+00 1.041670473523e+00 1.043028458271e+00 1.044394497859e+00 1.045771254240e+00 1.047155250081e+00 1.048548366750e+00 1.049950134860e+00 1.051360594010e+00 1.052779912589e+00 1.054206164397e+00 1.055642560552e+00 1.057084812118e+00 1.058535851792e+00 1.059995211741e+00 1.061462108481e+00 1.062936561568e+00 1.064418047413e+00 1.065906540898e+00 1.067402713945e+00 1.068905715662e+00 1.070415745469e+00 1.071932802818e+00 1.073456472960e+00 1.074985241709e+00 1.076521894387e+00 1.078063380410e+00 1.079612334359e+00 1.081166388995e+00 1.082724947112e+00 1.084289417956e+00 1.085858425160e+00 1.087432784822e+00 1.089012575158e+00 1.090595386990e+00 1.092182894485e+00 1.093774697241e+00 1.095370600086e+00 1.096970935519e+00 1.098573198322e+00 1.100179566574e+00 1.101788911424e+00 1.103400797397e+00 1.105014820203e+00 1.106631396177e+00 1.108249894560e+00 1.109868821580e+00 1.111490606671e+00 1.113112519565e+00 1.114735846689e+00 1.116360300488e+00 1.117984904089e+00 1.119608272556e+00 1.121233539856e+00 1.122857544506e+00 1.124478688599e+00 1.126101752826e+00 1.127721563587e+00 1.129339529158e+00 1.130956531338e+00 1.132570991268e+00 1.134182646698e+00 1.135791074666e+00 1.137395721266e+00 1.138996919037e+00 1.140595448723e+00 1.142188906630e+00 1.143776937489e+00 1.145361112153e+00 1.146939901354e+00 1.148512159392e+00 1.150080423221e+00 1.151639731943e+00 1.153193470014e+00 1.154740058332e+00 1.156279205010e+00 1.157811453841e+00 1.159334576626e+00 1.160849199691e+00 1.162354531794e+00 1.163851612781e+00 1.165339013919e+00 1.166816670260e+00 1.168281885904e+00 1.169737937464e+00 1.171183271399e+00 1.172616023200e+00 1.174039395693e+00 1.175447314567e+00 1.176844073300e+00 1.178227652956e+00 1.179596434617e+00 1.180953381260e+00 1.182294760457e+00 1.183622478326e+00 1.184933613951e+00 1.186230805644e+00 1.187512133557e+00 1.188775206005e+00 1.190024092484e+00 1.191254939438e+00 1.192468209382e+00 1.193663651424e+00 1.194841236386e+00 1.195999362952e+00 1.197140525210e+00 1.198260090967e+00 1.199361244924e+00 1.200441353413e+00 1.201500977244e+00 1.202538612039e+00 1.203555714811e+00 1.204551893952e+00 1.205523173808e+00 1.206474935242e+00 1.207401617940e+00 1.208305496810e+00 1.209185566031e+00 1.210041178467e+00 1.210873464754e+00 1.211678728682e+00 1.212460517644e+00 1.213215134899e+00 1.213943480996e+00 1.214646623828e+00 1.215321631957e+00 1.215969678067e+00 1.216590523282e+00 1.217181720716e+00 1.217746177341e+00 1.218281141432e+00 1.218787417237e+00 1.219263204885e+00 1.219708644290e+00 1.220126190336e+00 1.220511776885e+00 1.220866269715e+00 1.221189892993e+00 1.221481242732e+00 1.221742657224e+00 1.221969074371e+00 1.222165512666e+00 1.222327175152e+00 1.222456757210e+00 1.222552079853e+00 1.222613081707e+00 1.222641426010e+00 1.222632768516e+00 1.222591329476e+00 1.222514251817e+00 1.222401107782e+00 1.222253597723e+00 1.222069507731e+00 1.221850456701e+00 1.221593689943e+00 1.221301584394e+00 1.220971983782e+00 1.220604688750e+00 1.220200803487e+00 1.219759634718e+00 1.219281047351e+00 1.218763193135e+00 1.218207303646e+00 1.217614961448e+00 1.216983032876e+00 1.216311850899e+00 1.215602496134e+00 1.214854028708e+00 1.214066786821e+00 1.213238838396e+00 1.212374134820e+00 1.211468400611e+00 1.210522890621e+00 1.209540085260e+00 1.208515125011e+00 1.207450917738e+00 1.206347839098e+00 1.205204180830e+00 1.204020547672e+00 1.202797602813e+00 1.201536024323e+00 1.200232719204e+00 1.198889515981e+00 1.197507177622e+00 1.196085021543e+00 1.194623649284e+00 1.193122785154e+00 1.191581625806e+00 1.190001454997e+00 1.188380819290e+00 1.186724449010e+00 1.185026086193e+00 1.183290255439e+00 1.181515862231e+00 1.179702140192e+00 1.177853370504e+00 1.175963313631e+00 1.174037017686e+00 1.172073094203e+00 1.170072099255e+00 1.168034808358e+00 1.165960859444e+00 1.163851725356e+00 1.161704023210e+00 1.159522879938e+00 1.157306409138e+00 1.155057057168e+00 1.152771824214e+00 1.150453946057e+00 1.148102748269e+00 1.145718556387e+00 1.143303663210e+00 1.140855865824e+00 1.138378159197e+00 1.135869781049e+00 1.133329236332e+00 1.130762631262e+00 1.128166350035e+00 1.125542931987e+00 1.122891823349e+00 1.120213440220e+00 1.117511629964e+00 1.114782292124e+00 1.112031612481e+00 1.109256048886e+00 1.106458478020e+00 1.103638437389e+00 1.100799049135e+00 1.097940492418e+00 1.095060681038e+00 1.092165557724e+00 1.089251439536e+00 1.086321189336e+00 1.083377443003e+00 1.080419144947e+00 1.077448419190e+00 1.074464287323e+00 1.071471686947e+00 1.068467855094e+00 1.065455438189e+00 1.062437771525e+00 1.059410579728e+00 1.056382436717e+00 1.053348248571e+00 1.050313246996e+00 1.047276350521e+00 1.044241958951e+00 1.041206754209e+00 1.038174054639e+00 1.035148501649e+00 1.032125655944e+00 1.029112357644e+00 1.026105580716e+00 1.023108055019e+00 1.020124541112e+00 1.017150669461e+00 1.014194701654e+00 1.011251080312e+00 1.008326057284e+00 1.005419481094e+00 1.002532974854e+00 9.996698619001e-01 9.968281133006e-01 9.940128167811e-01 9.912228666197e-01 9.884596389301e-01 9.857266251686e-01 9.830258015460e-01 9.803556501180e-01 9.777190317025e-01 9.751199426362e-01 9.725556749589e-01 9.700301928299e-01 9.675459369714e-01 9.651026343779e-01 9.627007621661e-01 9.603433615706e-01 9.580337394876e-01 9.557690488149e-01 9.535537332685e-01 9.513884085207e-01 9.492733701068e-01 9.472112572531e-01 9.452024062196e-01 9.432483420064e-01 9.413499537808e-01 9.395095598667e-01 9.377257018639e-01 9.360016032747e-01 9.343384024423e-01 9.327333352433e-01 9.311942039238e-01 9.297140315913e-01 9.282992776192e-01 9.269476070715e-01 9.256611919390e-01 9.244408065082e-01 9.232858804760e-01 9.221978987330e-01 9.211744270035e-01 9.202197721040e-01 9.193317262462e-01 9.185096088503e-01 9.177557408802e-01 9.170686160350e-01 9.164506171727e-01 9.158958412030e-01 9.154106820074e-01 9.149898305325e-01 9.146360262441e-01 9.143476574537e-01 9.141238503393e-01 9.139650882925e-01 9.138681100157e-01 9.138356047162e-01 9.138632831606e-01 9.139521432031e-01 9.141011884781e-01 9.143075550259e-01 9.145741578228e-01 9.148923859520e-01 9.152683553533e-01 9.156947077478e-01 9.161748732840e-01 9.167031362716e-01 9.172811568655e-01 9.179061225210e-01 9.185734835382e-01 9.192870231704e-01 9.200373910490e-01 9.208310616397e-01 9.216598403587e-01 9.225243141430e-01 9.234217800433e-01 9.243480897161e-01 9.253065333548e-01 9.262859854127e-01 9.272942788693e-01 9.283192568031e-01 9.293685489021e-01 9.304309171959e-01 9.315082291961e-01 9.325978099329e-01 9.336949717118e-01 9.348039300563e-01 9.359113314905e-01 9.370268800639e-01 9.381349229365e-01 9.392452779707e-01 9.403479511699e-01 9.414412196026e-01 9.425271254954e-01 9.435955743187e-01 9.446531788278e-01 9.456862881139e-01 9.467052960025e-01 9.476953559020e-01 9.486625936690e-01 9.496012054258e-01 9.505079278199e-01 9.513852972102e-01 9.522219469261e-01 9.530264349626e-01 9.537858500132e-01 9.545087540810e-01 9.551837556333e-01 9.558141001547e-01 9.563967172781e-01 9.569249492902e-01 9.574075967274e-01 9.578287866641e-01 9.582018229997e-01 9.585076316701e-01 9.587614945958e-01 9.589500712567e-01 9.590755934969e-01 9.591409131891e-01 9.591349638901e-01 9.590678825989e-01 9.589256069583e-01 9.587208794756e-01 9.584399649771e-01 9.580907421876e-01 9.576687356208e-01 9.571712358023e-01 9.566054580718e-01 9.559576282376e-01 9.552428032495e-01 9.544441284591e-01 9.535779554858e-01 9.526291031720e-01 9.516073143829e-01 9.505117863284e-01 9.493342158033e-01 9.480888350605e-01 9.467608078999e-01 9.453662136960e-01 9.438911906050e-01 9.423474001381e-01 9.407294213756e-01 9.390389534464e-01 9.372836023522e-01 9.354523999996e-01 9.335628074703e-01 9.315977465874e-01 9.295757421665e-01 9.274885159978e-01 9.253401230742e-01 9.231368645228e-01 9.208739729016e-01 9.185615634465e-01 9.161923742378e-01 9.137807723700e-01 9.113174922972e-01 9.088150249578e-01 9.062725598550e-01 9.036916798061e-01 9.010810498146e-01 8.984345407481e-01 8.957691662025e-01 8.930752421971e-01 8.903666441142e-01 8.876398170774e-01 8.849024201952e-01 8.821616798028e-01 8.794149747627e-01 8.766750287821e-01 8.739351794689e-01 8.712126521918e-01 8.685023300803e-01 8.658162967217e-01 8.631542091389e-01 8.605221068241e-01 8.579291538092e-01 8.553727878854e-01 8.528684880141e-01 8.504106416182e-01 8.480143052575e-01 8.456771187048e-01 8.434086242123e-01 8.412143304704e-01 8.390956894374e-01 8.370653317516e-01 8.351191740604e-01 8.332719061917e-01 8.315216768691e-01 8.298780907339e-01 8.283460004373e-01 8.269268077209e-01 8.256303021629e-01 8.244559359887e-01 8.234155765716e-01 8.225062669148e-01 8.217378061070e-01 8.211123173158e-01 8.206329723236e-01 8.203065989761e-01 8.201317024142e-01 8.201179402149e-01 8.202612840353e-01 8.205701050799e-01 8.210447182622e-01 8.216851644662e-01 8.224989492261e-01 8.234810687808e-01 8.246385052025e-01 8.259667560629e-01 8.274711784469e-01 8.291470366356e-01 8.309964025212e-01 8.330197593004e-01 8.352126497368e-01 8.375773784158e-01 8.401092663273e-01 8.428069485445e-01 8.456670887405e-01 8.486875710096e-01 8.518657443533e-01 8.551932881899e-01 8.586723344793e-01 8.622922225465e-01 8.660520436121e-01 8.699453955627e-01 8.739659298617e-01 8.781097464756e-01 8.823650391871e-01 8.867323188902e-01 8.911978017226e-01 8.957596137578e-01 9.004077357872e-01 9.051345407134e-01 9.099348086924e-01 9.147929474190e-01 9.197088515042e-01 9.246676106053e-01 9.296643192935e-01 9.346893928083e-01 9.397321338765e-01 9.447863397294e-01 9.498374987264e-01 9.548826133883e-01 9.599064813608e-01 9.649050401206e-01 9.698633623178e-01 9.747766067158e-01 9.796339175996e-01 9.844233838811e-01 9.891425436164e-01 9.937726068169e-01 9.983147196669e-01 1.002752560938e+00 1.007081288609e+00 1.011292017474e+00 1.015373663746e+00 1.019325074379e+00 1.023130797732e+00 1.026790812165e+00 1.030293205541e+00 1.033633930622e+00 1.036806823867e+00 1.039805483095e+00 1.042625764568e+00 1.045261530953e+00 1.047710724863e+00 1.049967986196e+00 1.052032069387e+00 1.053898999629e+00 1.055567617129e+00 1.057037040158e+00 1.058305904076e+00 1.059374583639e+00 1.060244174788e+00 1.060915981350e+00 1.061392665301e+00 1.061676769087e+00 1.061771581349e+00 1.061682239969e+00 1.061413085640e+00 1.060969168594e+00 1.060359007307e+00 1.059587894554e+00 1.058664893545e+00 1.057597196863e+00 1.056394999604e+00 1.055068682510e+00 1.053627909245e+00 1.052081787612e+00 1.050443570906e+00 1.048726715817e+00 1.046939204009e+00 1.045098611079e+00 1.043214541783e+00 1.041302906951e+00 1.039376523893e+00 1.037447084586e+00 1.035531102241e+00 1.033640276168e+00 1.031791011388e+00 1.029993768873e+00 1.028264625190e+00 1.026615752046e+00 1.025059282295e+00 1.023610275541e+00 1.022276132293e+00 1.021073829226e+00 1.020008453623e+00 1.019096516433e+00 1.018343152376e+00 1.017757723166e+00 1.017351277030e+00 1.017125005414e+00 1.017093003169e+00 1.017254020266e+00 1.017616286117e+00 1.018184694616e+00 1.018956565331e+00 1.019940324332e+00 1.021129982985e+00 1.022534293644e+00 1.024143825091e+00 1.025964362497e+00 1.027987005023e+00 1.030211255989e+00 1.032637253502e+00 1.035248424877e+00 1.038055123983e+00 1.041035089649e+00 1.044195865218e+00 1.047520091868e+00 1.050998917482e+00 1.054633938475e+00 1.058399222526e+00 1.062302996353e+00 1.066318308214e+00 1.070444812335e+00 1.074664030594e+00 1.078964160173e+00 1.083338228818e+00 1.087760526880e+00 1.092232963001e+00 1.096724183392e+00 1.101231853298e+00 1.105733907036e+00 1.110214016167e+00 1.114662054210e+00 1.119051877887e+00 1.123377310314e+00 1.127611179613e+00 1.131744480537e+00 1.135754625242e+00 1.139626375472e+00 1.143343022410e+00 1.146886039655e+00 1.150243341503e+00 1.153393568744e+00 1.156326014732e+00 1.159022920808e+00 1.161472018610e+00 1.163661747228e+00 1.165581251480e+00 1.167219358951e+00 1.168567124504e+00 1.169621050692e+00 1.170372124650e+00 1.170822669056e+00 1.170966447089e+00 1.170810050574e+00 1.170352905428e+00 1.169604529027e+00 1.168572320468e+00 1.167265284651e+00 1.165701066100e+00 1.163891541713e+00 1.161859165464e+00 1.159621569941e+00 1.157207834829e+00 1.154637969718e+00 1.151944340566e+00 1.149155599867e+00 1.146301614392e+00 1.143422581253e+00 1.140542789065e+00 1.137708870877e+00 1.134949431009e+00 1.132302217859e+00 1.129807069734e+00 1.127489456008e+00 1.125393708862e+00 1.123544857852e+00 1.121977222978e+00 1.120717156944e+00 1.119785887357e+00 1.119207533043e+00 1.118995957533e+00 1.119165367125e+00 1.119722147894e+00 1.120671071183e+00 1.122007861693e+00 1.123727296964e+00 1.125814089315e+00 1.128253075495e+00 1.131018642973e+00 1.134083432244e+00 1.137418201177e+00 1.140980340109e+00 1.144735070810e+00 1.148630066114e+00 1.152624746994e+00 1.156664211785e+00 1.160693185594e+00 1.164664740388e+00 1.168514317592e+00 1.172193430094e+00 1.175641597532e+00 1.178802566262e+00 1.181626101398e+00 1.184056097867e+00 1.186047010127e+00 1.187550594844e+00 1.188525350569e+00 1.188931057358e+00 1.188739726430e+00 1.187919254156e+00 1.186453665284e+00 1.184329897592e+00 1.181539342464e+00 1.178089098342e+00 1.173986761958e+00 1.169257690945e+00 1.163927427530e+00 1.158041496605e+00 1.151648326099e+00 1.144806656284e+00 1.137589813411e+00 1.130074043534e+00 1.122352968714e+00 1.114516655976e+00 1.106677117621e+00 1.098937333143e+00 1.091412346351e+00 1.084221006117e+00 1.077474349152e+00 1.071290603608e+00 1.065776689194e+00 1.061032275675e+00 1.057149824539e+00 1.054208253098e+00 1.052269753052e+00 1.051381860743e+00 1.051573325401e+00 1.052853005561e+00 1.055208842219e+00 1.058612846268e+00 1.063013754686e+00 1.068347538771e+00 1.074529905490e+00 1.081468838564e+00 1.089056343160e+00 1.097177655942e+00 1.105716225263e+00 1.114542545506e+00 1.123538635831e+00 1.132577039912e+00 1.141537815572e+00 1.150312003366e+00 1.158781174386e+00 1.166858485818e+00 1.174439250944e+00 1.181456123937e+00 1.187831610056e+00 1.193509113054e+00 1.198452836359e+00 1.202619000992e+00 1.206009345647e+00 1.208602712573e+00 1.210429574842e+00 1.211510172972e+00 1.211887279651e+00 1.211626210815e+00 1.210785593877e+00 1.209465312985e+00 1.207739892217e+00 1.205728082290e+00 1.203525454193e+00 1.201245674813e+00 1.198996669607e+00 1.196867779312e+00 1.194966686040e+00 1.193348963535e+00 1.192090036446e+00 1.190819566734e+00 1.188882291286e+00 1.186748874558e+00 1.185010139353e+00 1.184205918707e+00 1.184650713605e+00 1.186295778620e+00 1.188742955683e+00 1.191380161163e+00 1.193544206376e+00 1.194716250984e+00 1.194682393212e+00 1.193570039888e+00 1.191788881517e+00 1.189901193586e+00 1.188430668204e+00 1.187669352446e+00 1.187582232571e+00 1.187833204255e+00 1.187862976853e+00 1.187083819158e+00 1.185074782624e+00 1.181702668311e+00 1.177176504566e+00 1.172007236232e+00 1.166830780207e+00 1.162231621161e+00 1.158568586240e+00 1.155863670778e+00 1.153797848600e+00 1.151828854390e+00 1.149375678515e+00 1.145991582582e+00 1.141519615444e+00 1.136133106327e+00 1.130267214932e+00 1.124487460624e+00 1.119303239687e+00 1.114989611466e+00 1.111492414164e+00 1.108467608216e+00 1.105380726162e+00 1.101695394459e+00 1.097079042589e+00 1.091514051657e+00 1.085337206921e+00 1.079172955380e+00 1.073772457468e+00 1.069788112516e+00 1.067620500684e+00 1.067309142394e+00 1.068548682252e+00 1.070830341044e+00 1.073631973926e+00 1.076592478177e+00 1.079633885301e+00 1.082981013980e+00 1.087046018176e+00 1.092269711597e+00 1.098941806576e+00 1.107055029044e+00 1.116261417914e+00 1.125960223543e+00 1.135456071956e+00 1.144142308521e+00 1.151679397673e+00 1.158080864737e+00 1.163668434207e+00 1.168976793270e+00 1.174558738746e+00 1.180773280722e+00 1.187656726233e+00 1.194876131351e+00 1.201796657038e+00 1.207651502282e+00 1.211764196827e+00 1.213716122376e+00 1.213471818166e+00 1.211369460506e+00 1.207922796304e+00 1.202891185327e+00 1.192988095550e+00 1.156821304088e+00 1.089605915982e+00 1.015990117314e+00 9.684077871897e-01 9.712179766539e-01 1.022783550238e+00 1.096903960195e+00 1.161376619906e+00 1.192280877680e+00 1.178905985723e+00 1.124566047895e+00 1.046452214954e+00 9.735244760809e-01 9.378772656703e-01 9.562422028384e-01 1.016450154408e+00 1.087443845790e+00 1.138894806902e+00 1.151921789731e+00 1.121854747402e+00 1.058612768040e+00 9.859449513411e-01 9.365783637160e-01 9.372757195011e-01 9.891159100552e-01 1.066349487203e+00 1.135204669539e+00 1.169463179336e+00 1.155886286770e+00 1.095373961585e+00 1.003457269307e+00 9.103403417296e-01 8.553685428237e-01 8.664428099255e-01 9.357350841306e-01 1.027093576042e+00 1.103144688511e+00 1.139263604808e+00 1.125692506849e+00 1.066841286880e+00 9.807746823360e-01 8.976937961317e-01 8.522968983061e-01 8.644371329047e-01 9.226469712911e-01 9.946913614179e-01 1.049668575234e+00 1.068942448338e+00 1.047840111265e+00 9.949448257111e-01 9.305152013478e-01 8.819616277030e-01 8.724402141496e-01 9.058569404014e-01 9.644627865824e-01 1.022440440181e+00 1.059263973730e+00 1.064965271347e+00 1.040679151152e+00 9.972624456449e-01 9.522391738367e-01 9.238438534251e-01 9.225171432222e-01 9.452984097571e-01 9.788196106379e-01 1.007927930931e+00 1.022473569767e+00 1.019869016063e+00 1.004419653322e+00 9.845967948675e-01 9.689411945830e-01 9.618853838011e-01 9.619143809106e-01 9.632234292009e-01 9.597863608320e-01 9.489958741694e-01 9.333293415737e-01 9.193593351731e-01 9.143307619567e-01 9.216973530122e-01 9.383653741875e-01 9.560093414971e-01 9.651626157499e-01 9.596073365012e-01 9.390907203642e-01 9.100703639876e-01 8.840025911285e-01 8.726461126328e-01 8.815592395848e-01 9.061583749086e-01 9.342189261478e-01 9.522416227871e-01 9.511524470191e-01 9.293809906402e-01 8.937298616600e-01 8.579466843354e-01 8.378827551926e-01 8.432471086075e-01 8.709291649616e-01 9.068125162749e-01 9.338941902706e-01 9.397089517140e-01 9.201291413644e-01 8.806557871485e-01 8.357815576968e-01 8.050400777738e-01 8.039942545940e-01 8.337954307217e-01 8.801474807100e-01 9.227351414272e-01 9.450597898298e-01 9.392635719181e-01 9.076182388463e-01 8.622663739714e-01 8.234370420261e-01
 5.461132000912e-01 5.467905918503e-01 5.474196512081e-01 5.480813458124e-01 5.488428550580e-01 5.497032669051e-01 5.506132256593e-01 5.515256653797e-01 5.523952280165e-01 5.531827610605e-01 5.538779024964e-01 5.545399185191e-01 5.552660854194e-01 5.561178871935e-01 5.570813578692e-01 5.580890771099e-01 5.590600044564e-01 5.599253955267e-01 5.606633286437e-01 5.613285586093e-01 5.620305993997e-01 5.628539000134e-01 5.638005908408e-01 5.648050792693e-01 5.657902123135e-01 5.666992903532e-01 5.674985414918e-01 5.682014140073e-01 5.688836396163e-01 5.696468887095e-01 5.705482391799e-01 5.715499070161e-01 5.725502115790e-01 5.734612212963e-01 5.742502722434e-01 5.749537980489e-01 5.756543472746e-01 5.764261270372e-01 5.772911820167e-01 5.782134570132e-01 5.791469265856e-01 5.800618191599e-01 5.809477731544e-01 5.817865308664e-01 5.825759515687e-01 5.833520646021e-01 5.841742177217e-01 5.850822612360e-01 5.860609651405e-01 5.870617979906e-01 5.880339866054e-01 5.889529013755e-01 5.898216907439e-01 5.906693932457e-01 5.915286240691e-01 5.924223893447e-01 5.933627948255e-01 5.943642216790e-01 5.954215267530e-01 5.964806566120e-01 5.974616273831e-01 5.983215684830e-01 5.991091941757e-01 5.999285442970e-01 6.008621135447e-01 6.019176788263e-01 6.030196597999e-01 6.040588934178e-01 6.049739686132e-01 6.057976188540e-01 6.066229105097e-01 6.075194239114e-01 6.084872428933e-01 6.094828359980e-01 6.104775267761e-01 6.114682845263e-01 6.124685497978e-01 6.134804042083e-01 6.144838877037e-01 6.154446094269e-01 6.163581030469e-01 6.172799528667e-01 6.182849916031e-01 6.194018987005e-01 6.205793921030e-01 6.217270347683e-01 6.227745764884e-01 6.237201433725e-01 6.246264566437e-01 6.255864125719e-01 6.266529585935e-01 6.277942976383e-01 6.289421810912e-01 6.300349588439e-01 6.310609651764e-01 6.320457221374e-01 6.330210842538e-01 6.340106498200e-01 6.350171908650e-01 6.360373288041e-01 6.370843549855e-01 6.381793301196e-01 6.393171415878e-01 6.404534969238e-01 6.415277638639e-01 6.425178087733e-01 6.434606887533e-01 6.444360536061e-01 6.455218576016e-01 6.467317382943e-01 6.479945452928e-01 6.491981086888e-01 6.502729078958e-01 6.512336775928e-01 6.521697456213e-01 6.531775529089e-01 6.543043795678e-01 6.555162136491e-01 6.567259590494e-01 6.578640383640e-01 6.589182256908e-01 6.599313131363e-01 6.609556537357e-01 6.620256376914e-01 6.631381803500e-01 6.642698210681e-01 6.654000681247e-01 6.665308518124e-01 6.676725686451e-01 6.688235802612e-01 6.699625557830e-01 6.710677858527e-01 6.721385263040e-01 6.732017830009e-01 6.742997300211e-01 6.754627460874e-01 6.766809578947e-01 6.779055985680e-01 6.790824655152e-01 6.801880235154e-01 6.812376241814e-01 6.822767340692e-01 6.833621477478e-01 6.845269177430e-01 6.857597723050e-01 6.870152184265e-01 6.882376272479e-01 6.893891372076e-01 6.904699917538e-01 6.915236074131e-01 6.926080504350e-01 6.937655593933e-01 6.949942233037e-01 6.962559423663e-01 6.975008517636e-01 6.986875789281e-01 6.998101981652e-01 7.008980978012e-01 7.019944933892e-01 7.031338275026e-01 7.043309956396e-01 7.055742980729e-01 7.068252435712e-01 7.080420754547e-01 7.092027889903e-01 7.103177320412e-01 7.114142698555e-01 7.125325945969e-01 7.136980254270e-01 7.149052212944e-01 7.161262130945e-01 7.173287138318e-01 7.184932609992e-01 7.196230411320e-01 7.207344598380e-01 7.218570919836e-01 7.230069500413e-01 7.241818145657e-01 7.253707472916e-01 7.265536611085e-01 7.277174284824e-01 7.288619392180e-01 7.300034585464e-01 7.311514224793e-01 7.323112937338e-01 7.334804019577e-01 7.346495021719e-01 7.358157559671e-01 7.369815849849e-01 7.381522251159e-01 7.393302584550e-01 7.405071506554e-01 7.416827140212e-01 7.428508013770e-01 7.440129558783e-01 7.451765858564e-01 7.463449715425e-01 7.475236658162e-01 7.487044115044e-01 7.498791167393e-01 7.510431596164e-01 7.521976065907e-01 7.533478052387e-01 7.545034695418e-01 7.556671437330e-01 7.568267799746e-01 7.579807503003e-01 7.591238743479e-01 7.602626271346e-01 7.614082239456e-01 7.625612607230e-01 7.637196471497e-01 7.648718624869e-01 7.660164128387e-01 7.671589246148e-01 7.683063905108e-01 7.694635629112e-01 7.706253611747e-01 7.717820042582e-01 7.729265121326e-01 7.740634850620e-01 7.752043971940e-01 7.763495605319e-01 7.774969738886e-01 7.786346574406e-01 7.797615970315e-01 7.808793507466e-01 7.820015527005e-01 7.831311590069e-01 7.842603890195e-01 7.853862223058e-01 7.865063925479e-01 7.876238011625e-01 7.887451248342e-01 7.898709178668e-01 7.909929107958e-01 7.921083235923e-01 7.932204064136e-01 7.943309018662e-01 7.954416348910e-01 7.965523137951e-01 7.976579130342e-01 7.987530854845e-01 7.998466644488e-01 8.009418346896e-01 8.020378984159e-01 8.031337851784e-01 8.042253157837e-01 8.053133619160e-01 8.063965795327e-01 8.074825609017e-01 8.085689364691e-01 8.096512300900e-01 8.107315302161e-01 8.118064796403e-01 8.128777997689e-01 8.139492105363e-01 8.150175608970e-01 8.160812625499e-01 8.171392637964e-01 8.181965373500e-01 8.192489133016e-01 8.203008012900e-01 8.213529893995e-01 8.224023719073e-01 8.234457977783e-01 8.244877522607e-01 8.255259779042e-01 8.265595261006e-01 8.275914977620e-01 8.286243806478e-01 8.296508580634e-01 8.306752529143e-01 8.316966053115e-01 8.327136488117e-01 8.337268335891e-01 8.347403491531e-01 8.357487202389e-01 8.367550789989e-01 8.377601733612e-01 8.387595057761e-01 8.397548462613e-01 8.407467795591e-01 8.417366484572e-01 8.427225026823e-01 8.437073834486e-01 8.446876955221e-01 8.456627739193e-01 8.466321119614e-01 8.476002142894e-01 8.485635508084e-01 8.495258730649e-01 8.504847628315e-01 8.514405919986e-01 8.523898937483e-01 8.533363704075e-01 8.542780362684e-01 8.552142671122e-01 8.561493408569e-01 8.570810753832e-01 8.580107761736e-01 8.589350968740e-01 8.598571742070e-01 8.607736760797e-01 8.616857274156e-01 8.625937798546e-01 8.634970613270e-01 8.643976154871e-01 8.652966559877e-01 8.661904984567e-01 8.670805099954e-01 8.679671241076e-01 8.688467529180e-01 8.697219353827e-01 8.705945800966e-01 8.714648682489e-01 8.723310367487e-01 8.731945490240e-01 8.740536673318e-01 8.749060959409e-01 8.757564597121e-01 8.766022836699e-01 8.774417834749e-01 8.782796971678e-01 8.791152502712e-01 8.799456897787e-01 8.807731154457e-01 8.815956006955e-01 8.824125254430e-01 8.832259948651e-01 8.840349372868e-01 8.848402196925e-01 8.856419159834e-01 8.864423772521e-01 8.872360727187e-01 8.880261851128e-01 8.888115989554e-01 8.895915381825e-01 8.903689354504e-01 8.911444903476e-01 8.919163473459e-01 8.926825774143e-01 8.934453921600e-01 8.942043294873e-01 8.949570212823e-01 8.957078627483e-01 8.964542411217e-01 8.971976227901e-01 8.979370551557e-01 8.986709127235e-01 8.994001013921e-01 9.001267489791e-01 9.008474489880e-01 9.015664570638e-01 9.022814193238e-01 9.029905173405e-01 9.036944071536e-01 9.043968867147e-01 9.050947072325e-01 9.057892390083e-01 9.064808784716e-01 9.071671323716e-01 9.078501040615e-01 9.085286206590e-01 9.092032994054e-01 9.098753708815e-01 9.105455740963e-01 9.112118442043e-01 9.118727893634e-01 9.125313185793e-01 9.131843625256e-01 9.138349607594e-01 9.144834320266e-01 9.151267658628e-01 9.157670918091e-01 9.164037666181e-01 9.170368256984e-01 9.176655393988e-01 9.182923036604e-01 9.189148701029e-01 9.195357062799e-01 9.201522857489e-01 9.207636968954e-01 9.213740008001e-01 9.219809074056e-01 9.225852861485e-01 9.231854363169e-01 9.237835159267e-01 9.243782755120e-01 9.249711364954e-01 9.255594279036e-01 9.261449106147e-01 9.267285543583e-01 9.273092131835e-01 9.278872478972e-01 9.284633919164e-01 9.290365067712e-01 9.296061444471e-01 9.301741312090e-01 9.307399812535e-01 9.313037323368e-01 9.318678863807e-01 9.324270170603e-01 9.329848837567e-01 9.335389262822e-01 9.340905364962e-01 9.346419787332e-01 9.351921838271e-01 9.357390435513e-01 9.362851725072e-01 9.368290772346e-01 9.373695732044e-01 9.379093435565e-01 9.384474564287e-01 9.389851497810e-01 9.395209580833e-01 9.400555235463e-01 9.405891019235e-01 9.411204629110e-01 9.416518811577e-01 9.421794208013e-01 9.427098621310e-01 9.432370594753e-01 9.437654393929e-01 9.442919281291e-01 9.448172976216e-01 9.453418603406e-01 9.458668281718e-01 9.463930591303e-01 9.469188812692e-01 9.474435837476e-01 9.479681330130e-01 9.484923992179e-01 9.490182989583e-01 9.495439095572e-01 9.500705821019e-01 9.505956219158e-01 9.511238066680e-01 9.516500938961e-01 9.521783526193e-01 9.527067236245e-01 9.532369354278e-01 9.537663598026e-01 9.542981050490e-01 9.548312534982e-01 9.553645822313e-01 9.558992708833e-01 9.564363422278e-01 9.569749164375e-01 9.575139902881e-01 9.580574634178e-01 9.586002142034e-01 9.591456115905e-01 9.596937976456e-01 9.602438200642e-01 9.607966190018e-01 9.613508855537e-01 9.619092878173e-01 9.624683148563e-01 9.630325238211e-01 9.635977510661e-01 9.641669820040e-01 9.647392964171e-01 9.653135166250e-01 9.658921371373e-01 9.664739299828e-01 9.670598750947e-01 9.676494567255e-01 9.682415142985e-01 9.688391869840e-01 9.694402384401e-01 9.700471001420e-01 9.706559800249e-01 9.712699164100e-01 9.718881980542e-01 9.725113990755e-01 9.731395411461e-01 9.737716886499e-01 9.744108004205e-01 9.750531872823e-01 9.756998557973e-01 9.763542772321e-01 9.770124410677e-01 9.776754758321e-01 9.783463366491e-01 9.790197673958e-01 9.797011564198e-01 9.803885876808e-01 9.810809978104e-01 9.817803587489e-01 9.824874595250e-01 9.831989907884e-01 9.839181656836e-01 9.846428896307e-01 9.853754703744e-01 9.861139903903e-01 9.868590206529e-01 9.876132644460e-01 9.883725163212e-01 9.891401231929e-01 9.899153157703e-01 9.906974456007e-01 9.914850264633e-01 9.922829926505e-01 9.930885526429e-01 9.938993127428e-01 9.947221289289e-01 9.955508903838e-01 9.963872547298e-01 9.972321264243e-01 9.980862634193e-01 9.989490931261e-01 9.998175709251e-01 1.000696899539e+00 1.001585609188e+00 1.002481462457e+00 1.003386975126e+00 1.004300841831e+00 1.005221894114e+00 1.006155203454e+00 1.007095067531e+00 1.008044960768e+00 1.009004692591e+00 1.009972472558e+00 1.010950405707e+00 1.011936460839e+00 1.012933246245e+00 1.013938447799e+00 1.014953611271e+00 1.015978531435e+00 1.017012210711e+00 1.018056625711e+00 1.019109330655e+00 1.020172438219e+00 1.021246548795e+00 1.022330540393e+00 1.023422112126e+00 1.024525113475e+00 1.025638683629e+00 1.026760971136e+00 1.027893477565e+00 1.029035521323e+00 1.030187905792e+00 1.031351035737e+00 1.032522781181e+00 1.033703851664e+00 1.034896779024e+00 1.036098853221e+00 1.037310942779e+00 1.038533298643e+00 1.039763565151e+00 1.041004675586e+00 1.042255928528e+00 1.043517360406e+00 1.044788427097e+00 1.046068946533e+00 1.047356926893e+00 1.048656179799e+00 1.049965141789e+00 1.051285196503e+00 1.052613879827e+00 1.053950739715e+00 1.055297768500e+00 1.056653938962e+00 1.058019742934e+00 1.059395161081e+00 1.060778351442e+00 1.062172082303e+00 1.063573410593e+00 1.064983289663e+00 1.066403305259e+00 1.067830093123e+00 1.069266118768e+00 1.070709712758e+00 1.072162439128e+00 1.073623994364e+00 1.075091556405e+00 1.076568110761e+00 1.078052550160e+00 1.079544327954e+00 1.081043821741e+00 1.082550519355e+00 1.084063323948e+00 1.085585205062e+00 1.087112269202e+00 1.088647049248e+00 1.090187643234e+00 1.091735061967e+00 1.093287513672e+00 1.094847082535e+00 1.096411998764e+00 1.097983332627e+00 1.099558935685e+00 1.101139961569e+00 1.102726518220e+00 1.104316303634e+00 1.105912280941e+00 1.107512055985e+00 1.109115625267e+00 1.110723004070e+00 1.112335395740e+00 1.113950968411e+00 1.115568264377e+00 1.117189286647e+00 1.118813995235e+00 1.120440223619e+00 1.122068256529e+00 1.123697303802e+00 1.125328827183e+00 1.126962935821e+00 1.128596636241e+00 1.130232056817e+00 1.131868156137e+00 1.133503800153e+00 1.135139854563e+00 1.136775640809e+00 1.138410367904e+00 1.140044646788e+00 1.141676436148e+00 1.143308424425e+00 1.144937875359e+00 1.146564897183e+00 1.148189503432e+00 1.149811064692e+00 1.151429448810e+00 1.153045437742e+00 1.154656220359e+00 1.156263999383e+00 1.157866370739e+00 1.159463430732e+00 1.161056472997e+00 1.162643335315e+00 1.164224250010e+00 1.165799092569e+00 1.167367110245e+00 1.168928091759e+00 1.170482829845e+00 1.172027751229e+00 1.173566625798e+00 1.175096187123e+00 1.176616022827e+00 1.178128213793e+00 1.179629040523e+00 1.181121521289e+00 1.182601443293e+00 1.184073722209e+00 1.185532980324e+00 1.186980058887e+00 1.188416398097e+00 1.189839833753e+00 1.191250921030e+00 1.192647813626e+00 1.194032582563e+00 1.195403234140e+00 1.196757433588e+00 1.198099023288e+00 1.199424718000e+00 1.200735704480e+00 1.202030230151e+00 1.203307250830e+00 1.204568866245e+00 1.205812888668e+00 1.207038989802e+00 1.208246018776e+00 1.209435981731e+00 1.210607591521e+00 1.211759976949e+00 1.212891103134e+00 1.214003712911e+00 1.215094299283e+00 1.216165984653e+00 1.217215709792e+00 1.218241964830e+00 1.219246771999e+00 1.220229876906e+00 1.221190250483e+00 1.222125977613e+00 1.223039361828e+00 1.223927584106e+00 1.224791422939e+00 1.225631217558e+00 1.226443835976e+00 1.227232359735e+00 1.227994524679e+00 1.228728529994e+00 1.229436940716e+00 1.230117106130e+00 1.230771426756e+00 1.231395961180e+00 1.231992450601e+00 1.232560478259e+00 1.233097548115e+00 1.233606637847e+00 1.234085141558e+00 1.234532777554e+00 1.234951006029e+00 1.235336463095e+00 1.235691978558e+00 1.236014466077e+00 1.236305404841e+00 1.236563669896e+00 1.236789615591e+00 1.236982665927e+00 1.237139554769e+00 1.237265802590e+00 1.237356983707e+00 1.237412840184e+00 1.237435488473e+00 1.237420768372e+00 1.237373111848e+00 1.237287774640e+00 1.237167500720e+00 1.237011154376e+00 1.236816509520e+00 1.236587972883e+00 1.236321050449e+00 1.236016788714e+00 1.235674671926e+00 1.235294985742e+00 1.234876973878e+00 1.234420717082e+00 1.233926753004e+00 1.233393732763e+00 1.232821404263e+00 1.232210628091e+00 1.231559449498e+00 1.230871155760e+00 1.230141110167e+00 1.229372851234e+00 1.228565142357e+00 1.227715479258e+00 1.226828576339e+00 1.225899598697e+00 1.224930348720e+00 1.223922492734e+00 1.222872948249e+00 1.221782518372e+00 1.220650759123e+00 1.219480917157e+00 1.218269206709e+00 1.217015622340e+00 1.215723325528e+00 1.214389035301e+00 1.213015904152e+00 1.211600844942e+00 1.210146132751e+00 1.208650942811e+00 1.207114641918e+00 1.205540265147e+00 1.203923855855e+00 1.202268251175e+00 1.200572846513e+00 1.198836937664e+00 1.197063837480e+00 1.195249613316e+00 1.193396606330e+00 1.191504353111e+00 1.189573494632e+00 1.187605087712e+00 1.185599082096e+00 1.183555288350e+00 1.181473287759e+00 1.179355247804e+00 1.177199892443e+00 1.175007507265e+00 1.172781150036e+00 1.170517833864e+00 1.168221493791e+00 1.165888331143e+00 1.163521562470e+00 1.161122499736e+00 1.158688838877e+00 1.156224417540e+00 1.153726271271e+00 1.151198035963e+00 1.148637974950e+00 1.146046941086e+00 1.143428405293e+00 1.140779522312e+00 1.138103976432e+00 1.135400349798e+00 1.132670391171e+00 1.129913425186e+00 1.127132998722e+00 1.124327861564e+00 1.121497843746e+00 1.118646904781e+00 1.115773778535e+00 1.112880138786e+00 1.109966238777e+00 1.107033048266e+00 1.104082621012e+00 1.101113803562e+00 1.098130341224e+00 1.095131374563e+00 1.092119879044e+00 1.089095699916e+00 1.086058385035e+00 1.083010963472e+00 1.079954393295e+00 1.076890836596e+00 1.073819443990e+00 1.070742258905e+00 1.067662140685e+00 1.064576210589e+00 1.061490945451e+00 1.058402289331e+00 1.055318245213e+00 1.052233567323e+00 1.049152729000e+00 1.046078411324e+00 1.043006868035e+00 1.039945992423e+00 1.036893479007e+00 1.033852917988e+00 1.030823622487e+00 1.027808066403e+00 1.024808315977e+00 1.021823082549e+00 1.018858225106e+00 1.015912600488e+00 1.012987812338e+00 1.010086170438e+00 1.007208050744e+00 1.004357801248e+00 1.001532589756e+00 9.987390557827e-01 9.959739627950e-01 9.932414616087e-01 9.905433373320e-01 9.878788625158e-01 9.852515192464e-01 9.826639322167e-01 9.801173120488e-01 9.776094802167e-01 9.751461350374e-01 9.727258569820e-01 9.703521026255e-01 9.680266655292e-01 9.657480719970e-01 9.635208449481e-01 9.613427581353e-01 9.592193978635e-01 9.571492632162e-01 9.551332769008e-01 9.531753788561e-01 9.512729839377e-01 9.494311758428e-01 9.476464838576e-01 9.459256241163e-01 9.442643538346e-01 9.426665872829e-01 9.411312870199e-01 9.396604013769e-01 9.382562472444e-01 9.369146938697e-01 9.356415832595e-01 9.344337902158e-01 9.332936301672e-01 9.322212953015e-01 9.312153621178e-01 9.302794028266e-01 9.294091877905e-01 9.286097845961e-01 9.278764355218e-01 9.272130922741e-01 9.266167132605e-01 9.260885507185e-01 9.256290914415e-01 9.252343689422e-01 9.249090200170e-01 9.246458431337e-01 9.244524900469e-01 9.243212961101e-01 9.242536754408e-01 9.242507476385e-01 9.243068503118e-01 9.244265806645e-01 9.246026545327e-01 9.248405756450e-01 9.251337194370e-01 9.254826060318e-01 9.258867151209e-01 9.263415147966e-01 9.268515606340e-01 9.274076744052e-01 9.280134027673e-01 9.286628201798e-01 9.293587044684e-01 9.300945495437e-01 9.308708232097e-01 9.316877844167e-01 9.325367892533e-01 9.334244316594e-01 9.343377344272e-01 9.352851928904e-01 9.362568862214e-01 9.372540940454e-01 9.382748126119e-01 9.393144081536e-01 9.403724177536e-01 9.414416827991e-01 9.425313470807e-01 9.436231624503e-01 9.447281596505e-01 9.458353477352e-01 9.469449440451e-01 9.480572861650e-01 9.491622329745e-01 9.502685457739e-01 9.513596831965e-01 9.524468877368e-01 9.535160340094e-01 9.545726601851e-01 9.556106873288e-01 9.566270904045e-01 9.576230775417e-01 9.585892153200e-01 9.595340895926e-01 9.604427966621e-01 9.613233707043e-01 9.621644083071e-01 9.629717312790e-01 9.637383014988e-01 9.644620903781e-01 9.651445026243e-01 9.657758275326e-01 9.663650416729e-01 9.668980045462e-01 9.673840509323e-01 9.678131537281e-01 9.681860961513e-01 9.685026550307e-01 9.687558114531e-01 9.689548450340e-01 9.690829947071e-01 9.691562908825e-01 9.691556104363e-01 9.690948028676e-01 9.689630857893e-01 9.687605486470e-01 9.684934171785e-01 9.681481587099e-01 9.677381091194e-01 9.672481702387e-01 9.666916872453e-01 9.660551045025e-01 9.653471436340e-01 9.645659977548e-01 9.637056499197e-01 9.627766766422e-01 9.617641048817e-01 9.606856508202e-01 9.595237095391e-01 9.582939302861e-01 9.569879703758e-01 9.556084664899e-01 9.541598541925e-01 9.526322843859e-01 9.510425656323e-01 9.493763160358e-01 9.476471577281e-01 9.458469361959e-01 9.439825889378e-01 9.420560613578e-01 9.400625693716e-01 9.380145808412e-01 9.359017352739e-01 9.337396663827e-01 9.315185568836e-01 9.292498716363e-01 9.269310150513e-01 9.245646565930e-01 9.221588871277e-01 9.197083118481e-01 9.172279517112e-01 9.147052500006e-01 9.121585826858e-01 9.095818045549e-01 9.069834866994e-01 9.043650215074e-01 9.017290095098e-01 8.990865070624e-01 8.964300690029e-01 8.937777237524e-01 8.911191756894e-01 8.884721812561e-01 8.858324510318e-01 8.832089097373e-01 8.806068869642e-01 8.780245276650e-01 8.754797843542e-01 8.729608584416e-01 8.704892849861e-01 8.680588847196e-01 8.656817054821e-01 8.633586129877e-01 8.610953507510e-01 8.589027450823e-01 8.567755828135e-01 8.547320315479e-01 8.527666405617e-01 8.508923304562e-01 8.491090819431e-01 8.474253920845e-01 8.458472921361e-01 8.443752569831e-01 8.430213949346e-01 8.417839673251e-01 8.406738520300e-01 8.396900328463e-01 8.388421193758e-01 8.381320911009e-01 8.375636376714e-01 8.371437527694e-01 8.368717154800e-01 8.367571878002e-01 8.367978197646e-01 8.370009282257e-01 8.373671431439e-01 8.378988229581e-01 8.386005497298e-01 8.394705062677e-01 8.405158802988e-01 8.417328807158e-01 8.431251517115e-01 8.446924640866e-01 8.464340908380e-01 8.483516099369e-01 8.504441841377e-01 8.527092295695e-01 8.551466689751e-01 8.577529121628e-01 8.605294043192e-01 8.634698209458e-01 8.665729165329e-01 8.698355612958e-01 8.732529375863e-01 8.768208022294e-01 8.805333097243e-01 8.843908562905e-01 8.883804754759e-01 8.925039163723e-01 8.967500497025e-01 9.011148298594e-01 9.055893091652e-01 9.101674200991e-01 9.148433330980e-01 9.196060021633e-01 9.244526418282e-01 9.293692091775e-01 9.343514036262e-01 9.393883140127e-01 9.444724619662e-01 9.495951187862e-01 9.547440380102e-01 9.599150046856e-01 9.650932375386e-01 9.702736611515e-01 9.754433433631e-01 9.805943240065e-01 9.857184565192e-01 9.908009261732e-01 9.958388569792e-01 1.000814657165e+00 1.005727484307e+00 1.010561329499e+00 1.015309450675e+00 1.019963813106e+00 1.024511137173e+00 1.028949978807e+00 1.033263133992e+00 1.037450235230e+00 1.041496801103e+00 1.045398479339e+00 1.049148766476e+00 1.052739062434e+00 1.056164951788e+00 1.059416136642e+00 1.062492422845e+00 1.065383900653e+00 1.068089068785e+00 1.070602993115e+00 1.072920457852e+00 1.075041616582e+00 1.076960784857e+00 1.078680109066e+00 1.080194867394e+00 1.081506218592e+00 1.082615315357e+00 1.083521402766e+00 1.084226360639e+00 1.084734388330e+00 1.085047881873e+00 1.085168400855e+00 1.085103763164e+00 1.084856513528e+00 1.084433972387e+00 1.083843157622e+00 1.083090464034e+00 1.082183798295e+00 1.081131906769e+00 1.079945476449e+00 1.078632524330e+00 1.077205615535e+00 1.075672587051e+00 1.074047758058e+00 1.072341684348e+00 1.070566714419e+00 1.068736707796e+00 1.066862341562e+00 1.064960351638e+00 1.063040579090e+00 1.061119097799e+00 1.059208002947e+00 1.057321729463e+00 1.055474489462e+00 1.053677568520e+00 1.051947489682e+00 1.050291971228e+00 1.048729765183e+00 1.047267376119e+00 1.045922157066e+00 1.044700712232e+00 1.043614901586e+00 1.042678419401e+00 1.041893612863e+00 1.041277916341e+00 1.040831499256e+00 1.040564530130e+00 1.040486414667e+00 1.040596384475e+00 1.040907827739e+00 1.041414465260e+00 1.042129153112e+00 1.043045399775e+00 1.044171833208e+00 1.045505593776e+00 1.047043508709e+00 1.048795783395e+00 1.050743585632e+00 1.052900960194e+00 1.055251121306e+00 1.057799318601e+00 1.060536393119e+00 1.063453852805e+00 1.066556386685e+00 1.069819113831e+00 1.073252402093e+00 1.076833049893e+00 1.080560550796e+00 1.084422515031e+00 1.088405491515e+00 1.092505031837e+00 1.096697878943e+00 1.100984939369e+00 1.105337547577e+00 1.109753300109e+00 1.114214286594e+00 1.118700915896e+00 1.123204880502e+00 1.127701914053e+00 1.132181968228e+00 1.136618284364e+00 1.141004549793e+00 1.145313705365e+00 1.149532529974e+00 1.153639950384e+00 1.157618710836e+00 1.161451015193e+00 1.165114961066e+00 1.168598903661e+00 1.171881524913e+00 1.174946866744e+00 1.177778341053e+00 1.180361961333e+00 1.182683855269e+00 1.184730585363e+00 1.186493572112e+00 1.187959172974e+00 1.189124000856e+00 1.189976549284e+00 1.190518352716e+00 1.190744286472e+00 1.190653740707e+00 1.190253984946e+00 1.189544506485e+00 1.188538580919e+00 1.187241353953e+00 1.185671097334e+00 1.183838717769e+00 1.181765766801e+00 1.179471529615e+00 1.176979041109e+00 1.174316425900e+00 1.171508602308e+00 1.168591700845e+00 1.165589035917e+00 1.162543390753e+00 1.159482256381e+00 1.156445936522e+00 1.153472509479e+00 1.150592408145e+00 1.147851439520e+00 1.145275052258e+00 1.142905872608e+00 1.140774771869e+00 1.138911903963e+00 1.137347368501e+00 1.136104370795e+00 1.135209220242e+00 1.134674795749e+00 1.134519427379e+00 1.134750213837e+00 1.135371567901e+00 1.136382002820e+00 1.137778414817e+00 1.139547111283e+00 1.141671766833e+00 1.144132851200e+00 1.146897094044e+00 1.149940807635e+00 1.153218868324e+00 1.156697533532e+00 1.160329293609e+00 1.164064004297e+00 1.167857153787e+00 1.171645932897e+00 1.175384613693e+00 1.179009120569e+00 1.182467857909e+00 1.185703167039e+00 1.188655364662e+00 1.191272091671e+00 1.193499290830e+00 1.195287563823e+00 1.196587808413e+00 1.197361349432e+00 1.197563749286e+00 1.197167743174e+00 1.196144537045e+00 1.194471435405e+00 1.192141870462e+00 1.189146922206e+00 1.185493907351e+00 1.181193663164e+00 1.176271836801e+00 1.170760478792e+00 1.164702331697e+00 1.158153082683e+00 1.151172828611e+00 1.143840608261e+00 1.136234060314e+00 1.128449692262e+00 1.120586242266e+00 1.112750713839e+00 1.105057664494e+00 1.097618766934e+00 1.090555923895e+00 1.083983876426e+00 1.078017965677e+00 1.072764650331e+00 1.068325651843e+00 1.064788440206e+00 1.062227619365e+00 1.060702990662e+00 1.060256331759e+00 1.060909759685e+00 1.062667252061e+00 1.065511853374e+00 1.069406399873e+00 1.074295494473e+00 1.080109253287e+00 1.086760896999e+00 1.094148075620e+00 1.102165793463e+00 1.110691806671e+00 1.119607312518e+00 1.128785747023e+00 1.138099591421e+00 1.147431341374e+00 1.156648862838e+00 1.165652030960e+00 1.174317049091e+00 1.182557209724e+00 1.190273365112e+00 1.197384985631e+00 1.203832301238e+00 1.209541783225e+00 1.214489270901e+00 1.218626502024e+00 1.221950248454e+00 1.224454085056e+00 1.226148179564e+00 1.227071908699e+00 1.227253194179e+00 1.226767786857e+00 1.225668467526e+00 1.224050888842e+00 1.221999844692e+00 1.219609842148e+00 1.216994289058e+00 1.214239189201e+00 1.211462960425e+00 1.208737498429e+00 1.206158375463e+00 1.203712166549e+00 1.200491038297e+00 1.196978950443e+00 1.193792924972e+00 1.191494397944e+00 1.190424307654e+00 1.190565024649e+00 1.191540409597e+00 1.192755195387e+00 1.193553842178e+00 1.193421552599e+00 1.192141522174e+00 1.189846419274e+00 1.186949183329e+00 1.184018318071e+00 1.181584298824e+00 1.179947348501e+00 1.179075348649e+00 1.178626504619e+00 1.178038662154e+00 1.176712037785e+00 1.174213016871e+00 1.170405865046e+00 1.165497407383e+00 1.160002939910e+00 1.154568401836e+00 1.149793237721e+00 1.146051681706e+00 1.143376303406e+00 1.141456456966e+00 1.139756910108e+00 1.137703511181e+00 1.134856362637e+00 1.131068584911e+00 1.126521082864e+00 1.121657511758e+00 1.117045405756e+00 1.113178109779e+00 1.110315540441e+00 1.108365372574e+00 1.106946988878e+00 1.105484291388e+00 1.103402735500e+00 1.100332573169e+00 1.096230426471e+00 1.091397968268e+00 1.086436346957e+00 1.082066486305e+00 1.078916321551e+00 1.077362644181e+00 1.077438477979e+00 1.078836810922e+00 1.081064735009e+00 1.083622887227e+00 1.086179668553e+00 1.088689760014e+00 1.091408823394e+00 1.094783440254e+00 1.099278943769e+00 1.105202824212e+00 1.112558762290e+00 1.120997284403e+00 1.129909270541e+00 1.138586674647e+00 1.146408060996e+00 1.153029801543e+00 1.158468044016e+00 1.163069216992e+00 1.167408041110e+00 1.172093594922e+00 1.177551888781e+00 1.183887251419e+00 1.190824575069e+00 1.197770616648e+00 1.203971762404e+00 1.208736541471e+00 1.211601644236e+00 1.212463204336e+00 1.211604640911e+00 1.209684259230e+00 1.207359125142e+00 1.191434552458e+00 1.140304502577e+00 1.063390084543e+00 9.886930319013e-01 9.497444841524e-01 9.665611358203e-01 1.029502861922e+00 1.107408284791e+00 1.168103376658e+00 1.190274081729e+00 1.166602850973e+00 1.104010648731e+00 1.023233283364e+00 9.557275140436e-01 9.324344949369e-01 9.637607443992e-01 1.030769773878e+00 1.100355063672e+00 1.143962157575e+00 1.145791673051e+00 1.104534311763e+00 1.033564032790e+00 9.598918875401e-01 9.177537677880e-01 9.307938073716e-01 9.932227075941e-01 1.074693865013e+00 1.141334964602e+00 1.169173860071e+00 1.147851155355e+00 1.081222204611e+00 9.876707561317e-01 8.994929710557e-01 8.551317955995e-01 8.765000718632e-01 9.492236465195e-01 1.035959605031e+00 1.101869427699e+00 1.125619789228e+00 1.100700985092e+00 1.034808932053e+00 9.493255214302e-01 8.767375421306e-01 8.496742373198e-01 8.794570816154e-01 9.462055941294e-01 1.015898125980e+00 1.060212067265e+00 1.064012927874e+00 1.026130858908e+00 9.588721960834e-01 8.867342705830e-01 8.409121043788e-01 8.442528025607e-01 8.941643507003e-01 9.654312496301e-01 1.028862019012e+00 1.064037354588e+00 1.062598583360e+00 1.027931936429e+00 9.736937313363e-01 9.207436046709e-01 8.903897904388e-01 8.938779541251e-01 9.257383119047e-01 9.686894387538e-01 1.004682885761e+00 1.022286259515e+00 1.018857116985e+00 9.995172487596e-01 9.742870222491e-01 9.537462203639e-01 9.442105399054e-01 9.450663261490e-01 9.501251354322e-01 9.520385223236e-01 9.465030054454e-01 9.343303212100e-01 9.208141215302e-01 9.127727619604e-01 9.144437029394e-01 9.245329003378e-01 9.366806891385e-01 9.428435672098e-01 9.374232165600e-01 9.200162310239e-01 8.961789019117e-01 8.757115517434e-01 8.682652997972e-01 8.777708078089e-01 8.994624513383e-01 9.223414781669e-01 9.347090371106e-01 9.291842656069e-01 9.055013263305e-01 8.712318153714e-01 8.400388484045e-01 8.263731453042e-01 8.373992784943e-01 8.677441665303e-01 9.026460963205e-01 9.259265642180e-01 9.265590766460e-01 9.019285785768e-01 8.589460644847e-01 8.132534063528e-01 7.847799935734e-01 7.879525489420e-01 8.214950169245e-01 8.691287799651e-01 9.100773153738e-01 9.284789818989e-01 9.176305057091e-01 8.812117610601e-01 8.329969801966e-01 7.949038651538e-01
 5.574423359693e-01 5.580789107576e-01 5.586660412892e-01 5.592872363599e-01 5.600102801843e-01 5.608338092184e-01 5.617099107650e-01 5.625871468549e-01 5.634208553070e-01 5.641682418798e-01 5.648198957887e-01 5.654407685233e-01 5.661277909549e-01 5.669433202427e-01 5.678705246683e-01 5.688424855596e-01 5.697758475191e-01 5.706004780871e-01 5.712952901101e-01 5.719158114161e-01 5.725758795791e-01 5.733615931333e-01 5.742727228759e-01 5.752399043402e-01 5.761861082106e-01 5.770539703982e-01 5.778095611771e-01 5.784693047328e-01 5.791100321993e-01 5.798343684059e-01 5.806986651160e-01 5.816618200650e-01 5.826245662552e-01 5.834970511956e-01 5.842450438835e-01 5.849088865751e-01 5.855689594800e-01 5.863048911198e-01 5.871348623587e-01 5.880236984562e-01 5.889216706222e-01 5.898030837582e-01 5.906554519454e-01 5.914626014641e-01 5.922212896980e-01 5.929646122974e-01 5.937533644160e-01 5.946271269394e-01 5.955751144659e-01 5.965475455110e-01 5.974952358707e-01 5.983867739563e-01 5.992255984128e-01 6.000388784418e-01 6.008659752729e-01 6.017288385218e-01 6.026396552445e-01 6.036143018234e-01 6.046448780038e-01 6.056774157525e-01 6.066300697093e-01 6.074597839806e-01 6.082145560150e-01 6.089987323255e-01 6.098992425640e-01 6.109268877287e-01 6.120047220832e-01 6.130216375599e-01 6.139096709243e-01 6.147008952043e-01 6.154917397634e-01 6.163570165203e-01 6.172958431516e-01 6.182687168960e-01 6.192410777691e-01 6.202075122334e-01 6.211815313961e-01 6.221678261020e-01 6.231471361760e-01 6.240853761693e-01 6.249760931627e-01 6.258733562464e-01 6.268536951668e-01 6.279474094767e-01 6.291058952722e-01 6.302360039311e-01 6.312664005429e-01 6.321883961173e-01 6.330671737991e-01 6.339990083385e-01 6.350391980069e-01 6.361606251626e-01 6.372906640510e-01 6.383652191916e-01 6.393705979891e-01 6.403287370969e-01 6.412780070039e-01 6.422436103562e-01 6.432304264337e-01 6.442326777219e-01 6.452630611721e-01 6.463397741176e-01 6.474608746759e-01 6.485782546765e-01 6.496365052765e-01 6.506113473040e-01 6.515363697003e-01 6.524925545686e-01 6.535596384252e-01 6.547533512637e-01 6.560017698956e-01 6.571937656791e-01 6.582548120060e-01 6.592006423199e-01 6.601173271828e-01 6.611029369827e-01 6.622101652523e-01 6.634065886627e-01 6.646062589062e-01 6.657368748719e-01 6.667829929361e-01 6.677831178244e-01 6.687909114712e-01 6.698413773974e-01 6.709371935635e-01 6.720575891758e-01 6.731818199289e-01 6.743077318464e-01 6.754425234660e-01 6.765841783347e-01 6.777083583707e-01 6.787976570187e-01 6.798553344753e-01 6.809095290266e-01 6.820008089437e-01 6.831595363164e-01 6.843724694038e-01 6.855891923872e-01 6.867565605215e-01 6.878509322873e-01 6.888902912377e-01 6.899206964106e-01 6.910014706450e-01 6.921637527020e-01 6.933934731535e-01 6.946436928875e-01 6.958592136008e-01 6.970053162555e-01 6.980799746082e-01 6.991262933339e-01 7.002075375997e-01 7.013625167230e-01 7.025880303341e-01 7.038481828883e-01 7.050902930314e-01 7.062728136505e-01 7.073913777285e-01 7.084759829990e-01 7.095691934291e-01 7.107072377600e-01 7.119023126674e-01 7.131451064691e-01 7.143955323819e-01 7.156102325819e-01 7.167706484044e-01 7.178831457189e-01 7.189782197803e-01 7.200957272032e-01 7.212628273189e-01 7.224709312305e-01 7.236922316327e-01 7.248959851255e-01 7.260636980655e-01 7.271942381495e-01 7.283075713117e-01 7.294337049877e-01 7.305867054701e-01 7.317646511635e-01 7.329583317091e-01 7.341447641368e-01 7.353130867570e-01 7.364636868843e-01 7.376103313431e-01 7.387648431842e-01 7.399312371488e-01 7.411054079269e-01 7.422807862919e-01 7.434547781479e-01 7.446287347628e-01 7.458074778169e-01 7.469919385880e-01 7.481782459585e-01 7.493621256054e-01 7.505374420116e-01 7.517083692766e-01 7.528799793965e-01 7.540583632005e-01 7.552451167597e-01 7.564356328694e-01 7.576207439038e-01 7.587949634880e-01 7.599590445573e-01 7.611202002264e-01 7.622884725568e-01 7.634625811106e-01 7.646338797855e-01 7.657988054291e-01 7.669546967443e-01 7.681071195171e-01 7.692655602266e-01 7.704319808791e-01 7.716041223867e-01 7.727698428477e-01 7.739291136470e-01 7.750866543044e-01 7.762478012439e-01 7.774191712957e-01 7.785967868764e-01 7.797681049412e-01 7.809283506306e-01 7.820820312330e-01 7.832385304193e-01 7.843998316977e-01 7.855627294212e-01 7.867170204944e-01 7.878606784168e-01 7.889974873156e-01 7.901379483075e-01 7.912842236635e-01 7.924318041186e-01 7.935764312715e-01 7.947159151179e-01 7.958526005082e-01 7.969929254774e-01 7.981376587716e-01 7.992792033574e-01 8.004149806221e-01 8.015461874927e-01 8.026776027068e-01 8.038099223588e-01 8.049410661786e-01 8.060677751167e-01 8.071835904517e-01 8.082980118043e-01 8.094161978211e-01 8.105337913968e-01 8.116525814547e-01 8.127675145375e-01 8.138772017181e-01 8.149848227556e-01 8.160942279420e-01 8.172034972344e-01 8.183100640365e-01 8.194129648742e-01 8.205121412587e-01 8.216078597802e-01 8.227016123810e-01 8.237945725500e-01 8.248831338796e-01 8.259671168756e-01 8.270497291556e-01 8.281268279348e-01 8.292044675185e-01 8.302824198795e-01 8.313571653981e-01 8.324271683967e-01 8.334958240531e-01 8.345601538800e-01 8.356206630747e-01 8.366805147251e-01 8.377389085951e-01 8.387923423380e-01 8.398439260531e-01 8.408939625668e-01 8.419388110958e-01 8.429798298998e-01 8.440204552144e-01 8.450571822275e-01 8.460916987992e-01 8.471249660829e-01 8.481526775036e-01 8.491761789575e-01 8.501969665727e-01 8.512158106269e-01 8.522311265709e-01 8.532442433053e-01 8.542544506985e-01 8.552571974669e-01 8.562565884481e-01 8.572540734830e-01 8.582470669203e-01 8.592387066663e-01 8.602272607457e-01 8.612124128614e-01 8.621928701279e-01 8.631694115109e-01 8.641407892896e-01 8.651075793566e-01 8.660729717203e-01 8.670346516365e-01 8.679935204724e-01 8.689496495959e-01 8.699006986152e-01 8.708480349143e-01 8.717911624161e-01 8.727296522806e-01 8.736636705233e-01 8.745953528919e-01 8.755247055222e-01 8.764501178702e-01 8.773707276289e-01 8.782881880244e-01 8.791983160412e-01 8.801050254516e-01 8.810102690242e-01 8.819100925472e-01 8.828070194540e-01 8.837022428332e-01 8.845907684671e-01 8.854747548192e-01 8.863565417383e-01 8.872320444601e-01 8.881026744005e-01 8.889722989419e-01 8.898379434559e-01 8.906990233112e-01 8.915566856211e-01 8.924097783957e-01 8.932573557743e-01 8.941009517246e-01 8.949408470285e-01 8.957761494391e-01 8.966094163708e-01 8.974393594499e-01 8.982648214530e-01 8.990845309156e-01 8.998998311077e-01 9.007103651737e-01 9.015174319471e-01 9.023239215031e-01 9.031247489130e-01 9.039211278550e-01 9.047130878541e-01 9.055015853800e-01 9.062829802064e-01 9.070627257551e-01 9.078384441655e-01 9.086105019474e-01 9.093787066063e-01 9.101412717345e-01 9.108975566139e-01 9.116529225688e-01 9.124008058428e-01 9.131481405171e-01 9.138909332574e-01 9.146268774214e-01 9.153590872373e-01 9.160885203108e-01 9.168129943896e-01 9.175343121583e-01 9.182522320716e-01 9.189648229407e-01 9.196742208684e-01 9.203780949313e-01 9.210787703307e-01 9.217761101299e-01 9.224714024679e-01 9.231612500473e-01 9.238483924438e-01 9.245300619525e-01 9.252077952311e-01 9.258824827698e-01 9.265533607043e-01 9.272206034622e-01 9.278837397372e-01 9.285436801418e-01 9.291990099998e-01 9.298498565018e-01 9.304979502433e-01 9.311421882323e-01 9.317831243154e-01 9.324196965477e-01 9.330519921842e-01 9.336831205184e-01 9.343091459045e-01 9.349333085112e-01 9.355530614787e-01 9.361698986513e-01 9.367818097829e-01 9.373921582388e-01 9.379985773196e-01 9.386006353921e-01 9.392004287311e-01 9.397989144495e-01 9.403921013451e-01 9.409829480300e-01 9.415711771262e-01 9.421555308890e-01 9.427378979443e-01 9.433175727266e-01 9.438948943478e-01 9.444710374783e-01 9.450416988577e-01 9.456109759343e-01 9.461766585989e-01 9.467403417505e-01 9.473025067320e-01 9.478629699387e-01 9.484191441776e-01 9.489730647150e-01 9.495253704579e-01 9.500734655874e-01 9.506218631753e-01 9.511665780853e-01 9.517108015316e-01 9.522525484777e-01 9.527935613444e-01 9.533308398752e-01 9.538654153537e-01 9.544000181205e-01 9.549322538616e-01 9.554648433591e-01 9.559941407995e-01 9.565236120585e-01 9.570502396186e-01 9.575753553220e-01 9.581008173794e-01 9.586244396877e-01 9.591496059749e-01 9.596731674106e-01 9.601948600566e-01 9.607165289530e-01 9.612363455916e-01 9.617562790664e-01 9.622776817290e-01 9.627989859734e-01 9.633187833616e-01 9.638386175525e-01 9.643571151927e-01 9.648754589836e-01 9.653950725167e-01 9.659160590125e-01 9.664351758753e-01 9.669561654261e-01 9.674778401747e-01 9.679972089478e-01 9.685195443381e-01 9.690422900909e-01 9.695669377473e-01 9.700912753254e-01 9.706177889267e-01 9.711445916616e-01 9.716735460602e-01 9.722042629666e-01 9.727357359464e-01 9.732684670975e-01 9.738032547974e-01 9.743410654974e-01 9.748792422835e-01 9.754213804707e-01 9.759643071800e-01 9.765101697669e-01 9.770568786248e-01 9.776067532955e-01 9.781615887493e-01 9.787171837799e-01 9.792763927058e-01 9.798378905733e-01 9.804020964641e-01 9.809701947329e-01 9.815419202426e-01 9.821177022350e-01 9.826964569747e-01 9.832788165698e-01 9.838649238928e-01 9.844550759434e-01 9.850494284746e-01 9.856473974430e-01 9.862512413494e-01 9.868588935821e-01 9.874680890716e-01 9.880859705139e-01 9.887057020784e-01 9.893314395764e-01 9.899633416571e-01 9.905988813064e-01 9.912393529995e-01 9.918869428889e-01 9.925390681737e-01 9.931957077264e-01 9.938592645595e-01 9.945278050850e-01 9.952029214921e-01 9.958834752889e-01 9.965711901612e-01 9.972644461197e-01 9.979639026875e-01 9.986702861864e-01 9.993835603761e-01 1.000101905000e+00 1.000828706522e+00 1.001562811449e+00 1.002301738268e+00 1.003049967875e+00 1.003804830129e+00 1.004566076260e+00 1.005337527729e+00 1.006114376748e+00 1.006899052141e+00 1.007691819099e+00 1.008492419893e+00 1.009301503587e+00 1.010117153656e+00 1.010942430924e+00 1.011775679422e+00 1.012615580686e+00 1.013466550796e+00 1.014324621010e+00 1.015190381303e+00 1.016066833677e+00 1.016951101250e+00 1.017844785003e+00 1.018747594410e+00 1.019658182114e+00 1.020578202083e+00 1.021507376142e+00 1.022445715022e+00 1.023393916602e+00 1.024350651668e+00 1.025317123229e+00 1.026293598827e+00 1.027279332897e+00 1.028272992867e+00 1.029279218114e+00 1.030293897998e+00 1.031319307251e+00 1.032351735984e+00 1.033395267003e+00 1.034449862911e+00 1.035512507348e+00 1.036587053917e+00 1.037671439251e+00 1.038765191430e+00 1.039869130601e+00 1.040982739419e+00 1.042107448966e+00 1.043241896142e+00 1.044385993798e+00 1.045540589401e+00 1.046705295421e+00 1.047879519058e+00 1.049064971719e+00 1.050259934742e+00 1.051464589413e+00 1.052679885527e+00 1.053904883122e+00 1.055139835829e+00 1.056385958550e+00 1.057640037368e+00 1.058905957643e+00 1.060181129294e+00 1.061466131766e+00 1.062762600018e+00 1.064066903334e+00 1.065381588943e+00 1.066705945943e+00 1.068039815040e+00 1.069384114237e+00 1.070737668566e+00 1.072099906926e+00 1.073472013503e+00 1.074853661460e+00 1.076244647669e+00 1.077644169185e+00 1.079052974349e+00 1.080470705958e+00 1.081896562424e+00 1.083331671959e+00 1.084776961454e+00 1.086229253162e+00 1.087689898797e+00 1.089159187222e+00 1.090637499661e+00 1.092123613916e+00 1.093615957623e+00 1.095116525837e+00 1.096625602616e+00 1.098142650356e+00 1.099666346589e+00 1.101196815860e+00 1.102733265468e+00 1.104277996634e+00 1.105827957702e+00 1.107385536873e+00 1.108948766896e+00 1.110517673168e+00 1.112093962118e+00 1.113675237813e+00 1.115261563167e+00 1.116853071402e+00 1.118450509197e+00 1.120051998003e+00 1.121659080831e+00 1.123268992266e+00 1.124883737658e+00 1.126501891258e+00 1.128124374351e+00 1.129750312754e+00 1.131379716702e+00 1.133011628438e+00 1.134645403444e+00 1.136283696780e+00 1.137922375839e+00 1.139562126435e+00 1.141205436340e+00 1.142849598183e+00 1.144494896344e+00 1.146141089884e+00 1.147786453771e+00 1.149432666129e+00 1.151079799770e+00 1.152724368158e+00 1.154370373292e+00 1.156014075897e+00 1.157656089624e+00 1.159297191377e+00 1.160935894529e+00 1.162572132045e+00 1.164205862323e+00 1.165836705329e+00 1.167464265347e+00 1.169087557916e+00 1.170707235529e+00 1.172321750098e+00 1.173933186378e+00 1.175538785443e+00 1.177138826537e+00 1.178732412757e+00 1.180319395956e+00 1.181901044442e+00 1.183476511154e+00 1.185043021192e+00 1.186602297580e+00 1.188153376874e+00 1.189695159146e+00 1.191231021874e+00 1.192755349766e+00 1.194269209663e+00 1.195775032734e+00 1.197269241366e+00 1.198754055216e+00 1.200225402200e+00 1.201687698858e+00 1.203135863521e+00 1.204571775024e+00 1.205996782306e+00 1.207406492860e+00 1.208804124948e+00 1.210186692048e+00 1.211555035372e+00 1.212909590502e+00 1.214246493362e+00 1.215570478755e+00 1.216876796654e+00 1.218166660941e+00 1.219440093493e+00 1.220694718047e+00 1.221933385894e+00 1.223152609154e+00 1.224352965769e+00 1.225534393654e+00 1.226696277097e+00 1.227839859575e+00 1.228961791231e+00 1.230063461070e+00 1.231143386648e+00 1.232201771967e+00 1.233238772591e+00 1.234252438849e+00 1.235243236662e+00 1.236212156161e+00 1.237155867766e+00 1.238075910238e+00 1.238971244509e+00 1.239842454063e+00 1.240687744025e+00 1.241507192414e+00 1.242300253964e+00 1.243066898865e+00 1.243806874264e+00 1.244519969808e+00 1.245203189254e+00 1.245861130863e+00 1.246488630185e+00 1.247087647442e+00 1.247657566777e+00 1.248196220410e+00 1.248707067434e+00 1.249186454919e+00 1.249634714952e+00 1.250051963749e+00 1.250436974698e+00 1.250790878349e+00 1.251111196184e+00 1.251400836285e+00 1.251655681203e+00 1.251876275340e+00 1.252065073879e+00 1.252217559528e+00 1.252337847752e+00 1.252421886063e+00 1.252471388407e+00 1.252485905066e+00 1.252464305835e+00 1.252406760581e+00 1.252311994505e+00 1.252181779864e+00 1.252014808454e+00 1.251810256384e+00 1.251569166309e+00 1.251288248405e+00 1.250970232217e+00 1.250614572687e+00 1.250219390233e+00 1.249786279559e+00 1.249314773615e+00 1.248803968626e+00 1.248252280953e+00 1.247661564234e+00 1.247032443682e+00 1.246361448714e+00 1.245652426401e+00 1.244901300707e+00 1.244110628938e+00 1.243279776884e+00 1.242406175976e+00 1.241494716873e+00 1.240540746042e+00 1.239547181065e+00 1.238509635508e+00 1.237432119578e+00 1.236316102560e+00 1.235154636042e+00 1.233953503192e+00 1.232711424604e+00 1.231428784980e+00 1.230103902252e+00 1.228736916364e+00 1.227330053692e+00 1.225880137131e+00 1.224391184234e+00 1.222860328096e+00 1.221287696058e+00 1.219675293951e+00 1.218020479081e+00 1.216326919630e+00 1.214592077755e+00 1.212816877396e+00 1.211002173813e+00 1.209146086763e+00 1.207251166757e+00 1.205315979029e+00 1.203343270139e+00 1.201330599369e+00 1.199278337875e+00 1.197191078809e+00 1.195062387257e+00 1.192898537080e+00 1.190695900208e+00 1.188456361305e+00 1.186182091096e+00 1.183869878064e+00 1.181524024365e+00 1.179140107483e+00 1.176723834885e+00 1.174273043274e+00 1.171789139090e+00 1.169272037802e+00 1.166721713327e+00 1.164140507949e+00 1.161527455583e+00 1.158885631959e+00 1.156212011746e+00 1.153510316807e+00 1.150780920733e+00 1.148023003200e+00 1.145239055824e+00 1.142428677406e+00 1.139592253855e+00 1.136730941009e+00 1.133846519913e+00 1.130940265966e+00 1.128011625687e+00 1.125061696066e+00 1.122091212143e+00 1.119103362994e+00 1.116095851203e+00 1.113073327929e+00 1.110035173708e+00 1.106980923842e+00 1.103913457694e+00 1.100833857465e+00 1.097742213234e+00 1.094640506421e+00 1.091530644549e+00 1.088413167896e+00 1.085287830486e+00 1.082158474743e+00 1.079023457899e+00 1.075886477798e+00 1.072749074489e+00 1.069611473184e+00 1.066474979618e+00 1.063339742357e+00 1.060211133213e+00 1.057086270964e+00 1.053969410116e+00 1.050862244764e+00 1.047762156215e+00 1.044676659191e+00 1.041603148246e+00 1.038544567415e+00 1.035501919645e+00 1.032475848207e+00 1.029471295565e+00 1.026484476848e+00 1.023522892917e+00 1.020582982768e+00 1.017670051742e+00 1.014784161682e+00 1.011926747774e+00 1.009100226998e+00 1.006304739347e+00 1.003544443944e+00 1.000817215039e+00 9.981280043780e-01 9.954774481184e-01 9.928660422589e-01 9.902972851795e-01 9.877688771326e-01 9.852873232855e-01 9.828494258187e-01 9.804614088700e-01 9.781202057481e-01 9.758297466092e-01 9.735905307479e-01 9.714054878980e-01 9.692738913638e-01 9.671968956660e-01 9.651799126870e-01 9.632170106040e-01 9.613156867947e-01 9.594745977811e-01 9.576936940585e-01 9.559759846294e-01 9.543202875811e-01 9.527315111413e-01 9.512046536729e-01 9.497442853307e-01 9.483513451786e-01 9.470246329066e-01 9.457640513664e-01 9.445727085982e-01 9.434510734349e-01 9.423960210104e-01 9.414118555729e-01 9.404953750006e-01 9.396481415328e-01 9.388724718889e-01 9.381634539838e-01 9.375272118215e-01 9.369558486111e-01 9.364578060454e-01 9.360240137333e-01 9.356594267620e-01 9.353629553300e-01 9.351301341636e-01 9.349675966378e-01 9.348655580201e-01 9.348307914345e-01 9.348565247359e-01 9.349457848564e-01 9.350956334800e-01 9.353045596019e-01 9.355739519820e-01 9.358961516264e-01 9.362789662197e-01 9.367123018663e-01 9.372012357676e-01 9.377377174156e-01 9.383247083879e-01 9.389587287574e-01 9.396352520384e-01 9.403597815717e-01 9.411204078064e-01 9.419242798854e-01 9.427617761986e-01 9.436362071760e-01 9.445420633163e-01 9.454780437696e-01 9.464439518347e-01 9.474315772011e-01 9.484483551375e-01 9.494801752534e-01 9.505345706904e-01 9.516021841403e-01 9.526844620197e-01 9.537787222350e-01 9.548778297276e-01 9.559866948517e-01 9.570936344042e-01 9.582064153934e-01 9.593131640900e-01 9.604177456698e-01 9.615141739288e-01 9.626002040710e-01 9.636747642942e-01 9.647313043978e-01 9.657759384469e-01 9.667939451882e-01 9.677952769805e-01 9.687674732457e-01 9.697140991050e-01 9.706305551335e-01 9.715126152743e-01 9.723634628890e-01 9.731729110369e-01 9.739487001893e-01 9.746765295501e-01 9.753653244641e-01 9.760054472665e-01 9.765984004655e-01 9.771415368324e-01 9.776317620624e-01 9.780718062532e-01 9.784485924318e-01 9.787772777141e-01 9.790377215158e-01 9.792445446606e-01 9.793858569565e-01 9.794628940614e-01 9.794773540668e-01 9.794215842816e-01 9.793035491320e-01 9.791110209634e-01 9.788551731313e-01 9.785233435166e-01 9.781227049733e-01 9.776496112810e-01 9.771020487099e-01 9.764858858747e-01 9.757879061636e-01 9.750261094409e-01 9.741819439394e-01 9.732693822104e-01 9.722800635153e-01 9.712165587836e-01 9.700817759011e-01 9.688704045568e-01 9.675920410592e-01 9.662347971152e-01 9.648136005142e-01 9.633153966051e-01 9.617521017000e-01 9.601204402091e-01 9.584203132606e-01 9.566595861054e-01 9.548276148643e-01 9.529421870178e-01 9.509895987825e-01 9.489837841182e-01 9.469183656668e-01 9.448011048410e-01 9.426343297358e-01 9.404137841042e-01 9.381541039407e-01 9.358419632926e-01 9.334973305545e-01 9.311104887709e-01 9.286933417145e-01 9.262424492073e-01 9.237637712859e-01 9.212651455539e-01 9.187391289873e-01 9.162060359049e-01 9.136525090535e-01 9.110966146287e-01 9.085328549632e-01 9.059718972867e-01 9.034157844451e-01 9.008657360216e-01 8.983370013222e-01 8.958182831535e-01 8.933310968900e-01 8.908658071240e-01 8.884383299576e-01 8.860471864309e-01 8.837012944859e-01 8.814066876066e-01 8.791597225584e-01 8.769805795947e-01 8.748593354885e-01 8.728145940055e-01 8.708410712463e-01 8.689515211150e-01 8.671494696677e-01 8.654361076312e-01 8.638247202200e-01 8.623119174022e-01 8.609118671721e-01 8.596211527864e-01 8.584517658389e-01 8.574045044078e-01 8.564845117866e-01 8.557002107640e-01 8.550496517545e-01 8.545450374308e-01 8.541830170610e-01 8.539745757134e-01 8.539186456658e-01 8.540190975064e-01 8.542834720520e-01 8.547097481871e-01 8.553040316418e-01 8.560658568262e-01 8.570019335161e-01 8.581086747555e-01 8.593914635245e-01 8.608480474196e-01 8.624818960951e-01 8.642917656359e-01 8.662786613828e-01 8.684425736341e-01 8.707819183445e-01 8.732949533629e-01 8.759785674753e-01 8.788334647480e-01 8.818571751066e-01 8.850442557059e-01 8.883933836173e-01 8.919018172466e-01 8.955609900867e-01 8.993704711758e-01 9.033240225425e-01 9.074149881423e-01 9.116391354283e-01 9.159903580972e-01 9.204623466600e-01 9.250455925808e-01 9.297376735678e-01 9.345254226138e-01 9.394061297514e-01 9.443681957983e-01 9.494043781335e-01 9.545081138645e-01 9.596654831036e-01 9.648736874378e-01 9.701178847881e-01 9.753934706337e-01 9.806877718130e-01 9.859906081766e-01 9.912974918349e-01 9.965892457720e-01 1.001865449973e+00 1.007109399999e+00 1.012315590509e+00 1.017470741842e+00 1.022566776068e+00 1.027594198688e+00 1.032541784371e+00 1.037402833057e+00 1.042162107948e+00 1.046817664023e+00 1.051358155695e+00 1.055771574535e+00 1.060053684575e+00 1.064193524949e+00 1.068186325534e+00 1.072020537116e+00 1.075692460077e+00 1.079195258179e+00 1.082521859540e+00 1.085666974973e+00 1.088624580438e+00 1.091392847100e+00 1.093963363870e+00 1.096337475016e+00 1.098508000448e+00 1.100475586938e+00 1.102238252743e+00 1.103793456476e+00 1.105143282023e+00 1.106285541208e+00 1.107224131273e+00 1.107958692302e+00 1.108493378995e+00 1.108829267257e+00 1.108973004215e+00 1.108927931629e+00 1.108699927141e+00 1.108293233837e+00 1.107718861992e+00 1.106979822526e+00 1.106085509599e+00 1.105045815784e+00 1.103868794408e+00 1.102566730582e+00 1.101148141229e+00 1.099623943720e+00 1.098006773654e+00 1.096306545162e+00 1.094540436252e+00 1.092714336573e+00 1.090845366985e+00 1.088946478957e+00 1.087029007934e+00 1.085108433773e+00 1.083195426247e+00 1.081307723795e+00 1.079451434510e+00 1.077648129319e+00 1.075906637195e+00 1.074238184321e+00 1.072658037185e+00 1.071175806982e+00 1.069806249320e+00 1.068554546548e+00 1.067439672667e+00 1.066464421445e+00 1.065641425128e+00 1.064979865343e+00 1.064481766829e+00 1.064166638456e+00 1.064027259273e+00 1.064080680181e+00 1.064324139689e+00 1.064766280000e+00 1.065411912302e+00 1.066254684089e+00 1.067309942049e+00 1.068565542719e+00 1.070034220673e+00 1.071705085941e+00 1.073584158863e+00 1.075666020454e+00 1.077945918064e+00 1.080429104427e+00 1.083097193189e+00 1.085960756136e+00 1.089001372967e+00 1.092218089848e+00 1.095603807482e+00 1.099144242159e+00 1.102839088550e+00 1.106668351500e+00 1.110632427029e+00 1.114708477204e+00 1.118891261125e+00 1.123166216300e+00 1.127515542353e+00 1.131930745918e+00 1.136389100675e+00 1.140880992302e+00 1.145383125946e+00 1.149884430258e+00 1.154361001892e+00 1.158797187163e+00 1.163173595745e+00 1.167468198138e+00 1.171666529989e+00 1.175743518699e+00 1.179684415990e+00 1.183463595411e+00 1.187067467841e+00 1.190474424623e+00 1.193667209829e+00 1.196629789485e+00 1.199341747900e+00 1.201792044076e+00 1.203961592257e+00 1.205844673112e+00 1.207424138829e+00 1.208693776975e+00 1.209646981258e+00 1.210274468416e+00 1.210578159606e+00 1.210551607301e+00 1.210203259469e+00 1.209531022483e+00 1.208545646937e+00 1.207254756731e+00 1.205671993971e+00 1.203812918898e+00 1.201693493685e+00 1.199337458168e+00 1.196762710885e+00 1.194000592381e+00 1.191075106295e+00 1.188019759783e+00 1.184863179971e+00 1.181641923415e+00 1.178391591368e+00 1.175144192338e+00 1.171944363015e+00 1.168820272724e+00 1.165818339768e+00 1.162970574662e+00 1.160312400416e+00 1.157879905039e+00 1.155703895850e+00 1.153816687124e+00 1.152241965569e+00 1.151007652913e+00 1.150129461535e+00 1.149625077955e+00 1.149503325856e+00 1.149773553861e+00 1.150433022308e+00 1.151479239169e+00 1.152903024565e+00 1.154684449546e+00 1.156810480544e+00 1.159246913725e+00 1.161969095817e+00 1.164937810988e+00 1.168112741602e+00 1.171452033678e+00 1.174902703749e+00 1.178421944405e+00 1.181946011025e+00 1.185426899220e+00 1.188806286953e+00 1.192021931267e+00 1.195021904566e+00 1.197744586464e+00 1.200137858543e+00 1.202144057317e+00 1.203713578076e+00 1.204797463679e+00 1.205355186664e+00 1.205345939595e+00 1.204735199541e+00 1.203501174196e+00 1.201619770447e+00 1.199082715967e+00 1.195884861133e+00 1.192034791574e+00 1.187544699517e+00 1.182443748970e+00 1.176766055045e+00 1.170555659296e+00 1.163874845049e+00 1.156784916347e+00 1.149367546112e+00 1.141707932099e+00 1.133901404598e+00 1.126052443092e+00 1.118269715353e+00 1.110670936271e+00 1.103372584718e+00 1.096493515528e+00 1.090151885162e+00 1.084459115989e+00 1.079524220538e+00 1.075444102671e+00 1.072303333346e+00 1.070172647516e+00 1.069107480153e+00 1.069142093372e+00 1.070294745970e+00 1.072559193905e+00 1.075915185742e+00 1.080319239154e+00 1.085709309702e+00 1.092007843650e+00 1.099128094792e+00 1.106959952117e+00 1.115395958355e+00 1.124313550896e+00 1.133586547182e+00 1.143095369948e+00 1.152701769416e+00 1.162293190341e+00 1.171738404025e+00 1.180929084876e+00 1.189753493920e+00 1.198107547667e+00 1.205911647686e+00 1.213067461379e+00 1.219522682964e+00 1.225208121966e+00 1.230085675064e+00 1.234125154475e+00 1.237303431600e+00 1.239632607603e+00 1.241109043584e+00 1.241781540545e+00 1.241673526915e+00 1.240855026520e+00 1.239393323652e+00 1.237359110006e+00 1.234857445807e+00 1.231963446565e+00 1.228792385907e+00 1.225424619989e+00 1.221959768622e+00 1.218653430538e+00 1.214436392822e+00 1.209802452139e+00 1.205386935345e+00 1.201771222563e+00 1.199321146740e+00 1.198044891811e+00 1.197593022859e+00 1.197382856031e+00 1.196781399236e+00 1.195274878415e+00 1.192650172366e+00 1.189043467249e+00 1.184876603561e+00 1.180725170667e+00 1.177132236598e+00 1.174406364859e+00 1.172526651491e+00 1.171152524841e+00 1.169714904238e+00 1.167607836835e+00 1.164385391378e+00 1.159903981583e+00 1.154368432763e+00 1.148294002739e+00 1.142338576536e+00 1.137114511274e+00 1.133008445443e+00 1.130070789594e+00 1.127997475249e+00 1.126263975305e+00 1.124304434805e+00 1.121688663384e+00 1.118281655201e+00 1.114282603742e+00 1.110143663589e+00 1.106439623177e+00 1.103664155868e+00 1.102054633379e+00 1.101502159997e+00 1.101581603737e+00 1.101686898934e+00 1.101202618291e+00 1.099727504257e+00 1.097185416829e+00 1.093849902679e+00 1.090288271761e+00 1.087189515303e+00 1.085148424187e+00 1.084513113773e+00 1.085290891233e+00 1.087169897014e+00 1.089656285461e+00 1.092266705759e+00 1.094695968020e+00 1.096925500572e+00 1.099242937567e+00 1.102128886291e+00 1.106075470409e+00 1.111410676991e+00 1.118150293712e+00 1.125949330619e+00 1.134189907789e+00 1.142148294159e+00 1.149191024831e+00 1.154959529079e+00 1.159466809774e+00 1.163074892330e+00 1.166387473617e+00 1.170063954324e+00 1.174598296485e+00 1.180164701395e+00 1.186558101129e+00 1.193242247283e+00 1.199496597179e+00 1.204637714094e+00 1.208176488414e+00 1.209949153551e+00 1.210143100062e+00 1.209302992283e+00 1.207862437069e+00 1.183439971406e+00 1.120087703120e+00 1.036251576329e+00 9.633429744842e-01 9.348414692523e-01 9.650295784014e-01 1.036674961207e+00 1.115406448633e+00 1.170259194891e+00 1.182909584612e+00 1.149448055005e+00 1.080277977989e+00 9.993733425286e-01 9.398393701919e-01 9.299330902191e-01 9.729489723392e-01 1.044351226353e+00 1.110500563641e+00 1.145289747794e+00 1.136125611528e+00 1.084951464424e+00 1.008312005997e+00 9.358598897776e-01 9.021019797591e-01 9.262544408505e-01 9.960708511748e-01 1.078343306880e+00 1.140350413634e+00 1.160847251182e+00 1.132483275920e+00 1.062054570794e+00 9.705620590981e-01 8.915042745741e-01 8.604557601669e-01 8.917615414211e-01 9.654126401951e-01 1.044611616421e+00 1.097992737898e+00 1.107900470321e+00 1.071281246697e+00 9.992905484972e-01 9.166869750128e-01 8.576277346295e-01 8.507859666114e-01 8.977416302425e-01 9.715260630001e-01 1.037838566344e+00 1.071298343339e+00 1.060118621857e+00 1.006343113657e+00 9.257180715171e-01 8.467716814215e-01 8.042174485065e-01 8.198165390304e-01 8.839768428315e-01 9.650387101457e-01 1.031754435441e+00 1.064366165242e+00 1.056090488395e+00 1.012235201959e+00 9.487764506499e-01 8.894086890984e-01 8.580764002402e-01 8.664543354397e-01 9.064264707162e-01 9.571821714308e-01 9.984358907500e-01 1.017976260664e+00 1.013299432760e+00 9.902879954094e-01 9.602939117756e-01 9.356758862467e-01 9.244421237988e-01 9.267940367864e-01 9.361152032790e-01 9.437450989688e-01 9.437328104557e-01 9.352768456903e-01 9.224023623041e-01 9.114384178244e-01 9.073199615263e-01 9.105445905340e-01 9.168946027012e-01 9.199743176714e-01 9.149276583525e-01 9.011505256127e-01 8.830628823173e-01 8.685043564024e-01 8.648259697322e-01 8.743875464262e-01 8.924691674506e-01 9.095603993207e-01 9.159886802251e-01 9.062177641635e-01 8.813127217305e-01 8.494483978751e-01 8.237983700030e-01 8.168934411793e-01 8.331314073605e-01 8.651982405426e-01 8.982328786186e-01 9.172758249525e-01 9.129238510503e-01 8.841007992922e-01 8.389919787009e-01 7.940372266570e-01 7.689385018966e-01 7.763751476463e-01 8.126425205396e-01 8.601172087826e-01 8.982152667174e-01 9.120801162589e-01 8.962425399659e-01 8.556880470703e-01 8.055417647335e-01 7.689546366714e-01
 5.696374756684e-01 5.702326296355e-01 5.707770117378e-01 5.713587301389e-01 5.720435583531e-01 5.728305129041e-01 5.736719165069e-01 5.745138787644e-01 5.753111456837e-01 5.760169067802e-01 5.766252579115e-01 5.772030525309e-01 5.778505314487e-01 5.786283221858e-01 5.795193428682e-01 5.804546500550e-01 5.813505857282e-01 5.821344421397e-01 5.827847848340e-01 5.833599637734e-01 5.839777324764e-01 5.847243281471e-01 5.855982934825e-01 5.865290390300e-01 5.874358673876e-01 5.882610707162e-01 5.889723474042e-01 5.895872478844e-01 5.901852438006e-01 5.908705907135e-01 5.916953761245e-01 5.926190713587e-01 5.935443671598e-01 5.943774486832e-01 5.950847992315e-01 5.957072705432e-01 5.963282640156e-01 5.970256605207e-01 5.978203160162e-01 5.986743732792e-01 5.995370899577e-01 6.003843928149e-01 6.012024843217e-01 6.019765926587e-01 6.027026125821e-01 6.034120753488e-01 6.041664256305e-01 6.050065050950e-01 6.059221892224e-01 6.068666651810e-01 6.077878716838e-01 6.086504920630e-01 6.094579286297e-01 6.102370959177e-01 6.110299260262e-01 6.118590539655e-01 6.127405966017e-01 6.136871189242e-01 6.146889711837e-01 6.156925782879e-01 6.166146417534e-01 6.174125402032e-01 6.181330939061e-01 6.188813479802e-01 6.197485702665e-01 6.207459673963e-01 6.217965696609e-01 6.227885296394e-01 6.236476796535e-01 6.244064118545e-01 6.251612145308e-01 6.259929647154e-01 6.269028563827e-01 6.278497254933e-01 6.287978777729e-01 6.297387460910e-01 6.306856701082e-01 6.316446887502e-01 6.325983822504e-01 6.335121203066e-01 6.343780762614e-01 6.352491957004e-01 6.362025165534e-01 6.372717544449e-01 6.384082684592e-01 6.395204004615e-01 6.405320392675e-01 6.414280452024e-01 6.422758693200e-01 6.431766100930e-01 6.441884174545e-01 6.452883990513e-01 6.463986600542e-01 6.474546276644e-01 6.484370696049e-01 6.493669078981e-01 6.502862386619e-01 6.512265500662e-01 6.521906664649e-01 6.531728954889e-01 6.541849259107e-01 6.552421747651e-01 6.563443002670e-01 6.574421975321e-01 6.584817632340e-01 6.594385387637e-01 6.603428492369e-01 6.612786675387e-01 6.623242618368e-01 6.634986238217e-01 6.647317769615e-01 6.659089206845e-01 6.669544083612e-01 6.678824803229e-01 6.687773836628e-01 6.697399482198e-01 6.708256574003e-01 6.720044273312e-01 6.731906015713e-01 6.743110064290e-01 6.753462298785e-01 6.763321751638e-01 6.773208684157e-01 6.783503003480e-01 6.794278824767e-01 6.805336477209e-01 6.816485366516e-01 6.827678934657e-01 6.838958412955e-01 6.850234472634e-01 6.861299968464e-01 6.872015786798e-01 6.882438114120e-01 6.892853594097e-01 6.903686567418e-01 6.915207193778e-01 6.927258806536e-01 6.939310285188e-01 6.950866307455e-01 6.961688864027e-01 6.971952981908e-01 6.982168384185e-01 6.992893835061e-01 7.004446666705e-01 7.016679189690e-01 7.029133573963e-01 7.041217163360e-01 7.052582821781e-01 7.063231337500e-01 7.073611966062e-01 7.084348509646e-01 7.095839343854e-01 7.108048094637e-01 7.120600660135e-01 7.132969409786e-01 7.144743071851e-01 7.155862056114e-01 7.166654070258e-01 7.177522218411e-01 7.188848920858e-01 7.200782896174e-01 7.213176730731e-01 7.225630912254e-01 7.237743850189e-01 7.249320575026e-01 7.260402375807e-01 7.271324528252e-01 7.282473400913e-01 7.294108969908e-01 7.306165261170e-01 7.318373507044e-01 7.330415857767e-01 7.342090616498e-01 7.353383805803e-01 7.364522775415e-01 7.375786604560e-01 7.387314977106e-01 7.399114240536e-01 7.411055193482e-01 7.422941412533e-01 7.434647298995e-01 7.446190486150e-01 7.457691220863e-01 7.469276275429e-01 7.480971249456e-01 7.492751249352e-01 7.504554022853e-01 7.516342282374e-01 7.528133264450e-01 7.539981644321e-01 7.551872809316e-01 7.563800656302e-01 7.575680472073e-01 7.587498158914e-01 7.599273742180e-01 7.611055468345e-01 7.622923001113e-01 7.634859055944e-01 7.646833864248e-01 7.658758982298e-01 7.670582208275e-01 7.682289471894e-01 7.693991364139e-01 7.705760787910e-01 7.717583524288e-01 7.729411270536e-01 7.741154972762e-01 7.752809233443e-01 7.764446851015e-01 7.776130288751e-01 7.787919677521e-01 7.799749111053e-01 7.811523968811e-01 7.823242135603e-01 7.834936176265e-01 7.846683731276e-01 7.858536266694e-01 7.870437751974e-01 7.882282530868e-01 7.894015417818e-01 7.905695404367e-01 7.917399730193e-01 7.929151193886e-01 7.940920262367e-01 7.952623749660e-01 7.964196642710e-01 7.975720447335e-01 7.987286212950e-01 7.998915981470e-01 8.010559297251e-01 8.022172917238e-01 8.033731120904e-01 8.045269616233e-01 8.056853539829e-01 8.068478205765e-01 8.080071304823e-01 8.091615749650e-01 8.103119002488e-01 8.114609880332e-01 8.126123656409e-01 8.137617605791e-01 8.149073820352e-01 8.160444899151e-01 8.171793322259e-01 8.183181058947e-01 8.194561472697e-01 8.205954748664e-01 8.217320313251e-01 8.228621369580e-01 8.239912083633e-01 8.251224606082e-01 8.262538235447e-01 8.273808827098e-01 8.285065982335e-01 8.296290795543e-01 8.307478599800e-01 8.318645338413e-01 8.329819710748e-01 8.340932954104e-01 8.352005429604e-01 8.363058288540e-01 8.374076344147e-01 8.385100880109e-01 8.396134478042e-01 8.407124914664e-01 8.418073095116e-01 8.429008097623e-01 8.439906182505e-01 8.450758747716e-01 8.461629206001e-01 8.472468211481e-01 8.483274098341e-01 8.494052314731e-01 8.504812637862e-01 8.515522749528e-01 8.526207250262e-01 8.536872723408e-01 8.547523648915e-01 8.558140453261e-01 8.568741633512e-01 8.579303221762e-01 8.589812826236e-01 8.600293047128e-01 8.610759754989e-01 8.621199987426e-01 8.631610739413e-01 8.642000498023e-01 8.652312925403e-01 8.662598297924e-01 8.672855671431e-01 8.683083659377e-01 8.693277750944e-01 8.703462700058e-01 8.713601636122e-01 8.723711092205e-01 8.733773489164e-01 8.743784704169e-01 8.753745490352e-01 8.763691320834e-01 8.773620577408e-01 8.783504241977e-01 8.793379330540e-01 8.803193832193e-01 8.812960121045e-01 8.822695313378e-01 8.832387193797e-01 8.842045834806e-01 8.851667491338e-01 8.861249862134e-01 8.870807077682e-01 8.880338580604e-01 8.889823906237e-01 8.899231335075e-01 8.908604197150e-01 8.917960759581e-01 8.927278453539e-01 8.936563446745e-01 8.945815985466e-01 8.955016010519e-01 8.964179525693e-01 8.973310137976e-01 8.982361051088e-01 8.991393706787e-01 9.000405330185e-01 9.009363293022e-01 9.018296378891e-01 9.027188725558e-01 9.036037828724e-01 9.044812122548e-01 9.053558850102e-01 9.062281126925e-01 9.070942898616e-01 9.079590158066e-01 9.088198328628e-01 9.096755060987e-01 9.105263557678e-01 9.113730846866e-01 9.122145564892e-01 9.130526235740e-01 9.138896590655e-01 9.147214453769e-01 9.155483332212e-01 9.163707133430e-01 9.171880899345e-01 9.180024804223e-01 9.188122564274e-01 9.196181354722e-01 9.204194706543e-01 9.212172633832e-01 9.220086241413e-01 9.227960269112e-01 9.235805176941e-01 9.243592615248e-01 9.251351717326e-01 9.259064770860e-01 9.266717936212e-01 9.274334603164e-01 9.281913000979e-01 9.289431512101e-01 9.296921443379e-01 9.304394840848e-01 9.311801145415e-01 9.319169231649e-01 9.326486201156e-01 9.333759436278e-01 9.341008899144e-01 9.348225609041e-01 9.355408544160e-01 9.362538125980e-01 9.369616524516e-01 9.376650020598e-01 9.383653617629e-01 9.390623292838e-01 9.397550163965e-01 9.404433668341e-01 9.411290797865e-01 9.418068326804e-01 9.424814838253e-01 9.431541243156e-01 9.438223546075e-01 9.444865696733e-01 9.451458759590e-01 9.458019394321e-01 9.464557154140e-01 9.471041404700e-01 9.477484130767e-01 9.483898309942e-01 9.490277254310e-01 9.496610983682e-01 9.502917763937e-01 9.509179647893e-01 9.515403589445e-01 9.521585123422e-01 9.527759117733e-01 9.533888149151e-01 9.539977514709e-01 9.546045476259e-01 9.552047286862e-01 9.558046819619e-01 9.564010659520e-01 9.569951130862e-01 9.575863228809e-01 9.581744470135e-01 9.587588743259e-01 9.593381542969e-01 9.599161814538e-01 9.604909082814e-01 9.610637201312e-01 9.616335672852e-01 9.622007632729e-01 9.627638780596e-01 9.633232258019e-01 9.638816286265e-01 9.644367220848e-01 9.649906292903e-01 9.655411009991e-01 9.660909983042e-01 9.666357450622e-01 9.671792390273e-01 9.677204848902e-01 9.682594127968e-01 9.687966459046e-01 9.693332180896e-01 9.698673411730e-01 9.703985913717e-01 9.709268562706e-01 9.714551456860e-01 9.719823539266e-01 9.725102099818e-01 9.730334322368e-01 9.735564128979e-01 9.740774011498e-01 9.745992205721e-01 9.751182052364e-01 9.756371449527e-01 9.761554998496e-01 9.766739979923e-01 9.771890217135e-01 9.777029998367e-01 9.782182906974e-01 9.787331395903e-01 9.792475769213e-01 9.797606463225e-01 9.802735379339e-01 9.807858921452e-01 9.812987440385e-01 9.818111088736e-01 9.823246479783e-01 9.828379793612e-01 9.833511291560e-01 9.838650939317e-01 9.843803682116e-01 9.848951242552e-01 9.854118548403e-01 9.859281707698e-01 9.864452545868e-01 9.869656162248e-01 9.874854501262e-01 9.880064872411e-01 9.885292760024e-01 9.890538301954e-01 9.895791745991e-01 9.901069504780e-01 9.906363639698e-01 9.911686255759e-01 9.917011467976e-01 9.922368597053e-01 9.927751335560e-01 9.933162926983e-01 9.938580670755e-01 9.944041061056e-01 9.949524086591e-01 9.955038216842e-01 9.960582018684e-01 9.966148931279e-01 9.971765610156e-01 9.977404619775e-01 9.983074436904e-01 9.988794960089e-01 9.994541960119e-01 1.000031950772e+00 1.000614814030e+00 1.001200291601e+00 1.001792018278e+00 1.002386329954e+00 1.002985793617e+00 1.003588688191e+00 1.004197508226e+00 1.004809787620e+00 1.005428322056e+00 1.006052149709e+00 1.006680414605e+00 1.007313819968e+00 1.007953005710e+00 1.008598319122e+00 1.009248673326e+00 1.009904469017e+00 1.010565741208e+00 1.011234009885e+00 1.011907351329e+00 1.012588213881e+00 1.013274976626e+00 1.013966836162e+00 1.014667957607e+00 1.015373478234e+00 1.016086280684e+00 1.016806438475e+00 1.017532981010e+00 1.018268095235e+00 1.019009065610e+00 1.019757225916e+00 1.020513479004e+00 1.021277724620e+00 1.022049679498e+00 1.022828926407e+00 1.023616066733e+00 1.024412041210e+00 1.025215436347e+00 1.026028325786e+00 1.026846832850e+00 1.027674775606e+00 1.028511622852e+00 1.029357503362e+00 1.030210971708e+00 1.031071812822e+00 1.031943756508e+00 1.032823575944e+00 1.033713214761e+00 1.034612237593e+00 1.035518445107e+00 1.036435174890e+00 1.037360856174e+00 1.038295456067e+00 1.039242136699e+00 1.040195570543e+00 1.041159167008e+00 1.042133941421e+00 1.043117283702e+00 1.044111938686e+00 1.045114037734e+00 1.046127614250e+00 1.047151379659e+00 1.048184354639e+00 1.049227706908e+00 1.050280427354e+00 1.051344545882e+00 1.052417199561e+00 1.053501047104e+00 1.054595280547e+00 1.055699696755e+00 1.056813462941e+00 1.057938137238e+00 1.059073163065e+00 1.060217912591e+00 1.061373816270e+00 1.062539441927e+00 1.063715468824e+00 1.064901858099e+00 1.066098480335e+00 1.067305388091e+00 1.068523463212e+00 1.069750933255e+00 1.070989870089e+00 1.072237962652e+00 1.073496883835e+00 1.074766000343e+00 1.076045804041e+00 1.077335256492e+00 1.078634464609e+00 1.079942767849e+00 1.081261971545e+00 1.082592452614e+00 1.083931935673e+00 1.085280217674e+00 1.086638317275e+00 1.088005966308e+00 1.089384465645e+00 1.090770956327e+00 1.092168773290e+00 1.093574239608e+00 1.094989982270e+00 1.096413793377e+00 1.097847527840e+00 1.099290497861e+00 1.100742346730e+00 1.102202184970e+00 1.103670425091e+00 1.105146162007e+00 1.106631947121e+00 1.108125236471e+00 1.109626580272e+00 1.111135741018e+00 1.112652668520e+00 1.114177496119e+00 1.115709541027e+00 1.117248786836e+00 1.118795018397e+00 1.120348281329e+00 1.121908139067e+00 1.123474924663e+00 1.125047542941e+00 1.126625496267e+00 1.128210379306e+00 1.129801056455e+00 1.131397208356e+00 1.132998386744e+00 1.134605305486e+00 1.136216695935e+00 1.137833082505e+00 1.139452269924e+00 1.141077185033e+00 1.142705676420e+00 1.144338490306e+00 1.145974077095e+00 1.147613134610e+00 1.149253569204e+00 1.150897932585e+00 1.152544663287e+00 1.154194467408e+00 1.155845218956e+00 1.157496593869e+00 1.159149773538e+00 1.160805315963e+00 1.162459181144e+00 1.164115376980e+00 1.165770610872e+00 1.167425178302e+00 1.169080606310e+00 1.170733602487e+00 1.172386682648e+00 1.174036835084e+00 1.175686440998e+00 1.177334163473e+00 1.178978044769e+00 1.180619333454e+00 1.182257047215e+00 1.183890660053e+00 1.185523545265e+00 1.187150448639e+00 1.188770637055e+00 1.190387544259e+00 1.191998492541e+00 1.193604977849e+00 1.195204778572e+00 1.196796203025e+00 1.198383274303e+00 1.199961384344e+00 1.201533155704e+00 1.203096742779e+00 1.204651198139e+00 1.206198223569e+00 1.207733249346e+00 1.209261855803e+00 1.210778798859e+00 1.212285226717e+00 1.213781361875e+00 1.215264968486e+00 1.216738639506e+00 1.218198921456e+00 1.219646987644e+00 1.221082948205e+00 1.222504424581e+00 1.223913758229e+00 1.225307580513e+00 1.226687944058e+00 1.228052612186e+00 1.229400757869e+00 1.230734312345e+00 1.232052098437e+00 1.233352887638e+00 1.234636186282e+00 1.235901610147e+00 1.237150412519e+00 1.238379408684e+00 1.239589031695e+00 1.240781221331e+00 1.241951579241e+00 1.243103759028e+00 1.244235137386e+00 1.245343967342e+00 1.246432562546e+00 1.247498966643e+00 1.248543746972e+00 1.249565825110e+00 1.250563315339e+00 1.251537277534e+00 1.252487843999e+00 1.253414402180e+00 1.254315771453e+00 1.255191225821e+00 1.256041189260e+00 1.256864850359e+00 1.257663604192e+00 1.258432177336e+00 1.259175999183e+00 1.259891894954e+00 1.260577831465e+00 1.261237099313e+00 1.261866127919e+00 1.262465881945e+00 1.263035998340e+00 1.263575169189e+00 1.264084973049e+00 1.264562139321e+00 1.265009132810e+00 1.265423456325e+00 1.265807132491e+00 1.266157606077e+00 1.266474161962e+00 1.266758392488e+00 1.267008632494e+00 1.267225574780e+00 1.267406673756e+00 1.267554662421e+00 1.267666865397e+00 1.267742675380e+00 1.267784809160e+00 1.267789810493e+00 1.267757295361e+00 1.267690096883e+00 1.267584034028e+00 1.267441903361e+00 1.267262339359e+00 1.267043939053e+00 1.266787504511e+00 1.266492359285e+00 1.266159656753e+00 1.265787602703e+00 1.265375522308e+00 1.264925015552e+00 1.264435021410e+00 1.263904443567e+00 1.263334204083e+00 1.262724179688e+00 1.262072885107e+00 1.261380177176e+00 1.260648659884e+00 1.259875029164e+00 1.259059328493e+00 1.258202290551e+00 1.257304318229e+00 1.256364961736e+00 1.255383022673e+00 1.254361463535e+00 1.253296605026e+00 1.252189016597e+00 1.251040917531e+00 1.249850156531e+00 1.248618577649e+00 1.247343246059e+00 1.246026157227e+00 1.244667388008e+00 1.243265513840e+00 1.241823570914e+00 1.240338539176e+00 1.238811602262e+00 1.237242315322e+00 1.235630024490e+00 1.233979737890e+00 1.232284433742e+00 1.230549211042e+00 1.228772572882e+00 1.226955676534e+00 1.225098012112e+00 1.223199324031e+00 1.221260893101e+00 1.219279983550e+00 1.217262655444e+00 1.215203604677e+00 1.213106474706e+00 1.210970360673e+00 1.208793762135e+00 1.206580874266e+00 1.204328692448e+00 1.202041459333e+00 1.199715323664e+00 1.197353715753e+00 1.194955082845e+00 1.192519980929e+00 1.190051692989e+00 1.187548847998e+00 1.185011998079e+00 1.182441075663e+00 1.179837072386e+00 1.177202409547e+00 1.174534074799e+00 1.171837256496e+00 1.169109092786e+00 1.166351780090e+00 1.163565681566e+00 1.160751479307e+00 1.157910918203e+00 1.155042798368e+00 1.152150817222e+00 1.149232293579e+00 1.146291698982e+00 1.143327556570e+00 1.140341635640e+00 1.137336250808e+00 1.134309353293e+00 1.131263759984e+00 1.128199932417e+00 1.125121957495e+00 1.122025630023e+00 1.118915872271e+00 1.115792397926e+00 1.112654937586e+00 1.109509263996e+00 1.106351984672e+00 1.103187539143e+00 1.100012815352e+00 1.096833432292e+00 1.093650450318e+00 1.090461927560e+00 1.087274158219e+00 1.084082424737e+00 1.080892869545e+00 1.077706025287e+00 1.074521353528e+00 1.071343189089e+00 1.068170688898e+00 1.065006687490e+00 1.061850435592e+00 1.058706549553e+00 1.055575341510e+00 1.052456502461e+00 1.049354975754e+00 1.046269135597e+00 1.043203488262e+00 1.040156123675e+00 1.037133247476e+00 1.034133573558e+00 1.031156691299e+00 1.028209314218e+00 1.025290049269e+00 1.022401205888e+00 1.019542994343e+00 1.016719052887e+00 1.013929576939e+00 1.011176831349e+00 1.008463645463e+00 1.005789170813e+00 1.003156869799e+00 1.000565331064e+00 9.980206838068e-01 9.955210312077e-01 9.930692852332e-01 9.906659928999e-01 9.883132049241e-01 9.860136697870e-01 9.837656899524e-01 9.815735850445e-01 9.794375637248e-01 9.773586267004e-01 9.753384826608e-01 9.733766203772e-01 9.714789066223e-01 9.696394392863e-01 9.678649108285e-01 9.661526702693e-01 9.645065214899e-01 9.629269036636e-01 9.614111154255e-01 9.599659989511e-01 9.585852378521e-01 9.572757409747e-01 9.560336809752e-01 9.548617565280e-01 9.537599957687e-01 9.527272496717e-01 9.517668675277e-01 9.508741224427e-01 9.500551483374e-01 9.493019221930e-01 9.486231956979e-01 9.480134772161e-01 9.474717624587e-01 9.470036714763e-01 9.466004528749e-01 9.462684003421e-01 9.460005850846e-01 9.458036719998e-01 9.456706579972e-01 9.456036899557e-01 9.456031200750e-01 9.456616986077e-01 9.457872950946e-01 9.459685679109e-01 9.462141186855e-01 9.465145482651e-01 9.468735395210e-01 9.472874562545e-01 9.477547255838e-01 9.482753509971e-01 9.488416141245e-01 9.494613288295e-01 9.501221361660e-01 9.508323435400e-01 9.515817080072e-01 9.523705850998e-01 9.532003063475e-01 9.540618320492e-01 9.549629538665e-01 9.558892408775e-01 9.568496099212e-01 9.578333310102e-01 9.588424078982e-01 9.598729733445e-01 9.609214812163e-01 9.619896994692e-01 9.630682591272e-01 9.641630993586e-01 9.652613557311e-01 9.663701756360e-01 9.674799285890e-01 9.685907700879e-01 9.697026915504e-01 9.708073946680e-01 9.719102316394e-01 9.729962996836e-01 9.740781322039e-01 9.751404657852e-01 9.761876519108e-01 9.772158134682e-01 9.782202770652e-01 9.792021975803e-01 9.801521940632e-01 9.810792440161e-01 9.819667228985e-01 9.828260180489e-01 9.836446781553e-01 9.844257458348e-01 9.851653300239e-01 9.858599952411e-01 9.865127447458e-01 9.871114412509e-01 9.876679246502e-01 9.881659829412e-01 9.886168174378e-01 9.890079124183e-01 9.893435786635e-01 9.896222914571e-01 9.898354652820e-01 9.899937405900e-01 9.900800893204e-01 9.901107367974e-01 9.900685655175e-01 9.899633999399e-01 9.897883104642e-01 9.895437249038e-01 9.892327239305e-01 9.888446683596e-01 9.883934642972e-01 9.878621282437e-01 9.872648201664e-01 9.865911911973e-01 9.858456517254e-01 9.850288726502e-01 9.841352224013e-01 9.831750174364e-01 9.821329198027e-01 9.810291554158e-01 9.798451691419e-01 9.785951089433e-01 9.772717612389e-01 9.758787587793e-01 9.744207744080e-01 9.728879763140e-01 9.712982586290e-01 9.696352213831e-01 9.679160323113e-01 9.661291486943e-01 9.642860634413e-01 9.623858152902e-01 9.604243608342e-01 9.584170893708e-01 9.563510043718e-01 9.542441161507e-01 9.520831090327e-01 9.498834394589e-01 9.476397094854e-01 9.453588855009e-01 9.430481045058e-01 9.406987580247e-01 9.383283992695e-01 9.359266881499e-01 9.335106068837e-01 9.310722154952e-01 9.286255508353e-01 9.261673263419e-01 9.237027377140e-01 9.212427649518e-01 9.187784078859e-01 9.163326821578e-01 9.138914652925e-01 9.114736421835e-01 9.090735032078e-01 9.067031351098e-01 9.043660974908e-01 9.020618780146e-01 8.998074854669e-01 8.975930739179e-01 8.954377488198e-01 8.933360546334e-01 8.913011902155e-01 8.893359516578e-01 8.874410245368e-01 8.856312379297e-01 8.839014215889e-01 8.822688304380e-01 8.807262732918e-01 8.792901461198e-01 8.779581705515e-01 8.767391349851e-01 8.756392256593e-01 8.746578824449e-01 8.738082552908e-01 8.730855799638e-01 8.725049360496e-01 8.720621562387e-01 8.717667082385e-01 8.716208080673e-01 8.716281112371e-01 8.717944299988e-01 8.721187074024e-01 8.726106061689e-01 8.732666704784e-01 8.740951712855e-01 8.750931727730e-01 8.762675434746e-01 8.776170361136e-01 8.791406430772e-01 8.808444271252e-01 8.827245525086e-01 8.847838219498e-01 8.870201562104e-01 8.894352237992e-01 8.920254239854e-01 8.947887762659e-01 8.977253228998e-01 9.008319092373e-01 9.041054774429e-01 9.075437614573e-01 9.111411559719e-01 9.148944354243e-01 9.188008537118e-01 9.228516932360e-01 9.270442141538e-01 9.313713152016e-01 9.358279019214e-01 9.404060924910e-01 9.451004416248e-01 9.499020824572e-01 9.548036223344e-01 9.597995446438e-01 9.648780166310e-01 9.700337931250e-01 9.752547980837e-01 9.805347276698e-01 9.858621632900e-01 9.912283463522e-01 9.966265725875e-01 1.002041110059e+00 1.007468476172e+00 1.012892725218e+00 1.018308247380e+00 1.023701793352e+00 1.029065084653e+00 1.034387142226e+00 1.039656536839e+00 1.044868002050e+00 1.050004220648e+00 1.055061515334e+00 1.060027344622e+00 1.064892328897e+00 1.069646509557e+00 1.074281716356e+00 1.078791923801e+00 1.083162494222e+00 1.087390107561e+00 1.091463736113e+00 1.095379026666e+00 1.099125863854e+00 1.102699160719e+00 1.106093304855e+00 1.109300929970e+00 1.112320410825e+00 1.115141339369e+00 1.117765765864e+00 1.120186793090e+00 1.122401596001e+00 1.124411510384e+00 1.126210781650e+00 1.127800841711e+00 1.129182235691e+00 1.130354213907e+00 1.131316740353e+00 1.132076131638e+00 1.132632555746e+00 1.132987887390e+00 1.133147083230e+00 1.133118090196e+00 1.132902718965e+00 1.132508878211e+00 1.131943351775e+00 1.131214944432e+00 1.130328735150e+00 1.129297333313e+00 1.128127105491e+00 1.126830082645e+00 1.125415600530e+00 1.123896055453e+00 1.122280846058e+00 1.120584161597e+00 1.118816443242e+00 1.116990048758e+00 1.115119123387e+00 1.113215714256e+00 1.111294933007e+00 1.109365457210e+00 1.107444994098e+00 1.105543635835e+00 1.103674509838e+00 1.101853237947e+00 1.100090026885e+00 1.098400500716e+00 1.096790618762e+00 1.095279804394e+00 1.093872455507e+00 1.092582850794e+00 1.091424846962e+00 1.090399164361e+00 1.089529047610e+00 1.088806962977e+00 1.088254788108e+00 1.087871269791e+00 1.087666970529e+00 1.087649287486e+00 1.087817579215e+00 1.088187582755e+00 1.088750170685e+00 1.089520409011e+00 1.090492277698e+00 1.091671369032e+00 1.093060651955e+00 1.094655052833e+00 1.096462079283e+00 1.098467695784e+00 1.100685858616e+00 1.103099426612e+00 1.105711008679e+00 1.108519403001e+00 1.111509034921e+00 1.114685928828e+00 1.118029559422e+00 1.121544215745e+00 1.125210896093e+00 1.129024266700e+00 1.132972375699e+00 1.137040521164e+00 1.141222219908e+00 1.145496042832e+00 1.149852517398e+00 1.154271861780e+00 1.158740907637e+00 1.163238609402e+00 1.167749372203e+00 1.172255410031e+00 1.176732028081e+00 1.181164532451e+00 1.185528090003e+00 1.189806926932e+00 1.193973436620e+00 1.198013453251e+00 1.201900971655e+00 1.205617003883e+00 1.209143253459e+00 1.212455955225e+00 1.215542441213e+00 1.218375893399e+00 1.220948531569e+00 1.223237775253e+00 1.225234245609e+00 1.226922765913e+00 1.228292940940e+00 1.229339366842e+00 1.230047401477e+00 1.230423613654e+00 1.230456821083e+00 1.230153266180e+00 1.229514401360e+00 1.228544757663e+00 1.227257012810e+00 1.225657133413e+00 1.223765198236e+00 1.221594283154e+00 1.219168391591e+00 1.216505952991e+00 1.213636375140e+00 1.210585461555e+00 1.207382823649e+00 1.204065242865e+00 1.200658286601e+00 1.197205179828e+00 1.193737210144e+00 1.190296696067e+00 1.186919209170e+00 1.183640889783e+00 1.180504028935e+00 1.177541313613e+00 1.174790688406e+00 1.172283065578e+00 1.170052884471e+00 1.168126202752e+00 1.166529146569e+00 1.165283290987e+00 1.164405870642e+00 1.163908641185e+00 1.163798803242e+00 1.164081374213e+00 1.164748610000e+00 1.165799909023e+00 1.167212292392e+00 1.168972536886e+00 1.171055360538e+00 1.173427033637e+00 1.176057761264e+00 1.178900846505e+00 1.181921517516e+00 1.185063675499e+00 1.188281320268e+00 1.191520103632e+00 1.194720251877e+00 1.197829205724e+00 1.200784839748e+00 1.203530231215e+00 1.206006429704e+00 1.208158470828e+00 1.209929260394e+00 1.211268432204e+00 1.212125084411e+00 1.212457737155e+00 1.212228623176e+00 1.211400359161e+00 1.209952796504e+00 1.207862821666e+00 1.205122996521e+00 1.201728773404e+00 1.197691293180e+00 1.193027807438e+00 1.187763104896e+00 1.181942012705e+00 1.175606263349e+00 1.168821186634e+00 1.161657102455e+00 1.154193139341e+00 1.146521483865e+00 1.138737970278e+00 1.130952759227e+00 1.123276415813e+00 1.115826149286e+00 1.108723442006e+00 1.102084781644e+00 1.096029959942e+00 1.090670137562e+00 1.086108453447e+00 1.082440705018e+00 1.079747135002e+00 1.078092125208e+00 1.077526965412e+00 1.078076752160e+00 1.079756217841e+00 1.082551028483e+00 1.086434304571e+00 1.091354922612e+00 1.097248717697e+00 1.104030071143e+00 1.111605933347e+00 1.119870462150e+00 1.128703061479e+00 1.137988377886e+00 1.147591653792e+00 1.157393689696e+00 1.167260269106e+00 1.177068332496e+00 1.186698006902e+00 1.196026455395e+00 1.204956709236e+00 1.213372322584e+00 1.221196564901e+00 1.228336927602e+00 1.234727704203e+00 1.240315339812e+00 1.245044141530e+00 1.248899971430e+00 1.251846976542e+00 1.253905462104e+00 1.255071537151e+00 1.255382048776e+00 1.254883266811e+00 1.253616796251e+00 1.251671334088e+00 1.249103191853e+00 1.246014138082e+00 1.242484903101e+00 1.238606955167e+00 1.234804166061e+00 1.229936455822e+00 1.224504851875e+00 1.219157936344e+00 1.214490594258e+00 1.210888707890e+00 1.208384899991e+00 1.206652941244e+00 1.205127115083e+00 1.203187023155e+00 1.200334351277e+00 1.196357309320e+00 1.191400250272e+00 1.185893200086e+00 1.180421594544e+00 1.175542354765e+00 1.171579291944e+00 1.168523036919e+00 1.166038250148e+00 1.163557857221e+00 1.160468497924e+00 1.156311608544e+00 1.150939904626e+00 1.144551200285e+00 1.137657824193e+00 1.130929659871e+00 1.124989798434e+00 1.120237145340e+00 1.116736445458e+00 1.114201847529e+00 1.112113878051e+00 1.109920217781e+00 1.107203627865e+00 1.103841185624e+00 1.100050421484e+00 1.096301849087e+00 1.093183407297e+00 1.091195390637e+00 1.090567408325e+00 1.091169001505e+00 1.092552208665e+00 1.094072776340e+00 1.095087801584e+00 1.095159465683e+00 1.094183988513e+00 1.092405255947e+00 1.090358977357e+00 1.088694954501e+00 1.087970978857e+00 1.088495924557e+00 1.090249837192e+00 1.092899356305e+00 1.095941464230e+00 1.098897251068e+00 1.101482507761e+00 1.103701127285e+00 1.105870049056e+00 1.108502081608e+00 1.112116284212e+00 1.117063449894e+00 1.123374306575e+00 1.130709247814e+00 1.138444104051e+00 1.145842108971e+00 1.152250182741e+00 1.157294852688e+00 1.160974837242e+00 1.163656116793e+00 1.165961495834e+00 1.168586992700e+00 1.172084956391e+00 1.176702066320e+00 1.182304860909e+00 1.188427694348e+00 1.194402568854e+00 1.199571964645e+00 1.203448771584e+00 1.205828575359e+00 1.206785569709e+00 1.206478439163e+00 1.205134712305e+00 1.169544019427e+00 1.096618446272e+00 1.009119077400e+00 9.411270299033e-01 9.245698921936e-01 9.668572562708e-01 1.044167106732e+00 1.120730240466e+00 1.167772572968e+00 1.170239294962e+00 1.127651512497e+00 1.053774380331e+00 9.754124576165e-01 9.262396681410e-01 9.302069499203e-01 9.831817300077e-01 1.056498981886e+00 1.117330761270e+00 1.142548557687e+00 1.122865319243e+00 1.063380363803e+00 9.834944279033e-01 9.147043355278e-01 8.902781234279e-01 9.238611783130e-01 9.976099828940e-01 1.077221309998e+00 1.132187997875e+00 1.144418271088e+00 1.109722915198e+00 1.037856813031e+00 9.521430180289e-01 8.861599903094e-01 8.705329244493e-01 9.110654678963e-01 9.834154887408e-01 1.052734811592e+00 1.091769762418e+00 1.086829402300e+00 1.038519579780e+00 9.616316814577e-01 8.842519902563e-01 8.412177833141e-01 8.552132570687e-01 9.177088750882e-01 9.965505233136e-01 1.058465511923e+00 1.081207819972e+00 1.056133478899e+00 9.881924273691e-01 8.961790400388e-01 8.121735388030e-01 7.736852811757e-01 8.003608019226e-01 8.756907209509e-01 9.631496331770e-01 1.030728192652e+00 1.059776068710e+00 1.045039320657e+00 9.934537942980e-01 9.228498063912e-01 8.591346213599e-01 8.281733206047e-01 8.414708297454e-01 8.882183061447e-01 9.447338315216e-01 9.892973092789e-01 1.009437536290e+00 1.002976955567e+00 9.765062786826e-01 9.424905607172e-01 9.147777084078e-01 9.027993780437e-01 9.073800616116e-01 9.213894876114e-01 9.348883360590e-01 9.403883584504e-01 9.356108766928e-01 9.234090488082e-01 9.096209563575e-01 8.998084483110e-01 8.961986865764e-01 8.967877421959e-01 8.969724738703e-01 8.927175651452e-01 8.831063030866e-01 8.711788127291e-01 8.625597808232e-01 8.622381149986e-01 8.711717834289e-01 8.849527937822e-01 8.957860221157e-01 8.962061405258e-01 8.826239316661e-01 8.574050598134e-01 8.290713630366e-01 8.098044100954e-01 8.097068377254e-01 8.303597908743e-01 8.629819898480e-01 8.931839756991e-01 9.075920665139e-01 8.985866762570e-01 8.666393977315e-01 8.210331218037e-01 7.785487518369e-01 7.579336666456e-01 7.695289321502e-01 8.073690360591e-01 8.532389840561e-01 8.873938804145e-01 8.963131295877e-01 8.758325451771e-01 8.321053750566e-01 7.812465831104e-01 7.470085734833e-01
```
