## Supplementary Data 1 for "Heart cockle shells transmit sunlight to photosymbiotic algae using bundled fiber optic cables and condensing lenses": Onebigonelittle-small_700nm_YZ_1B.txt (part 3 of 12)

```
 5.826829618000e-01 5.832353716035e-01 5.837373273295e-01 5.842787166894e-01 5.849248578763e-01 5.856746787961e-01 5.864813393040e-01 5.872896750752e-01 5.880503235395e-01 5.887135942074e-01 5.892785004849e-01 5.898135236985e-01 5.904215229187e-01 5.911617091601e-01 5.920160982863e-01 5.929147316052e-01 5.937727742185e-01 5.945150177262e-01 5.951196496638e-01 5.956489881928e-01 5.962234789187e-01 5.969304872575e-01 5.977671700707e-01 5.986616153321e-01 5.995291024763e-01 6.003109715897e-01 6.009765636853e-01 6.015458235958e-01 6.021014048276e-01 6.027463841815e-01 6.035317563972e-01 6.044179795099e-01 6.053040949605e-01 6.060976223672e-01 6.067655218394e-01 6.073447229876e-01 6.079248546404e-01 6.085839031256e-01 6.093428500457e-01 6.101612619184e-01 6.109893456815e-01 6.118005797808e-01 6.125845473271e-01 6.133265752007e-01 6.140193456518e-01 6.146948422901e-01 6.154128083072e-01 6.162176284287e-01 6.171002875557e-01 6.180166220330e-01 6.189100829704e-01 6.197441267097e-01 6.205187401734e-01 6.212630401059e-01 6.220191490750e-01 6.228140120009e-01 6.236644867516e-01 6.245809039827e-01 6.255535756810e-01 6.265282712949e-01 6.274193056507e-01 6.281836093984e-01 6.288679597339e-01 6.295785255145e-01 6.304099945635e-01 6.313747775413e-01 6.323989869303e-01 6.333631756754e-01 6.341928167786e-01 6.349178525217e-01 6.356365238071e-01 6.364321280838e-01 6.373113827820e-01 6.382311208769e-01 6.391536661923e-01 6.400679722554e-01 6.409868653540e-01 6.419166517445e-01 6.428440353566e-01 6.437314044202e-01 6.445710185253e-01 6.454136586882e-01 6.463390283578e-01 6.473815815727e-01 6.484956115463e-01 6.495878446382e-01 6.505762561177e-01 6.514458766876e-01 6.522618742088e-01 6.531288519718e-01 6.541107147977e-01 6.551870881519e-01 6.562773290971e-01 6.573121605473e-01 6.582675871708e-01 6.591681987305e-01 6.600565481951e-01 6.609695618486e-01 6.619093801558e-01 6.628710811865e-01 6.638620515685e-01 6.648983501415e-01 6.659776702147e-01 6.670546389883e-01 6.680745998267e-01 6.690098912321e-01 6.698929062883e-01 6.708061488331e-01 6.718276964582e-01 6.729810953395e-01 6.741958784347e-01 6.753553618850e-01 6.763850744637e-01 6.772929005279e-01 6.781646591895e-01 6.791026091415e-01 6.801628184179e-01 6.813205295443e-01 6.824917625645e-01 6.836005183745e-01 6.846234085767e-01 6.855940613737e-01 6.865616852236e-01 6.875668731156e-01 6.886227290123e-01 6.897116993762e-01 6.908152448751e-01 6.919257495666e-01 6.930448066841e-01 6.941571487223e-01 6.952450699538e-01 6.962964580127e-01 6.973196863299e-01 6.983464764284e-01 6.994184128066e-01 7.005616396504e-01 7.017564989439e-01 7.029503490235e-01 7.040913990251e-01 7.051576839108e-01 7.061689512631e-01 7.071779997461e-01 7.082407799472e-01 7.093868483136e-01 7.106022083850e-01 7.118386142078e-01 7.130382601812e-01 7.141625385728e-01 7.152143416164e-01 7.162422622811e-01 7.173066349536e-01 7.184472245773e-01 7.196619654987e-01 7.209109346169e-01 7.221404184924e-01 7.233092570666e-01 7.244123588945e-01 7.254810395860e-01 7.265610076630e-01 7.276860239135e-01 7.288732709443e-01 7.301074937654e-01 7.313475559138e-01 7.325533117140e-01 7.337040328314e-01 7.348058221855e-01 7.358919029680e-01 7.370023350930e-01 7.381611056739e-01 7.393639702228e-01 7.405818843418e-01 7.417816334158e-01 7.429447323352e-01 7.440720405949e-01 7.451843321932e-01 7.463092880878e-01 7.474599255496e-01 7.486396251029e-01 7.498314944694e-01 7.510208914682e-01 7.521921883509e-01 7.533465004932e-01 7.544978047207e-01 7.556572693083e-01 7.568282663626e-01 7.580080636697e-01 7.591901801873e-01 7.603704481811e-01 7.615525101161e-01 7.627409876449e-01 7.639342443939e-01 7.651296782645e-01 7.663210103126e-01 7.675075361803e-01 7.686887113081e-01 7.698710433929e-01 7.710611085726e-01 7.722604905117e-01 7.734625180863e-01 7.746595521573e-01 7.758467385758e-01 7.770247988664e-01 7.782023230803e-01 7.793851652702e-01 7.805743853243e-01 7.817641809207e-01 7.829464189792e-01 7.841206886441e-01 7.852924434323e-01 7.864699313788e-01 7.876589007184e-01 7.888505383704e-01 7.900379704145e-01 7.912201470122e-01 7.923995115235e-01 7.935849977330e-01 7.947812714266e-01 7.959806557337e-01 7.971765174279e-01 7.983613827166e-01 7.995411201037e-01 8.007232598207e-01 8.019114334914e-01 8.031005572194e-01 8.042836670620e-01 8.054554226204e-01 8.066202491836e-01 8.077906405274e-01 8.089683580604e-01 8.101468248207e-01 8.113231505881e-01 8.124943971745e-01 8.136644074102e-01 8.148378838626e-01 8.160168369425e-01 8.171923869997e-01 8.183620580097e-01 8.195293251617e-01 8.206960741712e-01 8.218632065577e-01 8.230305606973e-01 8.241937031639e-01 8.253484396441e-01 8.265018767182e-01 8.276585174335e-01 8.288166339639e-01 8.299750290416e-01 8.311301639658e-01 8.322815890834e-01 8.334300799425e-01 8.345816534637e-01 8.357343881428e-01 8.368813179667e-01 8.380282587591e-01 8.391706558895e-01 8.403104996927e-01 8.414490493906e-01 8.425869767587e-01 8.437202003823e-01 8.448502926722e-01 8.459791072551e-01 8.471037364331e-01 8.482285116013e-01 8.493544652964e-01 8.504783959304e-01 8.515965114213e-01 8.527128230703e-01 8.538279270952e-01 8.549383558251e-01 8.560490461775e-01 8.571579410636e-01 8.582633507220e-01 8.593662397193e-01 8.604670908741e-01 8.615638200987e-01 8.626582002634e-01 8.637515990489e-01 8.648419127159e-01 8.659301064227e-01 8.670168288699e-01 8.680992932510e-01 8.691768218290e-01 8.702524215213e-01 8.713261691336e-01 8.723978288063e-01 8.734662468567e-01 8.745316901276e-01 8.755924713682e-01 8.766488384842e-01 8.777018142981e-01 8.787528354279e-01 8.798012946910e-01 8.808488443703e-01 8.818917492082e-01 8.829306865152e-01 8.839650944691e-01 8.849958899587e-01 8.860221440274e-01 8.870461044948e-01 8.880681672921e-01 8.890864190744e-01 8.901027629745e-01 8.911141401899e-01 8.921212392298e-01 8.931249834084e-01 8.941247025776e-01 8.951199163792e-01 8.961127178398e-01 8.971032630311e-01 8.980894147361e-01 8.990730095957e-01 9.000508225612e-01 9.010238984950e-01 9.019926435764e-01 9.029576943346e-01 9.039213204936e-01 9.048816281916e-01 9.058376723747e-01 9.067896123819e-01 9.077361770906e-01 9.086795505387e-01 9.096174445234e-01 9.105521022733e-01 9.114839148606e-01 9.124123812775e-01 9.133375307286e-01 9.142577244368e-01 9.151731790842e-01 9.160824857734e-01 9.169893616881e-01 9.178931782270e-01 9.187902655607e-01 9.196864060656e-01 9.205803770917e-01 9.214677223840e-01 9.223497497728e-01 9.232290473843e-01 9.241018739731e-01 9.249721946071e-01 9.258404861217e-01 9.267038840311e-01 9.275626516707e-01 9.284166232779e-01 9.292652196901e-01 9.301108518233e-01 9.309507771818e-01 9.317870012038e-01 9.326196654279e-01 9.334495386064e-01 9.342714847849e-01 9.350906477739e-01 9.359044322166e-01 9.367140074226e-01 9.375203137746e-01 9.383222113105e-01 9.391182629675e-01 9.399086354509e-01 9.406964347567e-01 9.414791761436e-01 9.422585292229e-01 9.430352037083e-01 9.438048758319e-01 9.445708330272e-01 9.453327283786e-01 9.460892926636e-01 9.468429342143e-01 9.475931075934e-01 9.483399673937e-01 9.490797975077e-01 9.498171511397e-01 9.505478628488e-01 9.512759509419e-01 9.520013788357e-01 9.527202512294e-01 9.534351180241e-01 9.541457743743e-01 9.548517377506e-01 9.555538666403e-01 9.562529919752e-01 9.569459813610e-01 9.576361788687e-01 9.583215335123e-01 9.590021523896e-01 9.596790811637e-01 9.603524774196e-01 9.610205842049e-01 9.616866574268e-01 9.623478809223e-01 9.630051063818e-01 9.636589294657e-01 9.643072688593e-01 9.649519705331e-01 9.655935659696e-01 9.662309067488e-01 9.668650504245e-01 9.674959608814e-01 9.681228133619e-01 9.687438167805e-01 9.693635245589e-01 9.699788146048e-01 9.705926495050e-01 9.712027933475e-01 9.718082391873e-01 9.724094502341e-01 9.730066273248e-01 9.736014665003e-01 9.741941979761e-01 9.747831698706e-01 9.753678868380e-01 9.759505129828e-01 9.765278291214e-01 9.771026331294e-01 9.776744435990e-01 9.782440286933e-01 9.788105774615e-01 9.793739314373e-01 9.799357484815e-01 9.804917504780e-01 9.810460433872e-01 9.815973815657e-01 9.821467704370e-01 9.826943127831e-01 9.832389605363e-01 9.837797452590e-01 9.843200812605e-01 9.848571833787e-01 9.853918646400e-01 9.859252763246e-01 9.864577779102e-01 9.869866045643e-01 9.875156523404e-01 9.880406644678e-01 9.885650046881e-01 9.890869483351e-01 9.896079100408e-01 9.901283352309e-01 9.906469751006e-01 9.911634517911e-01 9.916771239044e-01 9.921915726814e-01 9.927038690028e-01 9.932149536731e-01 9.937264971090e-01 9.942358348059e-01 9.947451127646e-01 9.952528550880e-01 9.957596049581e-01 9.962663616447e-01 9.967728729484e-01 9.972793167240e-01 9.977861857850e-01 9.982919114245e-01 9.987973863910e-01 9.993039095853e-01 9.998090641082e-01 1.000315512003e+00 1.000822990938e+00 1.001330159090e+00 1.001837913241e+00 1.002346465860e+00 1.002856427132e+00 1.003365482732e+00 1.003877903061e+00 1.004389362654e+00 1.004902076972e+00 1.005417254115e+00 1.005934258375e+00 1.006451460017e+00 1.006971732352e+00 1.007492614310e+00 1.008015433091e+00 1.008541069139e+00 1.009069392701e+00 1.009599828345e+00 1.010131103816e+00 1.010665678517e+00 1.011203693831e+00 1.011743323850e+00 1.012287707896e+00 1.012832123841e+00 1.013381405105e+00 1.013933349332e+00 1.014487447069e+00 1.015047341308e+00 1.015609773495e+00 1.016174931465e+00 1.016745218658e+00 1.017319529696e+00 1.017896262187e+00 1.018478776416e+00 1.019066634059e+00 1.019657342997e+00 1.020251915048e+00 1.020852006698e+00 1.021457638859e+00 1.022067688436e+00 1.022681318611e+00 1.023302217573e+00 1.023927658487e+00 1.024557427461e+00 1.025195537784e+00 1.025837578335e+00 1.026484326265e+00 1.027139248510e+00 1.027798070105e+00 1.028464825975e+00 1.029137658692e+00 1.029816650914e+00 1.030502613698e+00 1.031193682658e+00 1.031892847042e+00 1.032598969663e+00 1.033310986435e+00 1.034030517398e+00 1.034757944236e+00 1.035493083761e+00 1.036234058628e+00 1.036982843632e+00 1.037740496395e+00 1.038505729731e+00 1.039279286984e+00 1.040059691746e+00 1.040848860084e+00 1.041645487947e+00 1.042450102154e+00 1.043264862082e+00 1.044087177503e+00 1.044917594681e+00 1.045757842048e+00 1.046605922479e+00 1.047463066723e+00 1.048329127637e+00 1.049204314780e+00 1.050088897729e+00 1.050983040220e+00 1.051886117586e+00 1.052800068201e+00 1.053719857597e+00 1.054651775270e+00 1.055592518124e+00 1.056544141024e+00 1.057505461834e+00 1.058475191203e+00 1.059455931808e+00 1.060447232589e+00 1.061447467550e+00 1.062458313507e+00 1.063479372258e+00 1.064510008628e+00 1.065552027400e+00 1.066602740689e+00 1.067664681226e+00 1.068736669586e+00 1.069818770922e+00 1.070912226856e+00 1.072014944210e+00 1.073129657935e+00 1.074253142611e+00 1.075387392860e+00 1.076532975424e+00 1.077689445279e+00 1.078855943367e+00 1.080033391825e+00 1.081220722389e+00 1.082418690374e+00 1.083627746246e+00 1.084846507202e+00 1.086076317243e+00 1.087316072994e+00 1.088567971597e+00 1.089828131007e+00 1.091099958592e+00 1.092381613897e+00 1.093673278418e+00 1.094975216966e+00 1.096288341023e+00 1.097611415443e+00 1.098944229396e+00 1.100286906133e+00 1.101639898725e+00 1.103003322151e+00 1.104376326644e+00 1.105759086592e+00 1.107151247773e+00 1.108553033723e+00 1.109964512437e+00 1.111385176762e+00 1.112815256435e+00 1.114255142041e+00 1.115703270034e+00 1.117160854305e+00 1.118626860019e+00 1.120101363422e+00 1.121584702724e+00 1.123076741700e+00 1.124577282813e+00 1.126084712096e+00 1.127601420070e+00 1.129126335667e+00 1.130658087917e+00 1.132197316555e+00 1.133745225326e+00 1.135298945947e+00 1.136859526769e+00 1.138427063315e+00 1.140001900421e+00 1.141582096544e+00 1.143169078041e+00 1.144762860236e+00 1.146360754258e+00 1.147966207689e+00 1.149574864815e+00 1.151190305065e+00 1.152810484440e+00 1.154434870797e+00 1.156063188394e+00 1.157697417727e+00 1.159334228771e+00 1.160974653178e+00 1.162619361707e+00 1.164265575238e+00 1.165916747542e+00 1.167570006319e+00 1.169223841886e+00 1.170881974958e+00 1.172540742456e+00 1.174200706562e+00 1.175863173953e+00 1.177525652614e+00 1.179188791714e+00 1.180850853407e+00 1.182514615673e+00 1.184177275237e+00 1.185838753212e+00 1.187500315401e+00 1.189160346385e+00 1.190817694232e+00 1.192474035204e+00 1.194127178816e+00 1.195777796602e+00 1.197425406906e+00 1.199070117800e+00 1.200710520008e+00 1.202346644885e+00 1.203978112205e+00 1.205604972504e+00 1.207226077317e+00 1.208843588674e+00 1.210451837101e+00 1.212054729638e+00 1.213652252633e+00 1.215240369971e+00 1.216822589206e+00 1.218396086210e+00 1.219961601783e+00 1.221518271150e+00 1.223064469878e+00 1.224603223163e+00 1.226129923630e+00 1.227648093996e+00 1.229153188165e+00 1.230649007349e+00 1.232132779345e+00 1.233603343331e+00 1.235061161077e+00 1.236507818035e+00 1.237941146924e+00 1.239359257757e+00 1.240764431395e+00 1.242153038046e+00 1.243526867707e+00 1.244886023446e+00 1.246229541233e+00 1.247555683306e+00 1.248864610903e+00 1.250158275408e+00 1.251431161651e+00 1.252687794761e+00 1.253926455561e+00 1.255145365898e+00 1.256344757899e+00 1.257523095976e+00 1.258681784169e+00 1.259820028039e+00 1.260936621021e+00 1.262032410101e+00 1.263104829337e+00 1.264154299001e+00 1.265181175442e+00 1.266184166772e+00 1.267163642233e+00 1.268119331432e+00 1.269050075183e+00 1.269954865291e+00 1.270835035715e+00 1.271688567760e+00 1.272514811689e+00 1.273315591687e+00 1.274087079567e+00 1.274832313352e+00 1.275548152277e+00 1.276235805222e+00 1.276896038799e+00 1.277523925266e+00 1.278123790065e+00 1.278691648577e+00 1.279230509312e+00 1.279737072353e+00 1.280211535270e+00 1.280655162717e+00 1.281065855275e+00 1.281444695858e+00 1.281789112412e+00 1.282101122873e+00 1.282378676942e+00 1.282622153237e+00 1.282831521070e+00 1.283004968364e+00 1.283144397400e+00 1.283246914989e+00 1.283313860506e+00 1.283344338682e+00 1.283338552848e+00 1.283294071111e+00 1.283214567607e+00 1.283095618263e+00 1.282939740982e+00 1.282745977922e+00 1.282511483104e+00 1.282240382298e+00 1.281928593717e+00 1.281578580232e+00 1.281188484430e+00 1.280757554773e+00 1.280287700115e+00 1.279777047618e+00 1.279226395169e+00 1.278632038143e+00 1.277999642287e+00 1.277326098827e+00 1.276610088695e+00 1.275851784063e+00 1.275051607092e+00 1.274211609614e+00 1.273327252029e+00 1.272401213179e+00 1.271433959114e+00 1.270422506211e+00 1.269370066240e+00 1.268274794976e+00 1.267136096162e+00 1.265956042005e+00 1.264730632734e+00 1.263464736276e+00 1.262154576336e+00 1.260802350422e+00 1.259407548222e+00 1.257968339468e+00 1.256488195132e+00 1.254963540954e+00 1.253398199858e+00 1.251789115312e+00 1.250137296205e+00 1.248443409049e+00 1.246707717925e+00 1.244929302544e+00 1.243108464136e+00 1.241249911305e+00 1.239344957177e+00 1.237400316586e+00 1.235414981202e+00 1.233389209779e+00 1.231323925676e+00 1.229216166678e+00 1.227070520135e+00 1.224882623238e+00 1.222656911990e+00 1.220394137546e+00 1.218090868122e+00 1.215751038559e+00 1.213373103944e+00 1.210958055547e+00 1.208505918424e+00 1.206018688710e+00 1.203497558854e+00 1.200938439532e+00 1.198346716197e+00 1.195720450319e+00 1.193062247658e+00 1.190370750853e+00 1.187646667962e+00 1.184892959183e+00 1.182107523789e+00 1.179293710578e+00 1.176449038420e+00 1.173576527230e+00 1.170678516849e+00 1.167752697069e+00 1.164801724667e+00 1.161824794371e+00 1.158827213324e+00 1.155803685357e+00 1.152760305498e+00 1.149694567942e+00 1.146610793748e+00 1.143507669854e+00 1.140385009259e+00 1.137247891558e+00 1.134093865431e+00 1.130926223058e+00 1.127745104968e+00 1.124551527630e+00 1.121348778797e+00 1.118133953435e+00 1.114913416932e+00 1.111683894529e+00 1.108450183202e+00 1.105212837713e+00 1.101970895580e+00 1.098728462649e+00 1.095485114921e+00 1.092244808775e+00 1.089004707610e+00 1.085771522359e+00 1.082542534028e+00 1.079320576127e+00 1.076108512430e+00 1.072905527528e+00 1.069715493737e+00 1.066537799676e+00 1.063376480865e+00 1.060231613928e+00 1.057104444719e+00 1.053998074060e+00 1.050913107176e+00 1.047852553519e+00 1.044814673586e+00 1.041805798891e+00 1.038823401173e+00 1.035871503475e+00 1.032952004523e+00 1.030063174090e+00 1.027212519056e+00 1.024395681193e+00 1.021619049069e+00 1.018881606970e+00 1.016184597868e+00 1.013532433812e+00 1.010923239204e+00 1.008361311444e+00 1.005847050636e+00 1.003383545466e+00 1.000967855640e+00 9.986068749182e-01 9.962994555343e-01 9.940458456339e-01 9.918501116215e-01 9.897104780486e-01 9.876324928394e-01 9.856128686388e-01 9.836545860068e-01 9.817602668646e-01 9.799272995413e-01 9.781601234734e-01 9.764575628655e-01 9.748248120951e-01 9.732556487400e-01 9.717565789656e-01 9.703259457428e-01 9.689649562296e-01 9.676744757482e-01 9.664525992395e-01 9.653049811409e-01 9.642250834099e-01 9.632192000038e-01 9.622833496700e-01 9.614188913213e-01 9.606272256431e-01 9.599045513964e-01 9.592562812916e-01 9.586758453802e-01 9.581703999233e-01 9.577316990155e-01 9.573627500402e-01 9.570643757693e-01 9.568325920437e-01 9.566716446125e-01 9.565728399500e-01 9.565435357191e-01 9.565774890407e-01 9.566755331169e-01 9.568346642604e-01 9.570536770184e-01 9.573359632823e-01 9.576706950737e-01 9.580676186120e-01 9.585141140763e-01 9.590172324635e-01 9.595695985761e-01 9.601718697198e-01 9.608236869213e-01 9.615162839413e-01 9.622584093643e-01 9.630355104899e-01 9.638569624503e-01 9.647118748021e-01 9.656033162720e-01 9.665265152853e-01 9.674784770869e-01 9.684617291088e-01 9.694642193845e-01 9.704944311599e-01 9.715398771959e-01 9.726074910248e-01 9.736873953901e-01 9.747801006685e-01 9.758838166675e-01 9.769916146581e-01 9.781076711881e-01 9.792197562763e-01 9.803390277864e-01 9.814480882216e-01 9.825543693814e-01 9.836509241893e-01 9.847347593561e-01 9.858084435841e-01 9.868596664421e-01 9.878994219772e-01 9.889082234591e-01 9.899007315636e-01 9.908614955065e-01 9.917944763340e-01 9.926963092598e-01 9.935625961209e-01 9.943952393183e-01 9.951850981312e-01 9.959386922706e-01 9.966441561144e-01 9.973097122001e-01 9.979229096623e-01 9.984904961155e-01 9.990064589766e-01 9.994654974361e-01 9.998770053739e-01 1.000222186944e+00 1.000519123057e+00 1.000747460125e+00 1.000920071691e+00 1.001026730052e+00 1.001070499525e+00 1.001051452231e+00 1.000960399360e+00 1.000809487025e+00 1.000581078047e+00 1.000291876537e+00 9.999268357098e-01 9.994956240968e-01 9.989937883538e-01 9.984152017203e-01 9.977730617655e-01 9.970501177203e-01 9.962642501616e-01 9.953979770775e-01 9.944675326415e-01 9.934605312337e-01 9.923839828164e-01 9.912402450292e-01 9.900207140127e-01 9.887397585962e-01 9.873828822254e-01 9.859674991272e-01 9.844788971499e-01 9.829316149638e-01 9.813202123228e-01 9.796440442134e-01 9.779151656485e-01 9.761192458711e-01 9.742772672448e-01 9.723736510713e-01 9.704255681213e-01 9.684242106849e-01 9.663765367334e-01 9.642876446259e-01 9.621522643869e-01 9.599863574224e-01 9.577784336559e-01 9.555458531858e-01 9.532767359878e-01 9.509894149123e-01 9.486782277872e-01 9.463482797224e-01 9.440089204565e-01 9.416529117319e-01 9.392991381208e-01 9.369359961896e-01 9.345822833373e-01 9.322302740015e-01 9.298935889953e-01 9.275735507664e-01 9.252710889102e-01 9.229994168159e-01 9.207534480271e-01 9.185496143749e-01 9.163800833191e-01 9.142619742077e-01 9.121934920966e-01 9.101806877887e-01 9.082336482012e-01 9.063488198581e-01 9.045436459752e-01 9.028108354639e-01 9.011674894213e-01 8.996083119656e-01 8.981472182479e-01 8.967866766504e-01 8.955278410302e-01 8.943852535502e-01 8.933523477474e-01 8.924474609765e-01 8.916636253668e-01 8.910147960948e-01 8.905001389204e-01 8.901249224558e-01 8.898973631908e-01 8.898159942625e-01 8.898924268454e-01 8.901232000498e-01 8.905178168791e-01 8.910724656882e-01 8.917963750689e-01 8.926913294676e-01 8.937560293568e-01 8.949983175143e-01 8.964148755333e-01 8.980106955326e-01 8.997830997999e-01 9.017368584022e-01 9.038688873049e-01 9.061802205838e-01 9.086723631082e-01 9.113400477228e-01 9.141856586958e-01 9.172058152498e-01 9.203962421112e-01 9.237570196971e-01 9.272845918153e-01 9.309733506273e-01 9.348204556204e-01 9.388221748734e-01 9.429717277913e-01 9.472644825660e-01 9.516942928153e-01 9.562551304807e-01 9.609404950182e-01 9.657440675377e-01 9.706550955428e-01 9.756704698548e-01 9.807784129693e-01 9.859731524656e-01 9.912442779681e-01 9.965824350261e-01 1.001979935684e+00 1.007425104664e+00 1.012913063189e+00 1.018426607182e+00 1.023961925373e+00 1.029504632919e+00 1.035048447239e+00 1.040579378834e+00 1.046086959870e+00 1.051564778904e+00 1.056996416779e+00 1.062378108006e+00 1.067694297941e+00 1.072937390277e+00 1.078096438700e+00 1.083160705444e+00 1.088123157464e+00 1.092970129174e+00 1.097697927323e+00 1.102292160843e+00 1.106746165528e+00 1.111053325809e+00 1.115203302367e+00 1.119189489189e+00 1.123003788770e+00 1.126642229636e+00 1.130095058395e+00 1.133360191952e+00 1.136430794124e+00 1.139301794912e+00 1.141971525999e+00 1.144433930470e+00 1.146686815600e+00 1.148730325832e+00 1.150562643529e+00 1.152181175009e+00 1.153587387180e+00 1.154781932797e+00 1.155765287205e+00 1.156541768748e+00 1.157113187747e+00 1.157483339131e+00 1.157654759020e+00 1.157634393996e+00 1.157427015361e+00 1.157039746621e+00 1.156480923273e+00 1.155755668001e+00 1.154874302029e+00 1.153843281318e+00 1.152674681164e+00 1.151377298595e+00 1.149963609183e+00 1.148441440363e+00 1.146824221206e+00 1.145123186174e+00 1.143349120410e+00 1.141517968889e+00 1.139636706947e+00 1.137722350293e+00 1.135787557595e+00 1.133842793214e+00 1.131905880832e+00 1.129980452304e+00 1.128089766749e+00 1.126239648201e+00 1.124447153737e+00 1.122721092242e+00 1.121073820554e+00 1.119520823515e+00 1.118065001208e+00 1.116728750502e+00 1.115510225080e+00 1.114431016810e+00 1.113492101494e+00 1.112706980801e+00 1.112083534289e+00 1.111622956455e+00 1.111346493675e+00 1.111244748110e+00 1.111336977648e+00 1.111619834341e+00 1.112101194200e+00 1.112788094668e+00 1.113674078572e+00 1.114777264177e+00 1.116080923405e+00 1.117604659556e+00 1.119333221972e+00 1.121273027993e+00 1.123425902623e+00 1.125778914535e+00 1.128342852348e+00 1.131097317779e+00 1.134052750319e+00 1.137191325643e+00 1.140510565212e+00 1.144003600052e+00 1.147655387006e+00 1.151463593191e+00 1.155407108476e+00 1.159482245656e+00 1.163668112345e+00 1.167954370130e+00 1.172323059480e+00 1.176756817479e+00 1.181239729696e+00 1.185749903075e+00 1.190272081459e+00 1.194780511127e+00 1.199258487576e+00 1.203681410322e+00 1.208030581601e+00 1.212279751095e+00 1.216408084764e+00 1.220395884586e+00 1.224216692557e+00 1.227854564811e+00 1.231279424942e+00 1.234480663512e+00 1.237430141363e+00 1.240116901127e+00 1.242519243183e+00 1.244621359826e+00 1.246413627150e+00 1.247877076443e+00 1.249009716432e+00 1.249795730307e+00 1.250235282672e+00 1.250323140484e+00 1.250057204250e+00 1.249444875564e+00 1.248483653076e+00 1.247190483775e+00 1.245568674321e+00 1.243635954764e+00 1.241408658570e+00 1.238904650807e+00 1.236149654096e+00 1.233162213887e+00 1.229978178449e+00 1.226620132633e+00 1.223126964083e+00 1.219527028821e+00 1.215858960187e+00 1.212158175711e+00 1.208462246380e+00 1.204814059139e+00 1.201246746913e+00 1.197802158375e+00 1.194516361933e+00 1.191428009293e+00 1.188569898277e+00 1.185976226740e+00 1.183674666216e+00 1.181692470970e+00 1.180055331156e+00 1.178778843045e+00 1.177880134266e+00 1.177364457149e+00 1.177241872366e+00 1.177505152323e+00 1.178151996914e+00 1.179169979336e+00 1.180536627029e+00 1.182235208763e+00 1.184232100619e+00 1.186496273722e+00 1.188986173863e+00 1.191659965745e+00 1.194470147702e+00 1.197364994415e+00 1.200292157741e+00 1.203194114399e+00 1.206013366491e+00 1.208689264584e+00 1.211165567689e+00 1.213379644368e+00 1.215277588040e+00 1.216800153295e+00 1.217897769202e+00 1.218522096624e+00 1.218623396757e+00 1.218170567386e+00 1.217126107931e+00 1.215467666170e+00 1.213174959393e+00 1.210241123623e+00 1.206665229696e+00 1.202455860810e+00 1.197636926677e+00 1.192235712296e+00 1.186295478610e+00 1.179868716415e+00 1.173016495450e+00 1.165817013820e+00 1.158350976989e+00 1.150712620067e+00 1.143005822309e+00 1.135337956938e+00 1.127824234259e+00 1.120582398506e+00 1.113732309085e+00 1.107396044195e+00 1.101684929017e+00 1.096713606223e+00 1.092580008661e+00 1.089373352985e+00 1.087172869474e+00 1.086032541457e+00 1.085999706855e+00 1.087092191436e+00 1.089316337954e+00 1.092654487260e+00 1.097067429322e+00 1.102504253291e+00 1.108889315614e+00 1.116140418611e+00 1.124150880175e+00 1.132820655137e+00 1.142020291609e+00 1.151634603367e+00 1.161531453926e+00 1.171581557750e+00 1.181662004634e+00 1.191635701158e+00 1.201393084422e+00 1.210804951491e+00 1.219772501382e+00 1.228187131356e+00 1.235955176345e+00 1.243005270338e+00 1.249250932336e+00 1.254652417161e+00 1.259146572776e+00 1.262718475115e+00 1.265342987467e+00 1.267020423961e+00 1.267771238152e+00 1.267610151545e+00 1.266597291211e+00 1.264771243026e+00 1.262207976879e+00 1.258980708460e+00 1.255165135008e+00 1.251239923761e+00 1.246094813500e+00 1.240229212833e+00 1.234301477401e+00 1.228914405093e+00 1.224463135104e+00 1.221000766343e+00 1.218223020420e+00 1.215578241376e+00 1.212463296276e+00 1.208388559740e+00 1.203148803708e+00 1.196895877493e+00 1.190068228334e+00 1.183264370852e+00 1.177054520390e+00 1.171781424324e+00 1.167452233071e+00 1.163738001511e+00 1.160077282190e+00 1.155853372160e+00 1.150598785400e+00 1.144157826191e+00 1.136725433588e+00 1.128808009943e+00 1.121080390522e+00 1.114180008962e+00 1.108518502004e+00 1.104174038036e+00 1.100876824550e+00 1.098119739703e+00 1.095358816092e+00 1.092193001691e+00 1.088515725284e+00 1.084563962296e+00 1.080831984653e+00 1.077926240669e+00 1.076361686054e+00 1.076369548199e+00 1.077811662278e+00 1.080216901131e+00 1.082917280793e+00 1.085241820744e+00 1.086721385446e+00 1.087225551648e+00 1.086973422473e+00 1.086463852277e+00 1.086312182457e+00 1.087036236917e+00 1.088899255434e+00 1.091841448719e+00 1.095502150797e+00 1.099360421101e+00 1.102930980609e+00 1.105942979383e+00 1.108418386412e+00 1.110698616344e+00 1.113323149358e+00 1.116840467444e+00 1.121623949578e+00 1.127721364946e+00 1.134797644003e+00 1.142226952184e+00 1.149259614228e+00 1.155224288145e+00 1.159726006953e+00 1.162743410944e+00 1.164635340429e+00 1.166026076950e+00 1.167635298965e+00 1.170059455089e+00 1.173603662173e+00 1.178211208785e+00 1.183490023651e+00 1.188840122333e+00 1.193652207200e+00 1.197464257416e+00 1.200066592565e+00 1.201451754698e+00 1.201103870047e+00 1.197370886652e+00 1.150852500182e+00 1.070810069682e+00 9.830592092512e-01 9.231152624597e-01 9.195243233982e-01 9.720619582627e-01 1.051815212282e+00 1.123304486008e+00 1.160718528906e+00 1.152501400598e+00 1.101625643963e+00 1.025091333996e+00 9.520195378239e-01 9.153082590174e-01 9.330410568316e-01 9.938641947251e-01 1.066605997612e+00 1.120377826060e+00 1.135452409816e+00 1.105948471391e+00 1.040037905060e+00 9.596258724622e-01 8.970682603130e-01 8.827028040359e-01 9.237483099094e-01 9.979674640170e-01 1.071601954656e+00 1.117243063853e+00 1.120331487775e+00 1.080034360207e+00 1.009095883413e+00 9.327448684730e-01 8.832331228714e-01 8.842568827220e-01 9.328901839905e-01 1.001987135208e+00 1.059684210012e+00 1.083202970608e+00 1.063009902974e+00 1.003540528213e+00 9.233402480160e-01 8.535701527721e-01 8.283117019731e-01 8.623489871179e-01 9.376863576810e-01 1.019168099509e+00 1.075581679111e+00 1.087909528784e+00 1.050457987054e+00 9.708014629328e-01 8.703588940055e-01 7.840183083401e-01 7.507640181610e-01 7.868906074438e-01 8.697103073716e-01 9.598158413528e-01 1.025660419874e+00 1.050062504949e+00 1.029265317403e+00 9.715966800805e-01 8.963058536819e-01 8.307997516394e-01 8.018766264884e-01 8.200433785437e-01 8.719042606211e-01 9.318177478915e-01 9.775240357202e-01 9.967963591906e-01 9.879629155610e-01 9.582662280980e-01 9.210699294488e-01 8.913905277528e-01 8.797282555275e-01 8.872536181431e-01 9.062168174044e-01 9.254642287728e-01 9.361651431581e-01 9.347709567380e-01 9.231184065116e-01 9.066140870011e-01 8.913704327844e-01 8.812584643723e-01 8.764681569215e-01 8.742472137039e-01 8.713691951196e-01 8.664521763970e-01 8.609110237738e-01 8.579835444110e-01 8.603661508840e-01 8.678803102522e-01 8.767091114571e-01 8.809779272829e-01 8.755596657438e-01 8.588678432147e-01 8.344612300078e-01 8.108401994235e-01 7.986157699458e-01 8.050228715149e-01 8.289639493387e-01 8.607886323046e-01 8.871442598725e-01 8.965802891226e-01 8.834089672615e-01 8.496235435324e-01 8.053621606745e-01 7.671842419326e-01 7.520562556704e-01 7.674879503047e-01 8.056252024919e-01 8.484507206610e-01 8.776944175463e-01 8.814747203120e-01 8.569975494737e-01 8.114095627660e-01 7.613589733377e-01 7.303939674322e-01
 5.965561352538e-01 5.970661517547e-01 5.975273304850e-01 5.980283284899e-01 5.986364164087e-01 5.993514565391e-01 6.001226682124e-01 6.008983136282e-01 6.016213663819e-01 6.022428661777e-01 6.027633692367e-01 6.032550153769e-01 6.038226336297e-01 6.045255829844e-01 6.053443020740e-01 6.062070889574e-01 6.070265749963e-01 6.077268270110e-01 6.082861198740e-01 6.087691123124e-01 6.093001042676e-01 6.099681473770e-01 6.107687361314e-01 6.116251213221e-01 6.124525355341e-01 6.131909979749e-01 6.138100957723e-01 6.143352489067e-01 6.148484461386e-01 6.154524809463e-01 6.161987295099e-01 6.170462066564e-01 6.178922664054e-01 6.186467130542e-01 6.192738581956e-01 6.198106559522e-01 6.203509164623e-01 6.209717839303e-01 6.216949106390e-01 6.224774294931e-01 6.232704390365e-01 6.240452988439e-01 6.247952181888e-01 6.255037632096e-01 6.261637260570e-01 6.268047731624e-01 6.274866918238e-01 6.282549824516e-01 6.291044612030e-01 6.299915213628e-01 6.308574237842e-01 6.316632510047e-01 6.324041355146e-01 6.331119114924e-01 6.338300183922e-01 6.345914905704e-01 6.354091324604e-01 6.362943458851e-01 6.372384563728e-01 6.381826289771e-01 6.390404918900e-01 6.397691199996e-01 6.404150127501e-01 6.410884553919e-01 6.418834308998e-01 6.428150862801e-01 6.438109996786e-01 6.447469449080e-01 6.455464698351e-01 6.462353762186e-01 6.469174429974e-01 6.476764553869e-01 6.485230301055e-01 6.494139486555e-01 6.503101976656e-01 6.511973835892e-01 6.520871209317e-01 6.529873079563e-01 6.538863276529e-01 6.547463005172e-01 6.555570340375e-01 6.563709931737e-01 6.572660823822e-01 6.582811229972e-01 6.593707768733e-01 6.604413751829e-01 6.614056940120e-01 6.622484410649e-01 6.630308835211e-01 6.638618881852e-01 6.648120115187e-01 6.658612524004e-01 6.669296755951e-01 6.679421855909e-01 6.688702645065e-01 6.697408382181e-01 6.705975220746e-01 6.714798879571e-01 6.723931673152e-01 6.733326860797e-01 6.743005160937e-01 6.753151955642e-01 6.763712453226e-01 6.774256180870e-01 6.784230013200e-01 6.793351858266e-01 6.801955581188e-01 6.810825087370e-01 6.820794274982e-01 6.832103460834e-01 6.844039900325e-01 6.855450237765e-01 6.865558759102e-01 6.874415611457e-01 6.882874343274e-01 6.891985575576e-01 6.902320975593e-01 6.913677388104e-01 6.925229429185e-01 6.936172334749e-01 6.946259474410e-01 6.955786063242e-01 6.965235111460e-01 6.975027565176e-01 6.985341936721e-01 6.996047927196e-01 7.006946937401e-01 7.017947985770e-01 7.029011634805e-01 7.039974840178e-01 7.050653171561e-01 7.060934142530e-01 7.070944668841e-01 7.081044124379e-01 7.091633968509e-01 7.102957539007e-01 7.114791585651e-01 7.126596732104e-01 7.137839070363e-01 7.148321841141e-01 7.158269682806e-01 7.168193204759e-01 7.178689479920e-01 7.190054463972e-01 7.202125283016e-01 7.214373914572e-01 7.226243631569e-01 7.237353497096e-01 7.247726666713e-01 7.257865680675e-01 7.268393375897e-01 7.279692720343e-01 7.291747251243e-01 7.304153258652e-01 7.316346640308e-01 7.327923488364e-01 7.338845791247e-01 7.349416867005e-01 7.360112863003e-01 7.371276021489e-01 7.383065999604e-01 7.395328784688e-01 7.407646797789e-01 7.419623233528e-01 7.431031701809e-01 7.441979141440e-01 7.452754985591e-01 7.463776159419e-01 7.475296062529e-01 7.487265619911e-01 7.499385987397e-01 7.511328365346e-01 7.522916823133e-01 7.534152829534e-01 7.545215507353e-01 7.556412087774e-01 7.567890247234e-01 7.579644435608e-01 7.591537181160e-01 7.603405433683e-01 7.615097131613e-01 7.626618358666e-01 7.638123728373e-01 7.649704077366e-01 7.661400495636e-01 7.673195802519e-01 7.685009701661e-01 7.696814559351e-01 7.708648106949e-01 7.720537389841e-01 7.732481395337e-01 7.744437420186e-01 7.756377460482e-01 7.768256191491e-01 7.780076165321e-01 7.791926793278e-01 7.803843786501e-01 7.815863332527e-01 7.827913557074e-01 7.839924018214e-01 7.851824823698e-01 7.863640730793e-01 7.875450240730e-01 7.887317938897e-01 7.899271570655e-01 7.911209044946e-01 7.923078293270e-01 7.934882193057e-01 7.946666938483e-01 7.958521605199e-01 7.970463991610e-01 7.982459241407e-01 7.994408220928e-01 8.006318014107e-01 8.018191428437e-01 8.030125956618e-01 8.042172211330e-01 8.054259058219e-01 8.066319330402e-01 8.078260349287e-01 8.090146403554e-01 8.102072325506e-01 8.114048563639e-01 8.126049886235e-01 8.137971181184e-01 8.149800245143e-01 8.161578173490e-01 8.173401226917e-01 8.185299155936e-01 8.197210558734e-01 8.209101072280e-01 8.220943488557e-01 8.232779394243e-01 8.244650158609e-01 8.256572209916e-01 8.268480401156e-01 8.280312522006e-01 8.292131959569e-01 8.303955891319e-01 8.315771537912e-01 8.327600971838e-01 8.339397117085e-01 8.351103036996e-01 8.362811510964e-01 8.374543164420e-01 8.386297887807e-01 8.398056472787e-01 8.409780036580e-01 8.421478174397e-01 8.433142621598e-01 8.444847745760e-01 8.456541877723e-01 8.468205714591e-01 8.479869633161e-01 8.491483583017e-01 8.503076069006e-01 8.514674200689e-01 8.526254725738e-01 8.537791489570e-01 8.549299309701e-01 8.560791398334e-01 8.572254106129e-01 8.583719472086e-01 8.595195137824e-01 8.606653908546e-01 8.618062094858e-01 8.629450450660e-01 8.640818009774e-01 8.652157801484e-01 8.663495320868e-01 8.674826228919e-01 8.686111135928e-01 8.697373312021e-01 8.708630353475e-01 8.719853881286e-01 8.731025095297e-01 8.742212190996e-01 8.753360783746e-01 8.764496895390e-01 8.775619666850e-01 8.786698636923e-01 8.797726458683e-01 8.808737856048e-01 8.819743015561e-01 8.830719755695e-01 8.841675266763e-01 8.852591922447e-01 8.863464767482e-01 8.874306733640e-01 8.885113768922e-01 8.895889927572e-01 8.906663600143e-01 8.917396948898e-01 8.928108447849e-01 8.938783649400e-01 8.949420822393e-01 8.960003551508e-01 8.970542847405e-01 8.981081551294e-01 8.991572644384e-01 9.002067174298e-01 9.012516121982e-01 9.022928399986e-01 9.033295699373e-01 9.043619714488e-01 9.053927431641e-01 9.064171962186e-01 9.074393198778e-01 9.084602256764e-01 9.094773697695e-01 9.104910454457e-01 9.114998090251e-01 9.125027604257e-01 9.135020030904e-01 9.144993092492e-01 9.154932398274e-01 9.164834630926e-01 9.174707620614e-01 9.184545086467e-01 9.194323435511e-01 9.204065855096e-01 9.213773024739e-01 9.223418385149e-01 9.233046953182e-01 9.242659749873e-01 9.252223207581e-01 9.261740916909e-01 9.271216793990e-01 9.280632240940e-01 9.290030517951e-01 9.299373788100e-01 9.308675495831e-01 9.317960991324e-01 9.327218897246e-01 9.336411985241e-01 9.345554173135e-01 9.354663949718e-01 9.363711483407e-01 9.372738228925e-01 9.381744165590e-01 9.390695409973e-01 9.399604882111e-01 9.408464168757e-01 9.417269683104e-01 9.426039912292e-01 9.434769552357e-01 9.443457500990e-01 9.452101148123e-01 9.460715867681e-01 9.469244536546e-01 9.477739428112e-01 9.486208175095e-01 9.494620544261e-01 9.502997719960e-01 9.511330552809e-01 9.519607995930e-01 9.527833681655e-01 9.536020279474e-01 9.544159870231e-01 9.552257457784e-01 9.560324418127e-01 9.568337086824e-01 9.576308134438e-01 9.584225523643e-01 9.592096664766e-01 9.599931980986e-01 9.607745549883e-01 9.615503941815e-01 9.623206715795e-01 9.630879766211e-01 9.638480622052e-01 9.646055536729e-01 9.653595137696e-01 9.661079593322e-01 9.668532277830e-01 9.675916447424e-01 9.683261804288e-01 9.690566553400e-01 9.697820845927e-01 9.705028215876e-01 9.712212212718e-01 9.719333540975e-01 9.726411853359e-01 9.733456696890e-01 9.740458033311e-01 9.747411763268e-01 9.754325659630e-01 9.761196474958e-01 9.768014631627e-01 9.774801326885e-01 9.781548148028e-01 9.788227116653e-01 9.794894805207e-01 9.801507188350e-01 9.808087054167e-01 9.814635394143e-01 9.821125921725e-01 9.827569808067e-01 9.833995589397e-01 9.840362653163e-01 9.846718887174e-01 9.853055637203e-01 9.859310906000e-01 9.865536317375e-01 9.871721742245e-01 9.877860537346e-01 9.883970858294e-01 9.890059287053e-01 9.896095774661e-01 9.902100876997e-01 9.908058210228e-01 9.913982369649e-01 9.919869108766e-01 9.925731360226e-01 9.931547407209e-01 9.937350198331e-01 9.943105256642e-01 9.948826992420e-01 9.954509676563e-01 9.960162610972e-01 9.965779347248e-01 9.971393606053e-01 9.976957670861e-01 9.982503945208e-01 9.988006478347e-01 9.993480113880e-01 9.998933857483e-01 1.000437494352e+00 1.000979009149e+00 1.001517122995e+00 1.002052899327e+00 1.002586822171e+00 1.003117942263e+00 1.003646230269e+00 1.004172970851e+00 1.004699538486e+00 1.005220944468e+00 1.005742526238e+00 1.006260430464e+00 1.006777002549e+00 1.007291032392e+00 1.007805453875e+00 1.008317824965e+00 1.008827463370e+00 1.009337326125e+00 1.009844086058e+00 1.010349473590e+00 1.010854227100e+00 1.011357906243e+00 1.011861065431e+00 1.012364133858e+00 1.012863920666e+00 1.013364763103e+00 1.013865284263e+00 1.014363541874e+00 1.014863420657e+00 1.015361535105e+00 1.015860425555e+00 1.016358286554e+00 1.016856903855e+00 1.017354006721e+00 1.017852511194e+00 1.018352168852e+00 1.018850233995e+00 1.019350765300e+00 1.019851584450e+00 1.020352827104e+00 1.020853658633e+00 1.021355985627e+00 1.021861334889e+00 1.022365451084e+00 1.022872347059e+00 1.023380509694e+00 1.023890036154e+00 1.024400634864e+00 1.024913395854e+00 1.025428650222e+00 1.025944352887e+00 1.026463789261e+00 1.026984070330e+00 1.027508063865e+00 1.028033071851e+00 1.028561293196e+00 1.029091284986e+00 1.029625879413e+00 1.030161375660e+00 1.030700385727e+00 1.031243168360e+00 1.031789372924e+00 1.032338609453e+00 1.032892203292e+00 1.033448677114e+00 1.034009322201e+00 1.034573876564e+00 1.035143093315e+00 1.035716366668e+00 1.036292231712e+00 1.036875511015e+00 1.037461994672e+00 1.038051407325e+00 1.038647429256e+00 1.039248053800e+00 1.039853792141e+00 1.040465112046e+00 1.041081385430e+00 1.041703366947e+00 1.042331357266e+00 1.042964701804e+00 1.043603654088e+00 1.044248190943e+00 1.044899162230e+00 1.045556805981e+00 1.046220327338e+00 1.046892322297e+00 1.047569266158e+00 1.048252847209e+00 1.048942842466e+00 1.049641050503e+00 1.050344922219e+00 1.051057241844e+00 1.051776212534e+00 1.052502637408e+00 1.053237668359e+00 1.053978664371e+00 1.054727288357e+00 1.055484726651e+00 1.056248567286e+00 1.057022633883e+00 1.057804666583e+00 1.058594671536e+00 1.059392937693e+00 1.060198999038e+00 1.061014992898e+00 1.061838814062e+00 1.062671474814e+00 1.063515079410e+00 1.064365480651e+00 1.065225425332e+00 1.066095557798e+00 1.066973987309e+00 1.067863376684e+00 1.068761753131e+00 1.069669456761e+00 1.070585826688e+00 1.071513486962e+00 1.072449655230e+00 1.073396763888e+00 1.074353366477e+00 1.075319485659e+00 1.076295856770e+00 1.077281822871e+00 1.078278893813e+00 1.079286842534e+00 1.080304327636e+00 1.081332420199e+00 1.082369597941e+00 1.083418551920e+00 1.084477374636e+00 1.085546906794e+00 1.086627986012e+00 1.087718729501e+00 1.088819762125e+00 1.089932225486e+00 1.091054879603e+00 1.092189152442e+00 1.093334660529e+00 1.094489556426e+00 1.095655793556e+00 1.096832652267e+00 1.098020622332e+00 1.099217956485e+00 1.100426225219e+00 1.101647325094e+00 1.102877564780e+00 1.104117916419e+00 1.105370196498e+00 1.106631352268e+00 1.107904721435e+00 1.109188308723e+00 1.110483035115e+00 1.111787566685e+00 1.113102130909e+00 1.114427528268e+00 1.115764590641e+00 1.117110546883e+00 1.118466798454e+00 1.119832053012e+00 1.121208954255e+00 1.122595384053e+00 1.123990808416e+00 1.125397052408e+00 1.126812049821e+00 1.128237399073e+00 1.129672498265e+00 1.131117030106e+00 1.132570238908e+00 1.134031830950e+00 1.135503090480e+00 1.136985259807e+00 1.138473966762e+00 1.139970601385e+00 1.141477768831e+00 1.142991227834e+00 1.144513649585e+00 1.146043662374e+00 1.147582238614e+00 1.149127688178e+00 1.150681507872e+00 1.152242165799e+00 1.153809935060e+00 1.155384188983e+00 1.156965886387e+00 1.158553059824e+00 1.160147564875e+00 1.161747615333e+00 1.163353564288e+00 1.164965130993e+00 1.166582662859e+00 1.168203932215e+00 1.169832154941e+00 1.171463885804e+00 1.173099994037e+00 1.174739534034e+00 1.176384219175e+00 1.178032835124e+00 1.179684947334e+00 1.181339310015e+00 1.182996504382e+00 1.184655832847e+00 1.186317910403e+00 1.187981972525e+00 1.189648771295e+00 1.191316345438e+00 1.192984620982e+00 1.194653395679e+00 1.196322514304e+00 1.197992574674e+00 1.199662037128e+00 1.201330572764e+00 1.202999200961e+00 1.204665924529e+00 1.206331260942e+00 1.207993819978e+00 1.209656252757e+00 1.211314702722e+00 1.212969906577e+00 1.214621974907e+00 1.216271589763e+00 1.217914879829e+00 1.219555238059e+00 1.221191381503e+00 1.222820907244e+00 1.224445271436e+00 1.226063552416e+00 1.227675724582e+00 1.229281444292e+00 1.230879771437e+00 1.232470294078e+00 1.234052077905e+00 1.235627976309e+00 1.237192076469e+00 1.238748671177e+00 1.240295117892e+00 1.241832270186e+00 1.243358724108e+00 1.244873999177e+00 1.246378027218e+00 1.247868715191e+00 1.249349932566e+00 1.250817333871e+00 1.252271241443e+00 1.253712045689e+00 1.255139038339e+00 1.256551627341e+00 1.257950264363e+00 1.259333363232e+00 1.260699767498e+00 1.262051169145e+00 1.263384281125e+00 1.264701530262e+00 1.266001938648e+00 1.267283320336e+00 1.268546570820e+00 1.269791079021e+00 1.271015611736e+00 1.272222447442e+00 1.273407065367e+00 1.274571534168e+00 1.275715259832e+00 1.276837163601e+00 1.277937903984e+00 1.279014984979e+00 1.280067967745e+00 1.281100060253e+00 1.282107259259e+00 1.283090434443e+00 1.284047907817e+00 1.284981952792e+00 1.285888627142e+00 1.286771809125e+00 1.287625916053e+00 1.288454391564e+00 1.289254647111e+00 1.290025849510e+00 1.290771802085e+00 1.291486053974e+00 1.292172922755e+00 1.292829943997e+00 1.293457099463e+00 1.294054234289e+00 1.294619655821e+00 1.295153836721e+00 1.295657536382e+00 1.296128240054e+00 1.296566446391e+00 1.296972262496e+00 1.297344149453e+00 1.297681487879e+00 1.297986162351e+00 1.298255672390e+00 1.298491034721e+00 1.298690399613e+00 1.298853934231e+00 1.298981944477e+00 1.299073528912e+00 1.299127929582e+00 1.299146205598e+00 1.299126396077e+00 1.299068925591e+00 1.298975547433e+00 1.298840051546e+00 1.298669139170e+00 1.298458421043e+00 1.298207798924e+00 1.297917983855e+00 1.297588251809e+00 1.297218237808e+00 1.296807050165e+00 1.296357664779e+00 1.295865725672e+00 1.295330857912e+00 1.294756871340e+00 1.294141110742e+00 1.293482807923e+00 1.292781493479e+00 1.292040356296e+00 1.291256446754e+00 1.290428307414e+00 1.289559699920e+00 1.288645461611e+00 1.287690646275e+00 1.286691919027e+00 1.285650148698e+00 1.284565660822e+00 1.283435651820e+00 1.282263169738e+00 1.281047925090e+00 1.279788465982e+00 1.278485440900e+00 1.277137611110e+00 1.275748103051e+00 1.274313605642e+00 1.272836371055e+00 1.271314840617e+00 1.269750796627e+00 1.268142398598e+00 1.266491260140e+00 1.264798477225e+00 1.263060597634e+00 1.261280625838e+00 1.259456840646e+00 1.257591335403e+00 1.255683891833e+00 1.253732069560e+00 1.251741191193e+00 1.249706545665e+00 1.247631679658e+00 1.245516342021e+00 1.243358566008e+00 1.241160691593e+00 1.238921623408e+00 1.236646080965e+00 1.234328680960e+00 1.231973540393e+00 1.229579480855e+00 1.227147364435e+00 1.224678258177e+00 1.222170825008e+00 1.219628958179e+00 1.217049774892e+00 1.214434254445e+00 1.211784775227e+00 1.209101742600e+00 1.206384933470e+00 1.203634792700e+00 1.200854060611e+00 1.198040469241e+00 1.195195653557e+00 1.192322844070e+00 1.189418847238e+00 1.186489240138e+00 1.183530870304e+00 1.180545831981e+00 1.177535314708e+00 1.174499670778e+00 1.171441059503e+00 1.168357964960e+00 1.165255743204e+00 1.162129731526e+00 1.158984994999e+00 1.155821853680e+00 1.152640509348e+00 1.149443546465e+00 1.146230737501e+00 1.143005563260e+00 1.139764710887e+00 1.136514344048e+00 1.133253326060e+00 1.129981969899e+00 1.126704627242e+00 1.123418940619e+00 1.120130916738e+00 1.116836017643e+00 1.113541094731e+00 1.110244842295e+00 1.106948670836e+00 1.103655024700e+00 1.100364776810e+00 1.097080017683e+00 1.093800295904e+00 1.090530508312e+00 1.087269643734e+00 1.084020599356e+00 1.080784624693e+00 1.077562614149e+00 1.074357961275e+00 1.071170217034e+00 1.068003509470e+00 1.064857135971e+00 1.061733787248e+00 1.058636133903e+00 1.055562950293e+00 1.052518840585e+00 1.049504984578e+00 1.046521503539e+00 1.043571000914e+00 1.040656036173e+00 1.037778035818e+00 1.034936328895e+00 1.032136853501e+00 1.029377304548e+00 1.026662454450e+00 1.023991052739e+00 1.021367790320e+00 1.018791692821e+00 1.016264415562e+00 1.013790311823e+00 1.011366782583e+00 1.008999594586e+00 1.006685428042e+00 1.004428999221e+00 1.002232132607e+00 1.000093221557e+00 9.980168149153e-01 9.959998002501e-01 9.940497634642e-01 9.921608220216e-01 9.903386612480e-01 9.885834884417e-01 9.868944548402e-01 9.852752603806e-01 9.837232680168e-01 9.822436456329e-01 9.808320736245e-01 9.794930529499e-01 9.782242474460e-01 9.770275790985e-01 9.759049180855e-01 9.748513998640e-01 9.738745091275e-01 9.729666392783e-01 9.721333258873e-01 9.713719178094e-01 9.706839619041e-01 9.700682725685e-01 9.695233426808e-01 9.690530260729e-01 9.686498701784e-01 9.683201919118e-01 9.680574458798e-01 9.678664347587e-01 9.677415943409e-01 9.676819442763e-01 9.676926692448e-01 9.677632743863e-01 9.679020853116e-01 9.680983658814e-01 9.683593024561e-01 9.686755418869e-01 9.690525495016e-01 9.694857108112e-01 9.699687303859e-01 9.705102025132e-01 9.710969904965e-01 9.717382394843e-01 9.724211419010e-01 9.731518030528e-01 9.739240508157e-01 9.747343207927e-01 9.755871007570e-01 9.764698326108e-01 9.773917339916e-01 9.783389596892e-01 9.793198685126e-01 9.803210435829e-01 9.813495996659e-01 9.823982076185e-01 9.834641962525e-01 9.845488414046e-01 9.856415652704e-01 9.867517231245e-01 9.878619538785e-01 9.889839431578e-01 9.901046509537e-01 9.912272887340e-01 9.923467104469e-01 9.934583100882e-01 9.945667749232e-01 9.956569653151e-01 9.967414378291e-01 9.978032603854e-01 9.988510424577e-01 9.998745402113e-01 1.000874140607e+00 1.001850773164e+00 1.002792895514e+00 1.003711325117e+00 1.004588555853e+00 1.005436028749e+00 1.006240973686e+00 1.007008697409e+00 1.007732365811e+00 1.008409731809e+00 1.009045697094e+00 1.009623667902e+00 1.010160165836e+00 1.010636858733e+00 1.011065346337e+00 1.011432056452e+00 1.011744066470e+00 1.011997529990e+00 1.012184607034e+00 1.012318901739e+00 1.012380402857e+00 1.012386818221e+00 1.012319236286e+00 1.012190229208e+00 1.011992584150e+00 1.011723400290e+00 1.011393010794e+00 1.010984360322e+00 1.010513714447e+00 1.009964637850e+00 1.009353812041e+00 1.008666041578e+00 1.007908997396e+00 1.007084891544e+00 1.006183981891e+00 1.005220502844e+00 1.004179433437e+00 1.003079257184e+00 1.001902244106e+00 1.000663755452e+00 9.993563739922e-01 9.979837958308e-01 9.965534194769e-01 9.950519179106e-01 9.934979325151e-01 9.918759144299e-01 9.902040000531e-01 9.884715324635e-01 9.866883646704e-01 9.848558367895e-01 9.829678048985e-01 9.810415150317e-01 9.790635646773e-01 9.770518736300e-01 9.749943220093e-01 9.729087184265e-01 9.707861387354e-01 9.686343822054e-01 9.664614296017e-01 9.642599917298e-01 9.620479601526e-01 9.598128727584e-01 9.575764019354e-01 9.553249984081e-01 9.530754933646e-01 9.508265784027e-01 9.485816818058e-01 9.463514601048e-01 9.441307138822e-01 9.419382853739e-01 9.397610484904e-01 9.376206301981e-01 9.355096962719e-01 9.334398373467e-01 9.314192105518e-01 9.294413582795e-01 9.275260943763e-01 9.256634628473e-01 9.238752897735e-01 9.221515023765e-01 9.205084986842e-01 9.189476036716e-01 9.174720049743e-01 9.160938673130e-01 9.148079617873e-01 9.136339150485e-01 9.125616528924e-01 9.116086796369e-01 9.107761601085e-01 9.100675986841e-01 9.094912792332e-01 9.090459856848e-01 9.087437778855e-01 9.085816543923e-01 9.085742984171e-01 9.087151753513e-01 9.090170495009e-01 9.094773994357e-01 9.101029665854e-01 9.108948909788e-01 9.118546453320e-01 9.129933260265e-01 9.143012971648e-01 9.157904691497e-01 9.174556481670e-01 9.193025554867e-01 9.213287000705e-01 9.235357788811e-01 9.259245470755e-01 9.284925471499e-01 9.312419873559e-01 9.341679405533e-01 9.372711494324e-01 9.405479465787e-01 9.439958175291e-01 9.476125421581e-01 9.513924232838e-01 9.553341612416e-01 9.594303746956e-01 9.636777575158e-01 9.680702520482e-01 9.726025108571e-01 9.772658702000e-01 9.820576069044e-01 9.869666778194e-01 9.919886492771e-01 9.971130092465e-01 1.002332866656e+00 1.007639908740e+00 1.013023124107e+00 1.018477472749e+00 1.023987556299e+00 1.029549453263e+00 1.035148991100e+00 1.040777667032e+00 1.046426182858e+00 1.052081397828e+00 1.057738387031e+00 1.063378089276e+00 1.068996926153e+00 1.074580636818e+00 1.080120506339e+00 1.085603403013e+00 1.091021767144e+00 1.096364373048e+00 1.101616758274e+00 1.106776392597e+00 1.111825889133e+00 1.116760501684e+00 1.121570436438e+00 1.126243067625e+00 1.130773274026e+00 1.135150179552e+00 1.139368742425e+00 1.143418745367e+00 1.147293715412e+00 1.150987087935e+00 1.154492321961e+00 1.157806548347e+00 1.160920972915e+00 1.163833690766e+00 1.166539214891e+00 1.169036292266e+00 1.171321329470e+00 1.173391820585e+00 1.175248375879e+00 1.176888568430e+00 1.178314010679e+00 1.179524485171e+00 1.180522654229e+00 1.181311027673e+00 1.181890499554e+00 1.182268320289e+00 1.182446366255e+00 1.182430438440e+00 1.182225978048e+00 1.181840860360e+00 1.181281550527e+00 1.180556358270e+00 1.179671426083e+00 1.178639025781e+00 1.177465836324e+00 1.176162866871e+00 1.174741737459e+00 1.173210920542e+00 1.171585407103e+00 1.169871090037e+00 1.168085703756e+00 1.166238405272e+00 1.164340524148e+00 1.162408365456e+00 1.160449014921e+00 1.158482976144e+00 1.156514929742e+00 1.154561815165e+00 1.152636145543e+00 1.150747974192e+00 1.148915611016e+00 1.147139657484e+00 1.145446852605e+00 1.143834768125e+00 1.142326619469e+00 1.140923150200e+00 1.139640457540e+00 1.138492178635e+00 1.137474181856e+00 1.136616512755e+00 1.135906358002e+00 1.135367501475e+00 1.135001117884e+00 1.134813711378e+00 1.134819196735e+00 1.135010190259e+00 1.135409921976e+00 1.136002497894e+00 1.136810713438e+00 1.137826091435e+00 1.139053588703e+00 1.140502869458e+00 1.142159601813e+00 1.144041023343e+00 1.146127888554e+00 1.148435358954e+00 1.150949381264e+00 1.153669561299e+00 1.156594125890e+00 1.159707918693e+00 1.163014406281e+00 1.166494115763e+00 1.170148257767e+00 1.173957597555e+00 1.177912846898e+00 1.182000713753e+00 1.186204130125e+00 1.190510642678e+00 1.194898012893e+00 1.199353705828e+00 1.203852860070e+00 1.208379880841e+00 1.212908784627e+00 1.217422079305e+00 1.221893110515e+00 1.226301611447e+00 1.230623941862e+00 1.234832047220e+00 1.238909724277e+00 1.242825422411e+00 1.246563961579e+00 1.250093895136e+00 1.253401343306e+00 1.256460790375e+00 1.259251103289e+00 1.261758536812e+00 1.263958261733e+00 1.265845854125e+00 1.267395614448e+00 1.268606064749e+00 1.269461723737e+00 1.269957625482e+00 1.270092682479e+00 1.269857096548e+00 1.269264045894e+00 1.268306191004e+00 1.266996972916e+00 1.265346428357e+00 1.263364533324e+00 1.261070790074e+00 1.258480320988e+00 1.255619878573e+00 1.252508576963e+00 1.249179151350e+00 1.245656221818e+00 1.241973894496e+00 1.238168592539e+00 1.234272107214e+00 1.230324935865e+00 1.226361243026e+00 1.222425114249e+00 1.218552453909e+00 1.214782955273e+00 1.211156190349e+00 1.207709678926e+00 1.204479490983e+00 1.201498373987e+00 1.198800044505e+00 1.196410192385e+00 1.194355923640e+00 1.192654521296e+00 1.191326875262e+00 1.190380716264e+00 1.189822163717e+00 1.189657155418e+00 1.189873072554e+00 1.190466090504e+00 1.191416062415e+00 1.192702904105e+00 1.194298866489e+00 1.196170786969e+00 1.198280773914e+00 1.200587505994e+00 1.203042278564e+00 1.205595008467e+00 1.208192403893e+00 1.210776317151e+00 1.213289735063e+00 1.215671911775e+00 1.217864105914e+00 1.219805189171e+00 1.221438110863e+00 1.222708983806e+00 1.223557640754e+00 1.223944715827e+00 1.223818126928e+00 1.223143096756e+00 1.221887810454e+00 1.220025378370e+00 1.217543149089e+00 1.214429074522e+00 1.210689777940e+00 1.206332887475e+00 1.201383840912e+00 1.195876430320e+00 1.189852074910e+00 1.183370774828e+00 1.176496516347e+00 1.169305823885e+00 1.161888422931e+00 1.154338607506e+00 1.146761742293e+00 1.139270453017e+00 1.131977868225e+00 1.125006482375e+00 1.118471188435e+00 1.112494294025e+00 1.107187077137e+00 1.102656176323e+00 1.099001535267e+00 1.096300662578e+00 1.094629720362e+00 1.094036378414e+00 1.094558928995e+00 1.096211371713e+00 1.098987937915e+00 1.102868588248e+00 1.107805491672e+00 1.113743895298e+00 1.120599792667e+00 1.128291771352e+00 1.136708076765e+00 1.145740402891e+00 1.155269852350e+00 1.165163045393e+00 1.175302943994e+00 1.185545976500e+00 1.195777506899e+00 1.205856826065e+00 1.215670217249e+00 1.225098901282e+00 1.234025414703e+00 1.242359565784e+00 1.249992567595e+00 1.256859254864e+00 1.262873796937e+00 1.267987008438e+00 1.272152907218e+00 1.275333991830e+00 1.277528155740e+00 1.278716980454e+00 1.278932302223e+00 1.278186748621e+00 1.276531573112e+00 1.274020311919e+00 1.270709440190e+00 1.267024703508e+00 1.261972039645e+00 1.256047463228e+00 1.249908820089e+00 1.244164714328e+00 1.239217345980e+00 1.235127607687e+00 1.231606403522e+00 1.228117050760e+00 1.224066347582e+00 1.218977534905e+00 1.212651736532e+00 1.205247018869e+00 1.197212419907e+00 1.189156951717e+00 1.181664610338e+00 1.175097489560e+00 1.169477124028e+00 1.164490008908e+00 1.159581968963e+00 1.154137116705e+00 1.147680175321e+00 1.140049602049e+00 1.131433728428e+00 1.122335309867e+00 1.113431470168e+00 1.105368639589e+00 1.098574196291e+00 1.093137972198e+00 1.088806167601e+00 1.085084420174e+00 1.081441137624e+00 1.077489794156e+00 1.073139539628e+00 1.068645698313e+00 1.064535424606e+00 1.061436675190e+00 1.059888571917e+00 1.060134318697e+00 1.062036911164e+00 1.065114480149e+00 1.068679016173e+00 1.072037588158e+00 1.074697136919e+00 1.076504267004e+00 1.077654309173e+00 1.078615710171e+00 1.079964588572e+00 1.082179293759e+00 1.085475825729e+00 1.089748935803e+00 1.094600442886e+00 1.099483074123e+00 1.103899070230e+00 1.107579754741e+00 1.110558994466e+00 1.113195401028e+00 1.116054747090e+00 1.119711385956e+00 1.124558122895e+00 1.130663020231e+00 1.137699773001e+00 1.145037544257e+00 1.151922152532e+00 1.157662460354e+00 1.161837716032e+00 1.164403749945e+00 1.165697609261e+00 1.166332195794e+00 1.167032551280e+00 1.168421588683e+00 1.170849101993e+00 1.174321842634e+00 1.178524556328e+00 1.182933011952e+00 1.187001198123e+00 1.190316991712e+00 1.192714088264e+00 1.194302298627e+00 1.194917450889e+00 1.183078135721e+00 1.127837136404e+00 1.043536749205e+00 9.591010204777e-01 9.101520409026e-01 9.199445233164e-01 9.804402874332e-01 1.059413136489e+00 1.123125768198e+00 1.149310472842e+00 1.130103105969e+00 1.071969664416e+00 9.950082010947e-01 9.299793587974e-01 9.074126077231e-01 9.381901847171e-01 1.004470025264e+00 1.074180829741e+00 1.119294522015e+00 1.123807832777e+00 1.085345699986e+00 1.015110387227e+00 9.371014850199e-01 8.833534739881e-01 8.795354345371e-01 9.259716548630e-01 9.974239713892e-01 1.062070025376e+00 1.096315011664e+00 1.089501155645e+00 1.044375711640e+00 9.766818080251e-01 9.129611339874e-01 8.824449732455e-01 9.002821043280e-01 9.554613197905e-01 1.019602742580e+00 1.064504941375e+00 1.072015535905e+00 1.036856907546e+00 9.674086740147e-01 8.859846653278e-01 8.262218361209e-01 8.195475379308e-01 8.714426687628e-01 9.560638542430e-01 1.037399779259e+00 1.087072959334e+00 1.089331304961e+00 1.041303610311e+00 9.529767918001e-01 8.479636085579e-01 7.629617743100e-01 7.365013899024e-01 7.801566038472e-01 8.664474614596e-01 9.552847257939e-01 1.016691569686e+00 1.035288718054e+00 1.008828092789e+00 9.468531845268e-01 8.696295195166e-01 8.052672674632e-01 7.802511938845e-01 8.031156158885e-01 8.581690361826e-01 9.189177943623e-01 9.634962128928e-01 9.803977042917e-01 9.686093337214e-01 9.359787575095e-01 8.965475675002e-01 8.661347919510e-01 8.558864001369e-01 8.669695410493e-01 8.909065927844e-01 9.154776668332e-01 9.307675627212e-01 9.322263149042e-01 9.208712092560e-01 9.017604679831e-01 8.815122103949e-01 8.655164021182e-01 8.560602761403e-01 8.522022426643e-01 8.514293891138e-01 8.516928703931e-01 8.525465897728e-01 8.547884966642e-01 8.590168154034e-01 8.642607207137e-01 8.675698297080e-01 8.651537522738e-01 8.543253618508e-01 8.355034731431e-01 8.132355109890e-01 7.955134166076e-01 7.907363726266e-01 8.029752350308e-01 8.287931153667e-01 8.583365640880e-01 8.798290342248e-01 8.840509688197e-01 8.673741956448e-01 8.332582833302e-01 7.923629543172e-01 7.603206800040e-01 7.514654857378e-01 7.701590110121e-01 8.071936800515e-01 8.455616778457e-01 8.690499744810e-01 8.677113976314e-01 8.401786884195e-01 7.943969853141e-01 7.469684000936e-01 7.202567610094e-01
 6.112376259471e-01 6.117058552793e-01 6.121255844733e-01 6.125862891473e-01 6.131581321873e-01 6.138376721717e-01 6.145756194289e-01 6.153180004982e-01 6.160041071413e-01 6.165847321473e-01 6.170607187805e-01 6.175092471184e-01 6.180375073507e-01 6.187037526753e-01 6.194860941711e-01 6.203132352834e-01 6.210938709169e-01 6.217526735627e-01 6.222666592643e-01 6.227037437321e-01 6.231914988507e-01 6.238200262168e-01 6.245843514873e-01 6.254034979250e-01 6.261918514523e-01 6.268878984812e-01 6.274613745400e-01 6.279411984078e-01 6.284104709437e-01 6.289741350897e-01 6.296821924604e-01 6.304897390133e-01 6.312978830070e-01 6.320139404193e-01 6.325989300006e-01 6.330959466669e-01 6.335949387742e-01 6.341777035814e-01 6.348638269119e-01 6.356114406461e-01 6.363689620155e-01 6.371094802765e-01 6.378260449325e-01 6.385016277684e-01 6.391276825165e-01 6.397339771308e-01 6.403800006144e-01 6.411117224649e-01 6.419277982659e-01 6.427850945106e-01 6.436236570139e-01 6.443999691453e-01 6.451071712995e-01 6.457781070472e-01 6.464589153917e-01 6.471832978567e-01 6.479674753378e-01 6.488223916224e-01 6.497363808869e-01 6.506492339196e-01 6.514733134476e-01 6.521664605173e-01 6.527743467911e-01 6.534090226086e-01 6.541662120775e-01 6.550643295478e-01 6.560297802044e-01 6.569367528591e-01 6.577054139376e-01 6.583582188155e-01 6.590018597887e-01 6.597239494513e-01 6.605365182669e-01 6.613985982627e-01 6.622674131090e-01 6.631260756377e-01 6.639852943264e-01 6.648563147642e-01 6.657258632848e-01 6.665577096441e-01 6.673391182526e-01 6.681210352187e-01 6.689852579275e-01 6.699713681448e-01 6.710358459410e-01 6.720827264607e-01 6.730238025560e-01 6.738369744491e-01 6.745827715093e-01 6.753771871702e-01 6.762948956401e-01 6.773160092918e-01 6.783609874602e-01 6.793484338831e-01 6.802504795552e-01 6.810879511466e-01 6.819117820699e-01 6.827619597729e-01 6.836481151030e-01 6.845629220408e-01 6.855074494929e-01 6.864979964445e-01 6.875304882438e-01 6.885610854371e-01 6.895331607518e-01 6.904212636533e-01 6.912566537979e-01 6.921162670711e-01 6.930868894719e-01 6.941931511718e-01 6.953633823479e-01 6.964848969656e-01 6.974749893382e-01 6.983375865678e-01 6.991572558815e-01 7.000379885625e-01 7.010435899299e-01 7.021550061950e-01 7.032907209141e-01 7.043691938059e-01 7.053626906245e-01 7.062962740076e-01 7.072161327441e-01 7.081683988608e-01 7.091740777570e-01 7.102230117002e-01 7.112959204910e-01 7.123838920593e-01 7.134770123577e-01 7.145565107035e-01 7.156014436530e-01 7.166043865683e-01 7.175824727210e-01 7.185717055525e-01 7.196147822479e-01 7.207346071676e-01 7.219055417590e-01 7.230708395043e-01 7.241759765944e-01 7.252042012199e-01 7.261792415088e-01 7.271538715729e-01 7.281889024548e-01 7.293131117364e-01 7.305071043728e-01 7.317197209747e-01 7.328921374981e-01 7.339876959893e-01 7.350096336255e-01 7.360060634818e-01 7.370443565006e-01 7.381631637087e-01 7.393571917334e-01 7.405859906830e-01 7.417935036959e-01 7.429379430906e-01 7.440172167141e-01 7.450623766893e-01 7.461180988545e-01 7.472216120935e-01 7.483900600462e-01 7.496063356919e-01 7.508272127492e-01 7.520147230546e-01 7.531451050748e-01 7.542288692612e-01 7.552964313568e-01 7.563898482395e-01 7.575330497605e-01 7.587210873002e-01 7.599240008486e-01 7.611111325578e-01 7.622627215331e-01 7.633783593086e-01 7.644781650411e-01 7.655917488110e-01 7.667334479658e-01 7.679025278220e-01 7.690871374242e-01 7.702682660587e-01 7.714328216478e-01 7.725818157954e-01 7.737297347012e-01 7.748840273686e-01 7.760512938933e-01 7.772272743228e-01 7.784060862145e-01 7.795843421186e-01 7.807652832988e-01 7.819526485164e-01 7.831460852925e-01 7.843404597255e-01 7.855325887439e-01 7.867186822278e-01 7.879011474201e-01 7.890855199092e-01 7.902786728658e-01 7.914805401573e-01 7.926848438042e-01 7.938862053447e-01 7.950778113117e-01 7.962609803553e-01 7.974440253060e-01 7.986328915504e-01 7.998302510284e-01 8.010269818649e-01 8.022180776477e-01 8.034022771519e-01 8.045850209501e-01 8.057747069231e-01 8.069729984895e-01 8.081770831436e-01 8.093790231552e-01 8.105742553008e-01 8.117679712203e-01 8.129682649455e-01 8.141786022762e-01 8.153950300749e-01 8.166066318823e-01 8.178070220206e-01 8.190034189655e-01 8.202042025886e-01 8.214094522599e-01 8.226178979784e-01 8.238193932237e-01 8.250113804702e-01 8.261982517293e-01 8.273912333203e-01 8.285907637930e-01 8.297921213041e-01 8.309922713786e-01 8.321877722550e-01 8.333822278122e-01 8.345816408942e-01 8.357859115842e-01 8.369875662764e-01 8.381844073748e-01 8.393786297792e-01 8.405737001382e-01 8.417699747240e-01 8.429663169411e-01 8.441587995165e-01 8.453438718343e-01 8.465294701145e-01 8.477186277016e-01 8.489083113739e-01 8.500995021767e-01 8.512886880350e-01 8.524734840208e-01 8.536563120549e-01 8.548437345171e-01 8.560303018790e-01 8.572143760803e-01 8.583975258656e-01 8.595773673652e-01 8.607539817125e-01 8.619316667678e-01 8.631078443363e-01 8.642796830622e-01 8.654493067981e-01 8.666192339707e-01 8.677844536606e-01 8.689509829756e-01 8.701192595985e-01 8.712851291658e-01 8.724463915041e-01 8.736069143848e-01 8.747643271669e-01 8.759202135376e-01 8.770765410045e-01 8.782317846159e-01 8.793824215259e-01 8.805308586740e-01 8.816779991837e-01 8.828234200733e-01 8.839647982844e-01 8.851068367243e-01 8.862459011647e-01 8.873825942109e-01 8.885186786342e-01 8.896504469590e-01 8.907788867032e-01 8.919046889706e-01 8.930295160821e-01 8.941519984078e-01 8.952731613659e-01 8.963910803066e-01 8.975028581603e-01 8.986124015882e-01 8.997205930991e-01 9.008239374181e-01 9.019281685802e-01 9.030282517746e-01 9.041265466612e-01 9.052205512102e-01 9.063124928192e-01 9.073980453165e-01 9.084794452540e-01 9.095615379980e-01 9.106398316297e-01 9.117165570948e-01 9.127902648373e-01 9.138606556665e-01 9.149253288471e-01 9.159868693935e-01 9.170458722965e-01 9.181003540163e-01 9.191526746095e-01 9.202028360665e-01 9.212495346386e-01 9.222921219482e-01 9.233320194438e-01 9.243656463706e-01 9.253939321174e-01 9.264223954628e-01 9.274468882110e-01 9.284669241240e-01 9.294865067238e-01 9.305001700821e-01 9.315095892594e-01 9.325157296401e-01 9.335161706201e-01 9.345117241033e-01 9.355071609494e-01 9.364993213725e-01 9.374860594938e-01 9.384704536401e-01 9.394509306779e-01 9.404244698625e-01 9.413948751387e-01 9.423607145853e-01 9.433236771476e-01 9.442850375937e-01 9.452418144742e-01 9.461938178900e-01 9.471410242903e-01 9.480835628392e-01 9.490214616071e-01 9.499570117066e-01 9.508901566454e-01 9.518173730095e-01 9.527416248066e-01 9.536597453536e-01 9.545728754283e-01 9.554817342164e-01 9.563877447446e-01 9.572886259533e-01 9.581856406509e-01 9.590787779802e-01 9.599655222823e-01 9.608469393182e-01 9.617262744312e-01 9.625996849712e-01 9.634698615488e-01 9.643346396226e-01 9.651943281408e-01 9.660493148752e-01 9.669010861307e-01 9.677464862752e-01 9.685892915207e-01 9.694278874825e-01 9.702609090130e-01 9.710896786160e-01 9.719132907528e-01 9.727316703534e-01 9.735470839070e-01 9.743602632422e-01 9.751661781067e-01 9.759694450137e-01 9.767670262805e-01 9.775581739247e-01 9.783475758171e-01 9.791308843958e-01 9.799095727791e-01 9.806850604209e-01 9.814543899198e-01 9.822193616284e-01 9.829784689349e-01 9.837333631453e-01 9.844850697825e-01 9.852334173894e-01 9.859743781874e-01 9.867106724973e-01 9.874443501559e-01 9.881725683351e-01 9.888959763944e-01 9.896151779408e-01 9.903309350697e-01 9.910407229973e-01 9.917462129092e-01 9.924485002854e-01 9.931442566758e-01 9.938364423175e-01 9.945250933628e-01 9.952085415654e-01 9.958891532008e-01 9.965643056370e-01 9.972340473257e-01 9.979005950652e-01 9.985637913205e-01 9.992223944140e-01 9.998791160487e-01 1.000528435848e+00 1.001174645147e+00 1.001815447281e+00 1.002453602115e+00 1.003086765407e+00 1.003717312518e+00 1.004343504281e+00 1.004964314908e+00 1.005581465113e+00 1.006193076688e+00 1.006801968524e+00 1.007407438420e+00 1.008009390390e+00 1.008608325202e+00 1.009202189911e+00 1.009791644866e+00 1.010378643154e+00 1.010961553206e+00 1.011539450020e+00 1.012116486544e+00 1.012688483403e+00 1.013259378043e+00 1.013824720518e+00 1.014385523580e+00 1.014943878073e+00 1.015500988286e+00 1.016056360859e+00 1.016607192870e+00 1.017154662566e+00 1.017698923499e+00 1.018239888384e+00 1.018779430191e+00 1.019316237245e+00 1.019851784246e+00 1.020382324095e+00 1.020911022824e+00 1.021436735222e+00 1.021960537981e+00 1.022480636145e+00 1.023001401988e+00 1.023517632477e+00 1.024030972427e+00 1.024543923470e+00 1.025053219590e+00 1.025562271236e+00 1.026068852566e+00 1.026574926054e+00 1.027077842253e+00 1.027580274952e+00 1.028080021404e+00 1.028579739350e+00 1.029077729912e+00 1.029574121799e+00 1.030070216439e+00 1.030563860990e+00 1.031058203143e+00 1.031551141118e+00 1.032044403993e+00 1.032534264134e+00 1.033026686576e+00 1.033516323626e+00 1.034005361054e+00 1.034496957215e+00 1.034986951688e+00 1.035476567489e+00 1.035965586337e+00 1.036456500586e+00 1.036948196913e+00 1.037437837361e+00 1.037930226785e+00 1.038423308917e+00 1.038915962469e+00 1.039409011753e+00 1.039904314822e+00 1.040400350119e+00 1.040896893261e+00 1.041395804279e+00 1.041896938727e+00 1.042397358199e+00 1.042899714940e+00 1.043404612599e+00 1.043911192520e+00 1.044420354099e+00 1.044931402224e+00 1.045445218571e+00 1.045960273642e+00 1.046478168532e+00 1.046998530300e+00 1.047522415518e+00 1.048049483285e+00 1.048579988361e+00 1.049111862629e+00 1.049648439633e+00 1.050188032000e+00 1.050730188350e+00 1.051277016967e+00 1.051827757588e+00 1.052382613244e+00 1.052941474323e+00 1.053504291354e+00 1.054070313866e+00 1.054641694501e+00 1.055217910066e+00 1.055799248931e+00 1.056385566464e+00 1.056975385080e+00 1.057571862047e+00 1.058173748430e+00 1.058780542379e+00 1.059392572731e+00 1.060009956503e+00 1.060633447124e+00 1.061263365421e+00 1.061897776558e+00 1.062539576397e+00 1.063187756052e+00 1.063841197396e+00 1.064503320042e+00 1.065169403233e+00 1.065843405311e+00 1.066526715271e+00 1.067213640335e+00 1.067909069435e+00 1.068611106859e+00 1.069320502319e+00 1.070039159435e+00 1.070764634781e+00 1.071496504187e+00 1.072237616176e+00 1.072985707252e+00 1.073742397376e+00 1.074508962618e+00 1.075281639668e+00 1.076065422196e+00 1.076854431682e+00 1.077654042289e+00 1.078462649309e+00 1.079278913769e+00 1.080104611963e+00 1.080939704242e+00 1.081784185761e+00 1.082637525587e+00 1.083499895422e+00 1.084372549569e+00 1.085254470049e+00 1.086145610738e+00 1.087047747764e+00 1.087959682704e+00 1.088879883805e+00 1.089811156039e+00 1.090751650543e+00 1.091702194948e+00 1.092663386560e+00 1.093635895859e+00 1.094616753333e+00 1.095609469620e+00 1.096610591344e+00 1.097624903716e+00 1.098648976576e+00 1.099683483422e+00 1.100729498756e+00 1.101783906571e+00 1.102851068674e+00 1.103928781528e+00 1.105016776452e+00 1.106115504448e+00 1.107226319817e+00 1.108346466347e+00 1.109477759217e+00 1.110620529287e+00 1.111774178906e+00 1.112938665320e+00 1.114112682389e+00 1.115299769238e+00 1.116496904513e+00 1.117705052223e+00 1.118924337585e+00 1.120154302668e+00 1.121395974367e+00 1.122647473784e+00 1.123909906176e+00 1.125183723711e+00 1.126468075798e+00 1.127763980081e+00 1.129069047939e+00 1.130386025730e+00 1.131712161266e+00 1.133050414944e+00 1.134398588281e+00 1.135757254751e+00 1.137124546068e+00 1.138503585199e+00 1.139892963230e+00 1.141291103171e+00 1.142700705153e+00 1.144118767374e+00 1.145547796027e+00 1.146984615370e+00 1.148433417163e+00 1.149890805915e+00 1.151356728886e+00 1.152832471725e+00 1.154318167314e+00 1.155810835831e+00 1.157312583488e+00 1.158823690738e+00 1.160341638221e+00 1.161869595152e+00 1.163405531727e+00 1.164948799670e+00 1.166498899661e+00 1.168057809036e+00 1.169624713684e+00 1.171198896202e+00 1.172778065806e+00 1.174364222082e+00 1.175958744997e+00 1.177558628475e+00 1.179164442936e+00 1.180776619817e+00 1.182393909092e+00 1.184017795083e+00 1.185645066657e+00 1.187278023172e+00 1.188916033217e+00 1.190557903900e+00 1.192205463167e+00 1.193856078966e+00 1.195509845546e+00 1.197166493719e+00 1.198826523810e+00 1.200489733558e+00 1.202156936956e+00 1.203824035403e+00 1.205493650543e+00 1.207165652896e+00 1.208838735124e+00 1.210511750763e+00 1.212186656870e+00 1.213860255907e+00 1.215534740584e+00 1.217210487053e+00 1.218883664575e+00 1.220555414304e+00 1.222226354446e+00 1.223896378368e+00 1.225562545099e+00 1.227228188904e+00 1.228890564175e+00 1.230548218331e+00 1.232203987539e+00 1.233854831635e+00 1.235501779895e+00 1.237143157618e+00 1.238780548116e+00 1.240412803312e+00 1.242038270164e+00 1.243657597224e+00 1.245270910247e+00 1.246875933015e+00 1.248474473547e+00 1.250063476679e+00 1.251645433901e+00 1.253219774504e+00 1.254783044409e+00 1.256336284074e+00 1.257880836586e+00 1.259414394604e+00 1.260937939606e+00 1.262449552321e+00 1.263949270971e+00 1.265435295447e+00 1.266910234486e+00 1.268370912973e+00 1.269819139908e+00 1.271253700693e+00 1.272672347288e+00 1.274077574341e+00 1.275466617194e+00 1.276839346305e+00 1.278197455345e+00 1.279536931078e+00 1.280860353488e+00 1.282165578179e+00 1.283452491409e+00 1.284721777039e+00 1.285970897061e+00 1.287201105912e+00 1.288411280603e+00 1.289600461807e+00 1.290769907982e+00 1.291916746908e+00 1.293041577321e+00 1.294145354670e+00 1.295225850811e+00 1.296283459299e+00 1.297316370268e+00 1.298326286644e+00 1.299310205184e+00 1.300270166074e+00 1.301204236533e+00 1.302111863522e+00 1.302995043421e+00 1.303848183391e+00 1.304675412707e+00 1.305475612791e+00 1.306246112046e+00 1.306988440064e+00 1.307701081405e+00 1.308384960698e+00 1.309038266710e+00 1.309661190870e+00 1.310253521763e+00 1.310813839885e+00 1.311343287090e+00 1.311840590729e+00 1.312304545895e+00 1.312735882759e+00 1.313133767006e+00 1.313496265072e+00 1.313826086463e+00 1.314121624803e+00 1.314381048946e+00 1.314604608978e+00 1.314793251327e+00 1.314945047264e+00 1.315060800019e+00 1.315140727920e+00 1.315179959333e+00 1.315184349984e+00 1.315148933310e+00 1.315076315502e+00 1.314965756851e+00 1.314814194632e+00 1.314624877062e+00 1.314394050059e+00 1.314124952933e+00 1.313813343951e+00 1.313462375340e+00 1.313072596059e+00 1.312637751500e+00 1.312165066340e+00 1.311648491332e+00 1.311091832260e+00 1.310491118925e+00 1.309848373199e+00 1.309165310575e+00 1.308435756559e+00 1.307667061516e+00 1.306853265376e+00 1.305994789534e+00 1.305094957145e+00 1.304149377151e+00 1.303163525316e+00 1.302130269835e+00 1.301054831454e+00 1.299934222998e+00 1.298769066496e+00 1.297562019068e+00 1.296308281411e+00 1.295011716807e+00 1.293669807241e+00 1.292283843101e+00 1.290854877473e+00 1.289379235181e+00 1.287859724831e+00 1.286296312896e+00 1.284689739801e+00 1.283037856933e+00 1.281342184585e+00 1.279602897709e+00 1.277818287664e+00 1.275992853924e+00 1.274121262446e+00 1.272207479678e+00 1.270250107049e+00 1.268250264095e+00 1.266209372360e+00 1.264123023546e+00 1.261998210317e+00 1.259829084958e+00 1.257619629538e+00 1.255369355049e+00 1.253078491032e+00 1.250747369729e+00 1.248374703241e+00 1.245965272633e+00 1.243514603845e+00 1.241026848274e+00 1.238499623885e+00 1.235936675951e+00 1.233335447003e+00 1.230696945294e+00 1.228026154619e+00 1.225316820500e+00 1.222573543146e+00 1.219798312329e+00 1.216989920995e+00 1.214147169736e+00 1.211273298482e+00 1.208369140024e+00 1.205434642885e+00 1.202471236029e+00 1.199479865678e+00 1.196459330852e+00 1.193412852733e+00 1.190340569564e+00 1.187244789977e+00 1.184123630530e+00 1.180979647566e+00 1.177813703804e+00 1.174626982124e+00 1.171423564564e+00 1.168198560831e+00 1.164957327306e+00 1.161699966317e+00 1.158427249533e+00 1.155141879166e+00 1.151842323654e+00 1.148533481353e+00 1.145213392997e+00 1.141884706600e+00 1.138550070971e+00 1.135208259094e+00 1.131862449807e+00 1.128513758892e+00 1.125163247229e+00 1.121810651337e+00 1.118462346499e+00 1.115116415862e+00 1.111774019165e+00 1.108439302867e+00 1.105110756704e+00 1.101792961888e+00 1.098484929358e+00 1.095190267786e+00 1.091908854249e+00 1.088643421765e+00 1.085395776968e+00 1.082167113251e+00 1.078959537449e+00 1.075774140885e+00 1.072614410398e+00 1.069478380243e+00 1.066372893660e+00 1.063295890067e+00 1.060248416993e+00 1.057237626210e+00 1.054259005345e+00 1.051318076856e+00 1.048414404738e+00 1.045552564350e+00 1.042731670848e+00 1.039952562500e+00 1.037220855922e+00 1.034534098778e+00 1.031897275132e+00 1.029308508999e+00 1.026772560249e+00 1.024288844122e+00 1.021859740917e+00 1.019487980434e+00 1.017171054722e+00 1.014916127161e+00 1.012718864647e+00 1.010584610532e+00 1.008513458414e+00 1.006504826573e+00 1.004563584269e+00 1.002686548070e+00 1.000878384815e+00 9.991359339872e-01 9.974662031762e-01 9.958644019173e-01 9.943326348237e-01 9.928733138775e-01 9.914845328821e-01 9.901706121539e-01 9.889267921441e-01 9.877602964143e-01 9.866635901490e-01 9.856427782065e-01 9.846955506636e-01 9.838215632685e-01 9.830244712713e-01 9.822974624440e-01 9.816476165348e-01 9.810668554556e-01 9.805620754587e-01 9.801284201606e-01 9.797664465479e-01 9.794777095409e-01 9.792545074604e-01 9.791051171653e-01 9.790188863158e-01 9.790050447006e-01 9.790533625365e-01 9.791687645613e-01 9.793478583182e-01 9.795866626529e-01 9.798896791376e-01 9.802470056331e-01 9.806672074806e-01 9.811368857811e-01 9.816655304633e-01 9.822435962978e-01 9.828706759043e-01 9.835492194774e-01 9.842677790995e-01 9.850366961307e-01 9.858397063485e-01 9.866882647012e-01 9.875688112523e-01 9.884868942329e-01 9.894342270930e-01 9.904121094142e-01 9.914186529396e-01 9.924458191640e-01 9.935005948637e-01 9.945684694745e-01 9.956582737892e-01 9.967577221345e-01 9.978719518226e-01 9.989928495536e-01 1.000118670688e+00 1.001252030636e+00 1.002379680727e+00 1.003511252800e+00 1.004632276517e+00 1.005751396065e+00 1.006855943061e+00 1.007947814498e+00 1.009027520088e+00 1.010083646076e+00 1.011126101665e+00 1.012138597637e+00 1.013131362540e+00 1.014090248266e+00 1.015023617915e+00 1.015919759298e+00 1.016782274009e+00 1.017610110737e+00 1.018390440334e+00 1.019137447627e+00 1.019832314250e+00 1.020487217761e+00 1.021088494768e+00 1.021643027190e+00 1.022146074440e+00 1.022590318839e+00 1.022987853014e+00 1.023318239971e+00 1.023598907521e+00 1.023812426851e+00 1.023970411356e+00 1.024062672209e+00 1.024091608243e+00 1.024060419936e+00 1.023955256278e+00 1.023792033319e+00 1.023553692915e+00 1.023255628185e+00 1.022882387283e+00 1.022443255397e+00 1.021936705152e+00 1.021355498717e+00 1.020712569740e+00 1.019992174802e+00 1.019211299773e+00 1.018353399589e+00 1.017434343341e+00 1.016443947605e+00 1.015386079414e+00 1.014265679483e+00 1.013072468664e+00 1.011825388411e+00 1.010503966131e+00 1.009132477102e+00 1.007691083195e+00 1.006195273914e+00 1.004643129362e+00 1.003030005585e+00 1.001372444279e+00 9.996534713886e-01 9.978962317141e-01 9.960825698447e-01 9.942333369535e-01 9.923366493206e-01 9.904042350238e-01 9.884392648374e-01 9.864339632568e-01 9.844078068463e-01 9.823459715931e-01 9.802725387635e-01 9.781704699355e-01 9.760582608558e-01 9.739334593696e-01 9.717984662649e-01 9.696655590654e-01 9.675237295586e-01 9.653979397266e-01 9.632703626138e-01 9.611661585830e-01 9.590737740754e-01 9.570081422277e-01 9.549705633803e-01 9.529614379182e-01 9.509982178221e-01 9.490689077457e-01 9.471975646571e-01 9.453719023596e-01 9.436104845994e-01 9.419109020322e-01 9.402795741125e-01 9.387278893606e-01 9.372500723144e-01 9.358672361892e-01 9.345673648562e-01 9.333711211075e-01 9.322731310927e-01 9.312839604544e-01 9.304099933037e-01 9.296513756177e-01 9.290224831756e-01 9.285165844666e-01 9.281513595777e-01 9.279175775621e-01 9.278317948978e-01 9.278927640259e-01 9.281065738583e-01 9.284776647189e-01 9.290064737384e-01 9.297042544907e-01 9.305626574067e-01 9.315971893036e-01 9.328020336798e-01 9.341839838319e-01 9.357426148453e-01 9.374798620035e-01 9.394010239327e-01 9.414992125037e-01 9.437843567930e-01 9.462483187915e-01 9.488962551457e-01 9.517247228297e-01 9.547328087936e-01 9.579194024148e-01 9.612811968885e-01 9.648160016070e-01 9.685211369469e-01 9.723923274516e-01 9.764252210980e-01 9.806176750350e-01 9.849609311870e-01 9.894518415243e-01 9.940827013538e-01 9.988492908562e-01 1.003744302928e+00 1.008757636356e+00 1.013886442573e+00 1.019117260685e+00 1.024445393279e+00 1.029860400883e+00 1.035354477819e+00 1.040917533870e+00 1.046539210913e+00 1.052210211788e+00 1.057918239003e+00 1.063658804022e+00 1.069412818334e+00 1.075177596720e+00 1.080937142464e+00 1.086683887148e+00 1.092404404192e+00 1.098087865497e+00 1.103727227295e+00 1.109305323075e+00 1.114817983844e+00 1.120249143954e+00 1.125591639154e+00 1.130835224762e+00 1.135966142052e+00 1.140979699717e+00 1.145861313785e+00 1.150606262805e+00 1.155201817025e+00 1.159642719752e+00 1.163919938984e+00 1.168024576886e+00 1.171952524947e+00 1.175692493761e+00 1.179243020008e+00 1.182596540713e+00 1.185747901263e+00 1.188693456229e+00 1.191428187839e+00 1.193952127373e+00 1.196260401151e+00 1.198351033219e+00 1.200223579589e+00 1.201878802008e+00 1.203315987122e+00 1.204536632587e+00 1.205542006766e+00 1.206335098211e+00 1.206918317056e+00 1.207296541260e+00 1.207475494330e+00 1.207457001785e+00 1.207251390750e+00 1.206860558066e+00 1.206293870209e+00 1.205563419288e+00 1.204670875965e+00 1.203629158814e+00 1.202444357171e+00 1.201131562733e+00 1.199694522718e+00 1.198150452214e+00 1.196507363647e+00 1.194774992916e+00 1.192969621515e+00 1.191096498559e+00 1.189175469301e+00 1.187213049549e+00 1.185225228968e+00 1.183222290979e+00 1.181216255182e+00 1.179225346376e+00 1.177250249893e+00 1.175317190565e+00 1.173426013092e+00 1.171598178518e+00 1.169840603437e+00 1.168162587829e+00 1.166585322802e+00 1.165103451163e+00 1.163749147568e+00 1.162511277503e+00 1.161415759705e+00 1.160465487420e+00 1.159666663674e+00 1.159037721536e+00 1.158572808655e+00 1.158299800675e+00 1.158204033261e+00 1.158309277587e+00 1.158614036901e+00 1.159120247230e+00 1.159844083368e+00 1.160775607701e+00 1.161932485153e+00 1.163303197703e+00 1.164901974275e+00 1.166721099801e+00 1.168761024702e+00 1.171025901927e+00 1.173502842740e+00 1.176199758576e+00 1.179100992628e+00 1.182208819172e+00 1.185509423488e+00 1.188995973683e+00 1.192657550988e+00 1.196482560667e+00 1.200458528727e+00 1.204569658635e+00 1.208799091071e+00 1.213129777564e+00 1.217545078124e+00 1.222022175725e+00 1.226541416034e+00 1.231079903200e+00 1.235615372530e+00 1.240125070007e+00 1.244580116093e+00 1.248964540384e+00 1.253243946172e+00 1.257399810485e+00 1.261401855115e+00 1.265229636644e+00 1.268857311446e+00 1.272258668867e+00 1.275417416065e+00 1.278303272174e+00 1.280905384542e+00 1.283195511728e+00 1.285164666152e+00 1.286794844657e+00 1.288071451489e+00 1.288989903848e+00 1.289530627085e+00 1.289702554884e+00 1.289492046634e+00 1.288903551031e+00 1.287942646224e+00 1.286609427288e+00 1.284919471074e+00 1.282879130588e+00 1.280508705373e+00 1.277823161099e+00 1.274845437027e+00 1.271598402946e+00 1.268111185883e+00 1.264410037840e+00 1.260529472118e+00 1.256501906699e+00 1.252362000011e+00 1.248151890251e+00 1.243904154081e+00 1.239661961109e+00 1.235465497716e+00 1.231354156257e+00 1.227366489597e+00 1.223540975766e+00 1.219917536956e+00 1.216527877799e+00 1.213407873807e+00 1.210585321480e+00 1.208089260668e+00 1.205939724004e+00 1.204155235014e+00 1.202751354209e+00 1.201734069101e+00 1.201108221055e+00 1.200868618856e+00 1.201010772678e+00 1.201516992296e+00 1.202369088139e+00 1.203539631280e+00 1.204998629486e+00 1.206707687996e+00 1.208625464699e+00 1.210706636467e+00 1.212898337858e+00 1.215149295992e+00 1.217401461079e+00 1.219596278852e+00 1.221672533639e+00 1.223572424264e+00 1.225233301535e+00 1.226596535293e+00 1.227609515513e+00 1.228213439059e+00 1.228363196534e+00 1.228013182236e+00 1.227125445176e+00 1.225668948587e+00 1.223618912658e+00 1.220964304802e+00 1.217693280536e+00 1.213813178047e+00 1.209340326104e+00 1.204294378665e+00 1.198716398718e+00 1.192651525937e+00 1.186158103315e+00 1.179309796924e+00 1.172182370810e+00 1.164867559766e+00 1.157466065288e+00 1.150078883501e+00 1.142825574549e+00 1.135817460594e+00 1.129175742300e+00 1.123017360287e+00 1.117456973937e+00 1.112608636588e+00 1.108567817180e+00 1.105433152681e+00 1.103274990013e+00 1.102162030273e+00 1.102137111584e+00 1.103226192602e+00 1.105442506798e+00 1.108766344450e+00 1.113177689112e+00 1.118617080142e+00 1.125028794091e+00 1.132324392703e+00 1.140412371123e+00 1.149189973024e+00 1.158535089103e+00 1.168336581751e+00 1.178453713808e+00 1.188770114833e+00 1.199145380638e+00 1.209452747315e+00 1.219568885358e+00 1.229358718526e+00 1.238719672225e+00 1.247523857065e+00 1.255683083065e+00 1.263092424136e+00 1.269674016048e+00 1.275359106896e+00 1.280078895139e+00 1.283804263863e+00 1.286488224767e+00 1.288130167432e+00 1.288717764182e+00 1.288270355353e+00 1.286819172916e+00 1.284394890185e+00 1.281276501449e+00 1.276659678629e+00 1.271034279717e+00 1.265052235661e+00 1.259323018514e+00 1.254244243550e+00 1.249885349044e+00 1.245962602727e+00 1.241949588915e+00 1.237262341918e+00 1.231433835936e+00 1.224271380870e+00 1.215937544996e+00 1.206889729753e+00 1.197747450586e+00 1.189106329383e+00 1.181346612845e+00 1.174508381121e+00 1.168287988546e+00 1.162146804345e+00 1.155467917726e+00 1.147777891641e+00 1.138905199879e+00 1.129033298653e+00 1.118658980766e+00 1.108461529466e+00 1.099095816888e+00 1.091000036000e+00 1.084277846527e+00 1.078689763271e+00 1.073754552433e+00 1.068949290663e+00 1.063905427894e+00 1.058545222701e+00 1.053145152748e+00 1.048263471522e+00 1.044559115277e+00 1.042598938695e+00 1.042651446603e+00 1.044590831756e+00 1.047932558573e+00 1.051981906856e+00 1.056029615592e+00 1.059564442887e+00 1.062413731562e+00 1.064753794048e+00 1.067026931773e+00 1.069774953478e+00 1.073436381395e+00 1.078177995979e+00 1.083845616187e+00 1.089995915796e+00 1.096049788316e+00 1.101485890621e+00 1.106029959018e+00 1.109721117176e+00 1.112932334991e+00 1.116245004683e+00 1.120257156586e+00 1.125384057906e+00 1.131705770644e+00 1.138909981427e+00 1.146367492954e+00 1.153317861473e+00 1.159055547398e+00 1.163134584404e+00 1.165482909419e+00 1.166409108592e+00 1.166501258112e+00 1.166468019709e+00 1.166936435852e+00 1.168282286580e+00 1.170565780605e+00 1.173535551948e+00 1.176749012931e+00 1.179735359412e+00 1.182144086874e+00 1.183836390495e+00 1.184918482166e+00 1.185030993769e+00 1.164076038894e+00 1.101426193212e+00 1.015714008115e+00 9.381563875152e-01 9.027600868647e-01 9.256869215646e-01 9.915696844438e-01 1.066706290807e+00 1.120239052284e+00 1.133868250072e+00 1.103595521031e+00 1.039455261692e+00 9.644696737411e-01 9.101413519657e-01 9.028689522328e-01 9.453891846024e-01 1.014557892709e+00 1.078880610377e+00 1.113877212322e+00 1.107532385814e+00 1.061105535062e+00 9.887962414337e-01 9.162140950958e-01 8.737165715206e-01 8.806590238807e-01 9.304777322214e-01 9.963349738679e-01 1.049430734736e+00 1.070534215118e+00 1.053236756783e+00 1.004114208676e+00 9.418832849174e-01 8.935409241294e-01 8.834171047448e-01 9.171249591343e-01 9.769020652686e-01 1.034584309858e+00 1.066015674864e+00 1.057684092676e+00 1.008587406571e+00 9.310887091638e-01 8.511069178552e-01 8.036733385019e-01 8.153200117660e-01 8.816892912950e-01 9.714250007557e-01 1.049562245885e+00 1.091112288806e+00 1.083634680155e+00 1.027026846413e+00 9.335446747795e-01 8.285800610182e-01 7.493570313225e-01 7.315008557333e-01 7.806189402189e-01 8.663002734550e-01 9.499485917972e-01 1.004180553782e+00 1.015762468189e+00 9.840217993741e-01 9.196146254648e-01 8.434342766785e-01 7.833828173935e-01 7.641794837756e-01 7.913961723527e-01 8.475468655109e-01 9.065115701909e-01 9.476988680929e-01 9.607679356591e-01 9.455179280280e-01 9.103406612725e-01 8.697268339594e-01 8.398887678295e-01 8.321093606500e-01 8.471693086364e-01 8.757970036353e-01 9.049374390479e-01 9.239253231108e-01 9.275107842205e-01 9.161098765323e-01 8.945292764045e-01 8.698555537700e-01 8.488475978455e-01 8.357437906575e-01 8.312630232336e-01 8.334127260881e-01 8.392321515000e-01 8.462476580476e-01 8.528848273691e-01 8.579596740689e-01 8.600735039636e-01 8.574065503766e-01 8.483995844657e-01 8.328677930894e-01 8.131735881133e-01 7.945323368593e-01 7.838082591504e-01 7.865681578662e-01 8.036132326460e-01 8.296811565413e-01 8.553942238477e-01 8.710473605968e-01 8.699411559811e-01 8.506208402354e-01 8.179037565041e-01 7.825135111764e-01 7.583136024600e-01 7.561913276213e-01 7.772951911715e-01 8.117280564768e-01 8.442639231456e-01 8.612686050386e-01 8.550382025162e-01 8.256845403535e-01 7.816972002777e-01 7.389377744160e-01 7.174760901179e-01
 6.267025732281e-01 6.271306271358e-01 6.275088431180e-01 6.279317201200e-01 6.284669817938e-01 6.291116710073e-01 6.298178509707e-01 6.305283704858e-01 6.311786820460e-01 6.317178079410e-01 6.321487218393e-01 6.325550088571e-01 6.330447593681e-01 6.336749819529e-01 6.344219634781e-01 6.352136106493e-01 6.359577923276e-01 6.365755494983e-01 6.370437714249e-01 6.374347140452e-01 6.378795660749e-01 6.384694952141e-01 6.391967726577e-01 6.399808017150e-01 6.407307143896e-01 6.413832439767e-01 6.419118330964e-01 6.423466033399e-01 6.427725000315e-01 6.432970123253e-01 6.439668652391e-01 6.447359352820e-01 6.455068276800e-01 6.461836610649e-01 6.467282954862e-01 6.471854325937e-01 6.476436284815e-01 6.481880152681e-01 6.488390942853e-01 6.495529132298e-01 6.502739108264e-01 6.509807664488e-01 6.516633107331e-01 6.523064576384e-01 6.529000061018e-01 6.534720661834e-01 6.540812393424e-01 6.547764515483e-01 6.555585370111e-01 6.563861508601e-01 6.571986650847e-01 6.579451918813e-01 6.586184822234e-01 6.592511614901e-01 6.598947326911e-01 6.605817268929e-01 6.613324917190e-01 6.621575921292e-01 6.630401481145e-01 6.639210617910e-01 6.647101668934e-01 6.653675905996e-01 6.659371688809e-01 6.665312970136e-01 6.672495264085e-01 6.681135781599e-01 6.690481741323e-01 6.699271062763e-01 6.706627743254e-01 6.712813160435e-01 6.718861528453e-01 6.725696861455e-01 6.733470299790e-01 6.741792565136e-01 6.750198719513e-01 6.758506092702e-01 6.766790227322e-01 6.775201732470e-01 6.783593339501e-01 6.791610000821e-01 6.799135432764e-01 6.806639520723e-01 6.814960784527e-01 6.824519739466e-01 6.834898158754e-01 6.845120869359e-01 6.854287715614e-01 6.862098076613e-01 6.869203627003e-01 6.876773329510e-01 6.885591145380e-01 6.895513678435e-01 6.905712216963e-01 6.915333513784e-01 6.924073042691e-01 6.932116577191e-01 6.940010173681e-01 6.948188928828e-01 6.956767752870e-01 6.965650165216e-01 6.974846815494e-01 6.984503105598e-01 6.994573692514e-01 7.004623949108e-01 7.014095418301e-01 7.022719290265e-01 7.030793936429e-01 7.039113961532e-01 7.048537249770e-01 7.059333192998e-01 7.070795896901e-01 7.081794182308e-01 7.091463331122e-01 7.099853240746e-01 7.107780267967e-01 7.116269906438e-01 7.126029603595e-01 7.136871498309e-01 7.148012152491e-01 7.158632398000e-01 7.168403713215e-01 7.177542607656e-01 7.186481066012e-01 7.195711462440e-01 7.205478193562e-01 7.215727636743e-01 7.226278236972e-01 7.237021806134e-01 7.247803147611e-01 7.258406397432e-01 7.268604423261e-01 7.278375232625e-01 7.287909386748e-01 7.297580378155e-01 7.307836784819e-01 7.318878050468e-01 7.330440762245e-01 7.341917128614e-01 7.352781475634e-01 7.362850531169e-01 7.372371074028e-01 7.381908386985e-01 7.392093126214e-01 7.403193606699e-01 7.414996633031e-01 7.426978815132e-01 7.438552707113e-01 7.449318128913e-01 7.459342102455e-01 7.469132532997e-01 7.479349094110e-01 7.490389565157e-01 7.502197719834e-01 7.514354259745e-01 7.526298387477e-01 7.537597807751e-01 7.548209297543e-01 7.558507174692e-01 7.568919385497e-01 7.579824333544e-01 7.591385978513e-01 7.603424189338e-01 7.615515543798e-01 7.627265313987e-01 7.638453846464e-01 7.649137126455e-01 7.659682658936e-01 7.670499627166e-01 7.681821445133e-01 7.693592023158e-01 7.705527847172e-01 7.717306930709e-01 7.728723224644e-01 7.739774804888e-01 7.750701145390e-01 7.761752407731e-01 7.773070686064e-01 7.784689875051e-01 7.796458843381e-01 7.808193698438e-01 7.819780208851e-01 7.831204521696e-01 7.842623656623e-01 7.854102942357e-01 7.865732500583e-01 7.877427989965e-01 7.889170379045e-01 7.900907694293e-01 7.912672430196e-01 7.924517263728e-01 7.936412633174e-01 7.948323717234e-01 7.960207953430e-01 7.972038361819e-01 7.983849739718e-01 7.995653038951e-01 8.007559212050e-01 8.019557186958e-01 8.031591715355e-01 8.043586982347e-01 8.055489747717e-01 8.067310636846e-01 8.079139356649e-01 8.091043778768e-01 8.102999073743e-01 8.114970912637e-01 8.126899100058e-01 8.138759510873e-01 8.150601839566e-01 8.162509756348e-01 8.174536330874e-01 8.186602434534e-01 8.198645733422e-01 8.210635876249e-01 8.222602018286e-01 8.234655739137e-01 8.246798445167e-01 8.259005424657e-01 8.271160049141e-01 8.283213972576e-01 8.295249953059e-01 8.307313179414e-01 8.319426618401e-01 8.331556352068e-01 8.343641700971e-01 8.355628147804e-01 8.367572497645e-01 8.379580920553e-01 8.391654335713e-01 8.403757989342e-01 8.415835558136e-01 8.427891717174e-01 8.439927294161e-01 8.452012869299e-01 8.464157145073e-01 8.476265854352e-01 8.488345640229e-01 8.500405756010e-01 8.512455455352e-01 8.524530422462e-01 8.536610999893e-01 8.548653284742e-01 8.560631311205e-01 8.572612368548e-01 8.584632905977e-01 8.596668098884e-01 8.608709228007e-01 8.620742950610e-01 8.632733799760e-01 8.644715507039e-01 8.656734546094e-01 8.668743358282e-01 8.680742249871e-01 8.692715123256e-01 8.704672564305e-01 8.716606804828e-01 8.728540033169e-01 8.740480650625e-01 8.752359695856e-01 8.764233137443e-01 8.776104410567e-01 8.787948008458e-01 8.799793205278e-01 8.811654121086e-01 8.823501105955e-01 8.835306587934e-01 8.847103138782e-01 8.858877199419e-01 8.870637473092e-01 8.882403421611e-01 8.894142256991e-01 8.905863872371e-01 8.917564316673e-01 8.929253116521e-01 8.940900175038e-01 8.952545838990e-01 8.964181052510e-01 8.975788755785e-01 8.987379619770e-01 8.998968188233e-01 9.010515096616e-01 9.022021511640e-01 9.033520794005e-01 9.044999356237e-01 9.056469304023e-01 9.067918587113e-01 9.079337588830e-01 9.090703902571e-01 9.102055901649e-01 9.113379199821e-01 9.124673315522e-01 9.135947885323e-01 9.147225648445e-01 9.158468613696e-01 9.169665319845e-01 9.180843720342e-01 9.191964240173e-01 9.203058893381e-01 9.214136502672e-01 9.225203843152e-01 9.236230734302e-01 9.247233561378e-01 9.258218353868e-01 9.269140166178e-01 9.280052189140e-01 9.290935978339e-01 9.301751703951e-01 9.312555274762e-01 9.323346720968e-01 9.334108925950e-01 9.344830765644e-01 9.355516319893e-01 9.366147519612e-01 9.376739562917e-01 9.387309335569e-01 9.397843321096e-01 9.408356422725e-01 9.418856510910e-01 9.429302694263e-01 9.439695979696e-01 9.450064293001e-01 9.460365587676e-01 9.470643749365e-01 9.480909992565e-01 9.491141244446e-01 9.501336787261e-01 9.511488834652e-01 9.521598171447e-01 9.531647969411e-01 9.541662685438e-01 9.551660699963e-01 9.561608756311e-01 9.571544693759e-01 9.581433034562e-01 9.591284909260e-01 9.601074961114e-01 9.610815495838e-01 9.620528593977e-01 9.630222139949e-01 9.639875179862e-01 9.649460421790e-01 9.659027648047e-01 9.668542927288e-01 9.677995383837e-01 9.687423797900e-01 9.696816554611e-01 9.706142916820e-01 9.715443030464e-01 9.724698193949e-01 9.733894748061e-01 9.743052046430e-01 9.752170302429e-01 9.761230107529e-01 9.770265067111e-01 9.779252598162e-01 9.788176279293e-01 9.797050406910e-01 9.805893137929e-01 9.814685943266e-01 9.823435886235e-01 9.832160607019e-01 9.840808780184e-01 9.849422988102e-01 9.857986951078e-01 9.866498143164e-01 9.874984846814e-01 9.883440672406e-01 9.891824879583e-01 9.900181905498e-01 9.908471048850e-01 9.916708717813e-01 9.924915143505e-01 9.933070350819e-01 9.941197092630e-01 9.949258677938e-01 9.957265498252e-01 9.965225680251e-01 9.973137636239e-01 9.981014246178e-01 9.988829971136e-01 9.996609730170e-01 1.000433561868e+00 1.001200351057e+00 1.001964456714e+00 1.002722925330e+00 1.003477029147e+00 1.004226340382e+00 1.004971883847e+00 1.005711511470e+00 1.006446742257e+00 1.007175777521e+00 1.007901183987e+00 1.008622699760e+00 1.009340081400e+00 1.010052370001e+00 1.010759506332e+00 1.011463539018e+00 1.012160846800e+00 1.012854923782e+00 1.013544484154e+00 1.014231411778e+00 1.014913015736e+00 1.015589953399e+00 1.016261983594e+00 1.016927216714e+00 1.017590553587e+00 1.018249186599e+00 1.018904586106e+00 1.019554122667e+00 1.020198544392e+00 1.020840483941e+00 1.021474939107e+00 1.022107003163e+00 1.022734154819e+00 1.023359134605e+00 1.023978820371e+00 1.024595235791e+00 1.025205111221e+00 1.025812364097e+00 1.026413710843e+00 1.027012038804e+00 1.027609374380e+00 1.028200962300e+00 1.028788288891e+00 1.029371305383e+00 1.029951389717e+00 1.030527499678e+00 1.031101648875e+00 1.031671559494e+00 1.032237610518e+00 1.032801788238e+00 1.033359746742e+00 1.033915714495e+00 1.034469381926e+00 1.035019791694e+00 1.035566198908e+00 1.036110091616e+00 1.036650118572e+00 1.037186386489e+00 1.037720598147e+00 1.038250847721e+00 1.038780535330e+00 1.039305778753e+00 1.039828516345e+00 1.040349285326e+00 1.040866379836e+00 1.041381511330e+00 1.041893002246e+00 1.042404325721e+00 1.042911823461e+00 1.043418165830e+00 1.043922926015e+00 1.044424324608e+00 1.044924228914e+00 1.045423065826e+00 1.045918607704e+00 1.046412469061e+00 1.046905897050e+00 1.047397739480e+00 1.047888193125e+00 1.048376325330e+00 1.048865656417e+00 1.049351572160e+00 1.049836133294e+00 1.050321487800e+00 1.050805414151e+00 1.051289530736e+00 1.051770168101e+00 1.052253029782e+00 1.052734620576e+00 1.053216094795e+00 1.053697244618e+00 1.054178103034e+00 1.054659334612e+00 1.055139250857e+00 1.055621637795e+00 1.056103269989e+00 1.056585769003e+00 1.057069166661e+00 1.057552248715e+00 1.058035078649e+00 1.058520320184e+00 1.059006117407e+00 1.059493781248e+00 1.059981610052e+00 1.060471156020e+00 1.060961822980e+00 1.061455101336e+00 1.061948599844e+00 1.062445563741e+00 1.062943988981e+00 1.063444574614e+00 1.063947372214e+00 1.064451160503e+00 1.064959889949e+00 1.065470229024e+00 1.065983320629e+00 1.066498338360e+00 1.067017875930e+00 1.067538793298e+00 1.068064755911e+00 1.068593992274e+00 1.069125745317e+00 1.069662358337e+00 1.070200812841e+00 1.070744754719e+00 1.071293043784e+00 1.071844817380e+00 1.072401380928e+00 1.072961250174e+00 1.073527354737e+00 1.074096685364e+00 1.074671552088e+00 1.075250442839e+00 1.075836683426e+00 1.076428640951e+00 1.077024191842e+00 1.077624047016e+00 1.078231160878e+00 1.078844648928e+00 1.079463281562e+00 1.080088334974e+00 1.080719924466e+00 1.081355883867e+00 1.081999013520e+00 1.082650011331e+00 1.083306675911e+00 1.083970727593e+00 1.084641087190e+00 1.085318007676e+00 1.086003571855e+00 1.086696493888e+00 1.087395583846e+00 1.088104849331e+00 1.088818807161e+00 1.089542990874e+00 1.090273438409e+00 1.091012913989e+00 1.091761106869e+00 1.092516740971e+00 1.093281261488e+00 1.094055585796e+00 1.094837602893e+00 1.095628072321e+00 1.096427083474e+00 1.097236227648e+00 1.098054172106e+00 1.098881483846e+00 1.099717189363e+00 1.100561708655e+00 1.101416412141e+00 1.102280600258e+00 1.103156515878e+00 1.104040850774e+00 1.104934795388e+00 1.105837741539e+00 1.106751312031e+00 1.107675437280e+00 1.108609631363e+00 1.109555400426e+00 1.110509743424e+00 1.111475828181e+00 1.112452016449e+00 1.113438254805e+00 1.114436326837e+00 1.115443901649e+00 1.116463145549e+00 1.117492240188e+00 1.118532081759e+00 1.119583624596e+00 1.120646357931e+00 1.121719986533e+00 1.122803538894e+00 1.123898890519e+00 1.125005069459e+00 1.126121733543e+00 1.127250249305e+00 1.128390001219e+00 1.129540927546e+00 1.130702382090e+00 1.131875693997e+00 1.133060191165e+00 1.134256343543e+00 1.135462646549e+00 1.136680663285e+00 1.137909340604e+00 1.139148940230e+00 1.140400130959e+00 1.141661549878e+00 1.142934962182e+00 1.144218175807e+00 1.145513407254e+00 1.146818467864e+00 1.148134848638e+00 1.149462566903e+00 1.150801252363e+00 1.152149940531e+00 1.153509450994e+00 1.154879817259e+00 1.156259077589e+00 1.157650606136e+00 1.159051058989e+00 1.160461396211e+00 1.161881399667e+00 1.163312907104e+00 1.164753186092e+00 1.166203363923e+00 1.167663923452e+00 1.169131917465e+00 1.170611128209e+00 1.172099277509e+00 1.173595358590e+00 1.175101410722e+00 1.176614893837e+00 1.178137431146e+00 1.179668113817e+00 1.181207961133e+00 1.182754921959e+00 1.184310933803e+00 1.185873259557e+00 1.187442979938e+00 1.189021405050e+00 1.190606459540e+00 1.192196808780e+00 1.193794802658e+00 1.195399984694e+00 1.197009908615e+00 1.198626857227e+00 1.200248864902e+00 1.201875675442e+00 1.203509182288e+00 1.205147469760e+00 1.206789796174e+00 1.208435383733e+00 1.210087525294e+00 1.211743307751e+00 1.213400887580e+00 1.215062773287e+00 1.216727632610e+00 1.218394754387e+00 1.220065235945e+00 1.221737333856e+00 1.223411307825e+00 1.225086312331e+00 1.226762782163e+00 1.228439845624e+00 1.230118547042e+00 1.231797494444e+00 1.233474704518e+00 1.235151689321e+00 1.236828670771e+00 1.238502600943e+00 1.240177894636e+00 1.241849274716e+00 1.243518126024e+00 1.245185301525e+00 1.246849255664e+00 1.248508822678e+00 1.250164991810e+00 1.251817050989e+00 1.253464155092e+00 1.255106423435e+00 1.256744953879e+00 1.258375536401e+00 1.259999615854e+00 1.261618753378e+00 1.263228847728e+00 1.264833576291e+00 1.266429717934e+00 1.268016656384e+00 1.269595638072e+00 1.271163911315e+00 1.272724335035e+00 1.274274503683e+00 1.275813391400e+00 1.277342805167e+00 1.278860794744e+00 1.280364789742e+00 1.281857454756e+00 1.283338095229e+00 1.284804688813e+00 1.286258367958e+00 1.287698213835e+00 1.289121932846e+00 1.290530872737e+00 1.291924695460e+00 1.293303285215e+00 1.294664854109e+00 1.296009220972e+00 1.297335524703e+00 1.298645227918e+00 1.299935350987e+00 1.301209098265e+00 1.302461841071e+00 1.303693948486e+00 1.304908064406e+00 1.306099961159e+00 1.307270701846e+00 1.308420584679e+00 1.309547744392e+00 1.310651809205e+00 1.311734027767e+00 1.312791842458e+00 1.313825455177e+00 1.314836247341e+00 1.315819325883e+00 1.316778314373e+00 1.317711795510e+00 1.318617712629e+00 1.319497373623e+00 1.320349942066e+00 1.321175388338e+00 1.321971045868e+00 1.322738734157e+00 1.323478262167e+00 1.324187123118e+00 1.324865183855e+00 1.325514622579e+00 1.326130134381e+00 1.326716441861e+00 1.327270287383e+00 1.327791915756e+00 1.328280498902e+00 1.328735567343e+00 1.329157821276e+00 1.329545256563e+00 1.329898896641e+00 1.330217719454e+00 1.330500430024e+00 1.330748077582e+00 1.330958437302e+00 1.331135466154e+00 1.331272905875e+00 1.331373411270e+00 1.331436409664e+00 1.331461363251e+00 1.331450295350e+00 1.331397143035e+00 1.331305833114e+00 1.331174536812e+00 1.331005221611e+00 1.330795593491e+00 1.330542732090e+00 1.330252094413e+00 1.329919660258e+00 1.329545810787e+00 1.329130551610e+00 1.328673311011e+00 1.328174380039e+00 1.327630586868e+00 1.327047470138e+00 1.326419374018e+00 1.325748999743e+00 1.325036021856e+00 1.324277120043e+00 1.323476814306e+00 1.322630707967e+00 1.321741511773e+00 1.320808236296e+00 1.319828538597e+00 1.318807087301e+00 1.317739376382e+00 1.316626670395e+00 1.315469257390e+00 1.314267525819e+00 1.313021093938e+00 1.311727579110e+00 1.310391805120e+00 1.309010364742e+00 1.307582196975e+00 1.306109196502e+00 1.304591483356e+00 1.303028477074e+00 1.301419954882e+00 1.299769044416e+00 1.298070270993e+00 1.296327754821e+00 1.294539492056e+00 1.292708738632e+00 1.290833508000e+00 1.288911990702e+00 1.286948708425e+00 1.284940389449e+00 1.282889589983e+00 1.280795305781e+00 1.278657913827e+00 1.276478087600e+00 1.274255775026e+00 1.271992164381e+00 1.269685948205e+00 1.267338632562e+00 1.264950829245e+00 1.262521190014e+00 1.260053477966e+00 1.257544565870e+00 1.254998947683e+00 1.252412550473e+00 1.249790971573e+00 1.247129982412e+00 1.244432616805e+00 1.241699044579e+00 1.238930048695e+00 1.236128249462e+00 1.233289199381e+00 1.230418275671e+00 1.227515742496e+00 1.224580167225e+00 1.221613227926e+00 1.218616271183e+00 1.215590236692e+00 1.212533733075e+00 1.209452985013e+00 1.206343517423e+00 1.203207611520e+00 1.200048785648e+00 1.196864342677e+00 1.193658308321e+00 1.190430832573e+00 1.187183026695e+00 1.183916222186e+00 1.180628560695e+00 1.177327443906e+00 1.174008264311e+00 1.170675304186e+00 1.167328291416e+00 1.163968968345e+00 1.160599065612e+00 1.157219579504e+00 1.153834175967e+00 1.150439287896e+00 1.147040854760e+00 1.143638721147e+00 1.140233208215e+00 1.136828465894e+00 1.133423403652e+00 1.130020682704e+00 1.126622416648e+00 1.123229432965e+00 1.119844058193e+00 1.116466438539e+00 1.113099820571e+00 1.109744911588e+00 1.106404829395e+00 1.103078159754e+00 1.099770907610e+00 1.096479954325e+00 1.093211270993e+00 1.089964745536e+00 1.086742524762e+00 1.083545894402e+00 1.080376856958e+00 1.077238260784e+00 1.074129232369e+00 1.071054364840e+00 1.068015106383e+00 1.065010843229e+00 1.062047215085e+00 1.059120032547e+00 1.056237998611e+00 1.053397743281e+00 1.050603566193e+00 1.047855908458e+00 1.045156787241e+00 1.042508999555e+00 1.039910216937e+00 1.037367920071e+00 1.034878863810e+00 1.032447545421e+00 1.030073535616e+00 1.027759960941e+00 1.025507322032e+00 1.023315466121e+00 1.021189261661e+00 1.019124641962e+00 1.017129780127e+00 1.015199230944e+00 1.013337700218e+00 1.011546460363e+00 1.009823382756e+00 1.008173170269e+00 1.006590618856e+00 1.005085352532e+00 1.003649670445e+00 1.002289095109e+00 1.001003656334e+00 9.997904319940e-01 9.986552756844e-01 9.975912672497e-01 9.966056878365e-01 9.956938953693e-01 9.948602974775e-01 9.940975221506e-01 9.934118775966e-01 9.928002888699e-01 9.922604614574e-01 9.917998480962e-01 9.914063962029e-01 9.910900508539e-01 9.908400262785e-01 9.906637441263e-01 9.905570874810e-01 9.905172326909e-01 9.905490445664e-01 9.906415808002e-01 9.908040987913e-01 9.910259672771e-01 9.913135196129e-01 9.916571982229e-01 9.920614882359e-01 9.925250510461e-01 9.930381521255e-01 9.936111235679e-01 9.942273245763e-01 9.949002844306e-01 9.956138750230e-01 9.963764893702e-01 9.971790012865e-01 9.980225073554e-01 9.989060929122e-01 9.998196582699e-01 1.000772729125e+00 1.001750878680e+00 1.002761597783e+00 1.003793377713e+00 1.004851905539e+00 1.005928605308e+00 1.007022756623e+00 1.008134307786e+00 1.009252552283e+00 1.010387172402e+00 1.011521131587e+00 1.012665635837e+00 1.013805851183e+00 1.014948359873e+00 1.016087051501e+00 1.017215423751e+00 1.018339620124e+00 1.019443749214e+00 1.020542108006e+00 1.021614725128e+00 1.022674336482e+00 1.023706440483e+00 1.024715291884e+00 1.025697648635e+00 1.026646358862e+00 1.027568578989e+00 1.028448556239e+00 1.029298832012e+00 1.030103653008e+00 1.030871011629e+00 1.031592598515e+00 1.032267513904e+00 1.032899493112e+00 1.033474667276e+00 1.034007827226e+00 1.034479202862e+00 1.034903326513e+00 1.035266311563e+00 1.035572020238e+00 1.035822658506e+00 1.036006694402e+00 1.036136278612e+00 1.036194916656e+00 1.036198858377e+00 1.036129597754e+00 1.036000190813e+00 1.035804670857e+00 1.035538158120e+00 1.035211966044e+00 1.034809332170e+00 1.034349598375e+00 1.033811092173e+00 1.033212107487e+00 1.032542540903e+00 1.031805392363e+00 1.031004214158e+00 1.030131460692e+00 1.029200085986e+00 1.028193254966e+00 1.027132291672e+00 1.025998976952e+00 1.024808629808e+00 1.023556886236e+00 1.022241397167e+00 1.020874550567e+00 1.019441463540e+00 1.017963937537e+00 1.016424376437e+00 1.014842083599e+00 1.013203658733e+00 1.011522924948e+00 1.009799044549e+00 1.008028369640e+00 1.006227147168e+00 1.004380305586e+00 1.002509987332e+00 1.000600403493e+00 9.986699274406e-01 9.967147189861e-01 9.947376463127e-01 9.927490641121e-01 9.907393291846e-01 9.887324745836e-01 9.867093696990e-01 9.846950595902e-01 9.826772328235e-01 9.806710794674e-01 9.786775461176e-01 9.766969941169e-01 9.747462376726e-01 9.728122505916e-01 9.709188739168e-01 9.690525246488e-01 9.672347710959e-01 9.654603353843e-01 9.637370131158e-01 9.620752882910e-01 9.604698470016e-01 9.589387236613e-01 9.574722565472e-01 9.560933433070e-01 9.547922299544e-01 9.535849686798e-01 9.524738983130e-01 9.514595763842e-01 9.505567720867e-01 9.497592051858e-01 9.490869790976e-01 9.485289732779e-01 9.481053647595e-01 9.478117072688e-01 9.476550375958e-01 9.476425848021e-01 9.477752317805e-01 9.480647618121e-01 9.485032182799e-01 9.491078075598e-01 9.498723856345e-01 9.508054065893e-01 9.519094661383e-01 9.531847996738e-01 9.546406607200e-01 9.562693411920e-01 9.580838253851e-01 9.600739163093e-01 9.622514723274e-01 9.646089292011e-01 9.671504541632e-01 9.698765247405e-01 9.727840606160e-01 9.758736210236e-01 9.791414240049e-01 9.825893263467e-01 9.862088138144e-01 9.900016301019e-01 9.939625201876e-01 9.980865131100e-01 1.002370727411e+00 1.006810173893e+00 1.011396855894e+00 1.016124332487e+00 1.020990573428e+00 1.025984208352e+00 1.031101132849e+00 1.036330440141e+00 1.041665533558e+00 1.047096674007e+00 1.052616197545e+00 1.058215665405e+00 1.063881453207e+00 1.069608606217e+00 1.075382973310e+00 1.081196191546e+00 1.087036629992e+00 1.092895229613e+00 1.098759725526e+00 1.104618220947e+00 1.110462237850e+00 1.116277134794e+00 1.122056155358e+00 1.127784016745e+00 1.133451390696e+00 1.139047194760e+00 1.144560361197e+00 1.149983949816e+00 1.155299184509e+00 1.160505028839e+00 1.165584926699e+00 1.170532126714e+00 1.175338114207e+00 1.179990900814e+00 1.184486559928e+00 1.188812798615e+00 1.192964086293e+00 1.196932004994e+00 1.200712458019e+00 1.204297610423e+00 1.207682380434e+00 1.210861741489e+00 1.213832169915e+00 1.216588105014e+00 1.219129605209e+00 1.221452462646e+00 1.223555477800e+00 1.225436900979e+00 1.227099688434e+00 1.228541007807e+00 1.229763691330e+00 1.230768543380e+00 1.231560372278e+00 1.232139452833e+00 1.232514669628e+00 1.232686553117e+00 1.232660150960e+00 1.232445489216e+00 1.232043627959e+00 1.231467834987e+00 1.230720315208e+00 1.229814991995e+00 1.228757219967e+00 1.227555527154e+00 1.226221539784e+00 1.224764106373e+00 1.223199590874e+00 1.221528175427e+00 1.219772596374e+00 1.217934854220e+00 1.216032386342e+00 1.214075952107e+00 1.212073844781e+00 1.210048047956e+00 1.207996231426e+00 1.205946981758e+00 1.203897760178e+00 1.201870006346e+00 1.199873528231e+00 1.197917280650e+00 1.196022702686e+00 1.194185568486e+00 1.192437358486e+00 1.190769233158e+00 1.189208821083e+00 1.187760326658e+00 1.186431293121e+00 1.185242249839e+00 1.184189842354e+00 1.183300213337e+00 1.182564031663e+00 1.182006939750e+00 1.181630746928e+00 1.181438423671e+00 1.181450820783e+00 1.181657941863e+00 1.182084507822e+00 1.182718720896e+00 1.183578329485e+00 1.184660680743e+00 1.185967493227e+00 1.187510560427e+00 1.189277420964e+00 1.191281235142e+00 1.193509648078e+00 1.195967259583e+00 1.198647144948e+00 1.201543300364e+00 1.204653686265e+00 1.207962613366e+00 1.211466352593e+00 1.215149485108e+00 1.219001106242e+00 1.223005813407e+00 1.227149024528e+00 1.231409292312e+00 1.235771812410e+00 1.240213130529e+00 1.244714624437e+00 1.249250713915e+00 1.253795835529e+00 1.258331873602e+00 1.262825421789e+00 1.267256076165e+00 1.271595194020e+00 1.275818314055e+00 1.279894998570e+00 1.283799719671e+00 1.287512895391e+00 1.290997627797e+00 1.294242792287e+00 1.297215347473e+00 1.299898305967e+00 1.302270031055e+00 1.304309784026e+00 1.306008666449e+00 1.307341417458e+00 1.308307788470e+00 1.308889778461e+00 1.309084384225e+00 1.308888385556e+00 1.308296287408e+00 1.307318571368e+00 1.305951134483e+00 1.304209371613e+00 1.302100008468e+00 1.299640214807e+00 1.296847136523e+00 1.293740764995e+00 1.290345185505e+00 1.286685041034e+00 1.282792983809e+00 1.278697571185e+00 1.274435269490e+00 1.270038404923e+00 1.265545836974e+00 1.260998275852e+00 1.256433737423e+00 1.251893743933e+00 1.247417669259e+00 1.243047673510e+00 1.238823750557e+00 1.234782510696e+00 1.230962358870e+00 1.227396101124e+00 1.224117114587e+00 1.221152952271e+00 1.218528996020e+00 1.216263250078e+00 1.214376497923e+00 1.212873248822e+00 1.211763168766e+00 1.211045538862e+00 1.210710434810e+00 1.210751136057e+00 1.211145604259e+00 1.211868762575e+00 1.212893854271e+00 1.214183644522e+00 1.215695713645e+00 1.217386758248e+00 1.219204935147e+00 1.221097152024e+00 1.223005899767e+00 1.224873791121e+00 1.226639144915e+00 1.228240023690e+00 1.229620716365e+00 1.230714953175e+00 1.231471891964e+00 1.231836581385e+00 1.231759355508e+00 1.231196584991e+00 1.230109547711e+00 1.228471767796e+00 1.226255603902e+00 1.223449996684e+00 1.220052016402e+00 1.216065457560e+00 1.211507501055e+00 1.206407329545e+00 1.200802013064e+00 1.194745082057e+00 1.188293571790e+00 1.181523032678e+00 1.174518782826e+00 1.167366288178e+00 1.160173847266e+00 1.153043589863e+00 1.146089691482e+00 1.139430314153e+00 1.133176815241e+00 1.127454167487e+00 1.122363317924e+00 1.118020660163e+00 1.114512739374e+00 1.111930567187e+00 1.110343067794e+00 1.109803722123e+00 1.110356445230e+00 1.112011499912e+00 1.114779939861e+00 1.118635792182e+00 1.123545612250e+00 1.129457802568e+00 1.136297772705e+00 1.143986907767e+00 1.152418048105e+00 1.161497902479e+00 1.171094499339e+00 1.181095915283e+00 1.191369495559e+00 1.201784085202e+00 1.212214151297e+00 1.222516679929e+00 1.232580805241e+00 1.242262915458e+00 1.251460406189e+00 1.260050890844e+00 1.267931629202e+00 1.275016743376e+00 1.281207214963e+00 1.286450464407e+00 1.290668497432e+00 1.293832319831e+00 1.295904837304e+00 1.296868694368e+00 1.296733182738e+00 1.295498350038e+00 1.293215286811e+00 1.289329877127e+00 1.284319750610e+00 1.278831185758e+00 1.273468611974e+00 1.268617014806e+00 1.264347158176e+00 1.260376500687e+00 1.256187572897e+00 1.251195781877e+00 1.244944187559e+00 1.237244367869e+00 1.228262367004e+00 1.218461791882e+00 1.208470407631e+00 1.198891088151e+00 1.190119838507e+00 1.182212670361e+00 1.174883644489e+00 1.167600095888e+00 1.159755598260e+00 1.150873747462e+00 1.140781072832e+00 1.129654532528e+00 1.117984725610e+00 1.106451095883e+00 1.095713451840e+00 1.086220466881e+00 1.078088148643e+00 1.071088388483e+00 1.064753653109e+00 1.058571577653e+00 1.052181204870e+00 1.045521888888e+00 1.038888844038e+00 1.032871824259e+00 1.028165581032e+00 1.025370175143e+00 1.024789243734e+00 1.026319186451e+00 1.029485430607e+00 1.033592639789e+00 1.037928097475e+00 1.041965232137e+00 1.045523732660e+00 1.048763639815e+00 1.052104248586e+00 1.056063425538e+00 1.061039555120e+00 1.067150276920e+00 1.074192702568e+00 1.081672492488e+00 1.088970295320e+00 1.095538213042e+00 1.101085377281e+00 1.105648080040e+00 1.109604563366e+00 1.113550293094e+00 1.118103310763e+00 1.123692223641e+00 1.130413948579e+00 1.137970055985e+00 1.145734835138e+00 1.152945670855e+00 1.158887768993e+00 1.163092044407e+00 1.165460730241e+00 1.166264867941e+00 1.166056607100e+00 1.165512300550e+00 1.165244103315e+00 1.165628644038e+00 1.166755068473e+00 1.168430870524e+00 1.170290738068e+00 1.171953702549e+00 1.173149362020e+00 1.173769117685e+00 1.173811371009e+00 1.172977197034e+00 1.141234266354e+00 1.072461365418e+00 9.882468585113e-01 9.209850677017e-01 9.010780787521e-01 9.362317208593e-01 1.004830660420e+00 1.073379803498e+00 1.114707386456e+00 1.114783619947e+00 1.073647237853e+00 1.004995969654e+00 9.345380608651e-01 8.933634170214e-01 9.018921546364e-01 9.543574402401e-01 1.023787592727e+00 1.080508516480e+00 1.104080524604e+00 1.086694478016e+00 1.033392288977e+00 9.613449788040e-01 8.971807911297e-01 8.680691071373e-01 8.856946598443e-01 9.370769245536e-01 9.950525786064e-01 1.034599997274e+00 1.041236415090e+00 1.013125209952e+00 9.609334638290e-01 9.062214336955e-01 8.752757129714e-01 8.856593794823e-01 9.332766227581e-01 9.953938623308e-01 1.045263507304e+00 1.062962536788e+00 1.039546346997e+00 9.782676892563e-01 8.954457625873e-01 8.201556320538e-01 7.871414927432e-01 8.157535966692e-01 8.923304805659e-01 9.826737248885e-01 1.054407216831e+00 1.086343291727e+00 1.069445754625e+00 1.006407277453e+00 9.116866796877e-01 8.119701586877e-01 7.433817982150e-01 7.359034258255e-01 7.883800326254e-01 8.695506942735e-01 9.442566240623e-01 9.886291780878e-01 9.919820604302e-01 9.553689712726e-01 8.904960725405e-01 8.184815088935e-01 7.659704854669e-01 7.543201201723e-01 7.853190558584e-01 8.404075652271e-01 8.950244510887e-01 9.306700882538e-01 9.385736796767e-01 9.194845660023e-01 8.822865606818e-01 8.416597698730e-01 8.137377130885e-01 8.093604786525e-01 8.285319615774e-01 8.612179829179e-01 8.938526505650e-01 9.154125605834e-01 9.202630892356e-01 9.084311035114e-01 8.845666740553e-01 8.561889523968e-01 8.312762994003e-01 8.157934686707e-01 8.118760722281e-01 8.177766040092e-01 8.293567390633e-01 8.420464969855e-01 8.520930492221e-01 8.569239492153e-01 8.550926313903e-01 8.461501824214e-01 8.308833268976e-01 8.116431153871e-01 7.925932578174e-01 7.791558510890e-01 7.763455366462e-01 7.863724606825e-01 8.068903856386e-01 8.314543352467e-01 8.517991271697e-01 8.607300071382e-01 8.543440873672e-01 8.334662527874e-01 8.040840735542e-01 7.763616044034e-01 7.614465189021e-01 7.661190003854e-01 7.885186255974e-01 8.187930324164e-01 8.441713312981e-01 8.540912857747e-01 8.433873395705e-01 8.137155608585e-01 7.737791216092e-01 7.378639480283e-01 7.226025483876e-01
 6.429271167231e-01 6.433142736470e-01 6.436521065589e-01 6.440385180331e-01 6.445384719744e-01 6.451499514092e-01 6.458262021053e-01 6.465046485213e-01 6.471201092617e-01 6.476183989583e-01 6.480061461111e-01 6.483705517606e-01 6.488225895604e-01 6.494174639978e-01 6.501305036032e-01 6.508878137759e-01 6.515957655400e-01 6.521724403678e-01 6.525958904080e-01 6.529421095427e-01 6.533446537082e-01 6.538967948783e-01 6.545890284227e-01 6.553372272723e-01 6.560491784362e-01 6.566592237367e-01 6.571430185070e-01 6.575330093712e-01 6.579173860152e-01 6.584038778729e-01 6.590352024289e-01 6.597677878658e-01 6.605015310460e-01 6.611387640981e-01 6.616460002271e-01 6.620624689228e-01 6.624810958432e-01 6.629887935103e-01 6.636053020924e-01 6.642838168461e-01 6.649713167390e-01 6.656447642677e-01 6.662939496597e-01 6.669046069226e-01 6.674653730623e-01 6.680043067218e-01 6.685773942826e-01 6.692356468707e-01 6.699844685109e-01 6.707834983456e-01 6.715685075064e-01 6.722866864586e-01 6.729274103880e-01 6.735214637937e-01 6.741252272829e-01 6.747759774735e-01 6.754937924875e-01 6.762867606507e-01 6.771389000136e-01 6.779882066184e-01 6.787435383102e-01 6.793624779928e-01 6.798927603034e-01 6.804476509959e-01 6.811277171483e-01 6.819573418092e-01 6.828615016725e-01 6.837098795511e-01 6.844131433628e-01 6.849958165488e-01 6.855624207052e-01 6.862074988122e-01 6.869507082175e-01 6.877517308818e-01 6.885630440622e-01 6.893652472100e-01 6.901641032604e-01 6.909738542521e-01 6.917833335239e-01 6.925546859393e-01 6.932755684029e-01 6.939934909311e-01 6.947927580644e-01 6.957174602897e-01 6.967283873889e-01 6.977266398305e-01 6.986162220727e-01 6.993649235497e-01 7.000396331742e-01 7.007576048271e-01 7.016031208577e-01 7.025646470275e-01 7.035583730304e-01 7.044956176799e-01 7.053401454045e-01 7.061118690692e-01 7.068655789879e-01 7.076493711204e-01 7.084770904126e-01 7.093379146918e-01 7.102321684168e-01 7.111727219692e-01 7.121537374726e-01 7.131319121007e-01 7.140525856891e-01 7.148879402643e-01 7.156664466041e-01 7.164691428110e-01 7.173825525190e-01 7.184330332494e-01 7.195546592758e-01 7.206305198543e-01 7.215748280252e-01 7.223882426569e-01 7.231512202483e-01 7.239691806915e-01 7.249135445983e-01 7.259694336939e-01 7.270605284581e-01 7.281044099422e-01 7.290640605159e-01 7.299556406221e-01 7.308226572600e-01 7.317155033567e-01 7.326615842792e-01 7.336608852881e-01 7.346981440875e-01 7.357555764506e-01 7.368174344712e-01 7.378572934654e-01 7.388525745310e-01 7.398008617501e-01 7.407266072067e-01 7.416686725272e-01 7.426750301103e-01 7.437633447246e-01 7.449038447050e-01 7.460321727747e-01 7.470961502918e-01 7.480805382874e-01 7.490089683649e-01 7.499410607946e-01 7.509391877528e-01 7.520329270776e-01 7.531986731446e-01 7.543810488927e-01 7.555209425347e-01 7.565771809727e-01 7.575577399586e-01 7.585168910517e-01 7.595206476530e-01 7.606070712739e-01 7.617732335330e-01 7.629749135981e-01 7.641528826995e-01 7.652653759452e-01 7.663097744868e-01 7.673211691359e-01 7.683447928081e-01 7.694196032601e-01 7.705611533967e-01 7.717505312395e-01 7.729462032596e-01 7.741055017017e-01 7.752086624604e-01 7.762630020596e-01 7.773039630251e-01 7.783709649227e-01 7.794899969653e-01 7.806547932420e-01 7.818365554236e-01 7.830026508684e-01 7.841324474214e-01 7.852270606174e-01 7.863082082311e-01 7.874014612748e-01 7.885225402974e-01 7.896748778799e-01 7.908423814353e-01 7.920065451581e-01 7.931561823893e-01 7.942914649129e-01 7.954254859648e-01 7.965663385852e-01 7.977194724555e-01 7.988825226828e-01 8.000489531888e-01 8.012169912322e-01 8.023875887778e-01 8.035664585074e-01 8.047491461873e-01 8.059346709504e-01 8.071170131580e-01 8.082952592485e-01 8.094693781259e-01 8.106465567545e-01 8.118333907004e-01 8.130280812330e-01 8.142280219851e-01 8.154231063128e-01 8.166100636722e-01 8.177896364897e-01 8.189684621151e-01 8.201566043273e-01 8.213512287486e-01 8.225478817050e-01 8.237388247628e-01 8.249234950525e-01 8.261077557387e-01 8.272984275656e-01 8.285021516601e-01 8.297085894964e-01 8.309134030379e-01 8.321137950692e-01 8.333139048291e-01 8.345196885796e-01 8.357358840709e-01 8.369588057605e-01 8.381772044375e-01 8.393858162391e-01 8.405921629403e-01 8.417995217174e-01 8.430152403241e-01 8.442327784770e-01 8.454456953044e-01 8.466496109454e-01 8.478493961358e-01 8.490556350862e-01 8.502687501890e-01 8.514853961161e-01 8.526997818176e-01 8.539120480872e-01 8.551236942999e-01 8.563396208871e-01 8.575618432416e-01 8.587803950570e-01 8.599961573554e-01 8.612102699697e-01 8.624249652089e-01 8.636409849152e-01 8.648586185168e-01 8.660717930552e-01 8.672807899653e-01 8.684902906361e-01 8.697035733756e-01 8.709187204257e-01 8.721346591448e-01 8.733487538769e-01 8.745599832840e-01 8.757716114595e-01 8.769851443314e-01 8.781982822077e-01 8.794115200831e-01 8.806236012876e-01 8.818325183309e-01 8.830405120861e-01 8.842480790719e-01 8.854568787684e-01 8.866608774586e-01 8.878641145955e-01 8.890644052147e-01 8.902660048573e-01 8.914679129590e-01 8.926703819486e-01 8.938714095689e-01 8.950701654091e-01 8.962666785132e-01 8.974617520077e-01 8.986557290101e-01 8.998504955479e-01 9.010440879303e-01 9.022357479343e-01 9.034236612055e-01 9.046128557809e-01 9.057975645422e-01 9.069819145222e-01 9.081655919902e-01 9.093466680168e-01 9.105270027552e-01 9.117071237592e-01 9.128833005082e-01 9.140550645618e-01 9.152268697496e-01 9.163966614549e-01 9.175656117140e-01 9.187350207129e-01 9.198990051119e-01 9.210583475185e-01 9.222174518164e-01 9.233717282652e-01 9.245264856751e-01 9.256780191773e-01 9.268298538900e-01 9.279774060125e-01 9.291230386349e-01 9.302661552260e-01 9.314028140497e-01 9.325387399030e-01 9.336714782486e-01 9.348040503071e-01 9.359329199568e-01 9.370611196726e-01 9.381863483264e-01 9.393051672364e-01 9.404227898952e-01 9.415382716382e-01 9.426477583610e-01 9.437561505836e-01 9.448628112551e-01 9.459662704435e-01 9.470678228993e-01 9.481650226819e-01 9.492558079382e-01 9.503450510622e-01 9.514310429378e-01 9.525146185528e-01 9.535948425880e-01 9.546729642045e-01 9.557473915463e-01 9.568166077875e-01 9.578835960296e-01 9.589456829744e-01 9.600038203765e-01 9.610602024524e-01 9.621135100776e-01 9.631646399721e-01 9.642106432866e-01 9.652532595641e-01 9.662889082602e-01 9.673229332209e-01 9.683539724945e-01 9.693803784323e-01 9.704044083258e-01 9.714265839921e-01 9.724437444762e-01 9.734549217312e-01 9.744609820610e-01 9.754643005657e-01 9.764666597115e-01 9.774642345333e-01 9.784568220517e-01 9.794456897118e-01 9.804300646520e-01 9.814082480946e-01 9.823838360926e-01 9.833555912539e-01 9.843220884672e-01 9.852850962745e-01 9.862447117854e-01 9.871963332143e-01 9.881459159790e-01 9.890905204899e-01 9.900310840303e-01 9.909677217815e-01 9.918987754950e-01 9.928249980639e-01 9.937466999343e-01 9.946637187050e-01 9.955767789016e-01 9.964843767884e-01 9.973903434829e-01 9.982894759061e-01 9.991850167732e-01 1.000075425347e+00 1.000959543058e+00 1.001841543551e+00 1.002719587351e+00 1.003592601858e+00 1.004460085304e+00 1.005323325098e+00 1.006180962127e+00 1.007034211463e+00 1.007882729980e+00 1.008728046855e+00 1.009566983274e+00 1.010400732745e+00 1.011228821643e+00 1.012053552354e+00 1.012873437965e+00 1.013687368380e+00 1.014497668309e+00 1.015302906857e+00 1.016102359562e+00 1.016897888532e+00 1.017689361617e+00 1.018473988451e+00 1.019255280231e+00 1.020031112862e+00 1.020801595573e+00 1.021570275231e+00 1.022329602413e+00 1.023085405341e+00 1.023838293434e+00 1.024585028367e+00 1.025328062918e+00 1.026065557243e+00 1.026798739509e+00 1.027525825343e+00 1.028250144894e+00 1.028968161749e+00 1.029683669243e+00 1.030394633178e+00 1.031100064402e+00 1.031799225246e+00 1.032493699677e+00 1.033183750329e+00 1.033869207151e+00 1.034551990061e+00 1.035227802541e+00 1.035899339663e+00 1.036566088093e+00 1.037227168155e+00 1.037884872693e+00 1.038537315855e+00 1.039187477171e+00 1.039831118897e+00 1.040470852316e+00 1.041105072343e+00 1.041735912375e+00 1.042361338556e+00 1.042982881338e+00 1.043600824595e+00 1.044215132327e+00 1.044824082400e+00 1.045429388580e+00 1.046029257893e+00 1.046624853450e+00 1.047218573576e+00 1.047809494260e+00 1.048394920229e+00 1.048977546271e+00 1.049552638813e+00 1.050126748937e+00 1.050697241001e+00 1.051264656841e+00 1.051827436448e+00 1.052386727122e+00 1.052941456792e+00 1.053492666147e+00 1.054040665202e+00 1.054585320236e+00 1.055127355682e+00 1.055665667832e+00 1.056200535039e+00 1.056731561533e+00 1.057259804238e+00 1.057784801837e+00 1.058307068338e+00 1.058827044176e+00 1.059343166857e+00 1.059858145378e+00 1.060369618375e+00 1.060877712401e+00 1.061383563442e+00 1.061887869866e+00 1.062388367458e+00 1.062887432192e+00 1.063384533817e+00 1.063879858676e+00 1.064371907343e+00 1.064861745301e+00 1.065350490429e+00 1.065837164999e+00 1.066322302359e+00 1.066806215348e+00 1.067288207344e+00 1.067769928078e+00 1.068247840669e+00 1.068726172529e+00 1.069202665617e+00 1.069678960367e+00 1.070154503283e+00 1.070627760135e+00 1.071102759286e+00 1.071574433015e+00 1.072047471265e+00 1.072519246828e+00 1.072990404655e+00 1.073462671866e+00 1.073932852742e+00 1.074403568725e+00 1.074876109864e+00 1.075347103550e+00 1.075817398007e+00 1.076290631716e+00 1.076763296997e+00 1.077235402460e+00 1.077710346876e+00 1.078185088696e+00 1.078662353034e+00 1.079138808892e+00 1.079618400690e+00 1.080098740383e+00 1.080580338739e+00 1.081064231044e+00 1.081549874309e+00 1.082035861263e+00 1.082524449262e+00 1.083017606152e+00 1.083510407479e+00 1.084006321599e+00 1.084505552991e+00 1.085005949085e+00 1.085511256077e+00 1.086017056584e+00 1.086528210941e+00 1.087042081291e+00 1.087558513581e+00 1.088079610391e+00 1.088602386638e+00 1.089131534682e+00 1.089663314412e+00 1.090199093701e+00 1.090739645581e+00 1.091283923284e+00 1.091833021628e+00 1.092386522283e+00 1.092944684845e+00 1.093508146417e+00 1.094075775358e+00 1.094649186105e+00 1.095227744186e+00 1.095811721610e+00 1.096400765315e+00 1.096996416906e+00 1.097596775155e+00 1.098203410074e+00 1.098816244566e+00 1.099436291956e+00 1.100062331440e+00 1.100694092128e+00 1.101331867362e+00 1.101978131477e+00 1.102631048902e+00 1.103290140879e+00 1.103957939891e+00 1.104631978645e+00 1.105313510043e+00 1.106003230486e+00 1.106699352732e+00 1.107403987541e+00 1.108117832978e+00 1.108838707540e+00 1.109567578691e+00 1.110305134552e+00 1.111050373350e+00 1.111804121941e+00 1.112568196285e+00 1.113339710983e+00 1.114121149276e+00 1.114911241403e+00 1.115709120342e+00 1.116517022853e+00 1.117335141014e+00 1.118162631138e+00 1.118998083803e+00 1.119844993547e+00 1.120700550862e+00 1.121566392653e+00 1.122442003835e+00 1.123327769432e+00 1.124223575891e+00 1.125130045801e+00 1.126046877870e+00 1.126973552992e+00 1.127910967444e+00 1.128860203452e+00 1.129819081583e+00 1.130786926087e+00 1.131767208131e+00 1.132757951954e+00 1.133759639054e+00 1.134771461805e+00 1.135795741646e+00 1.136829845876e+00 1.137875186278e+00 1.138932017826e+00 1.139999349912e+00 1.141079107597e+00 1.142169225407e+00 1.143271078072e+00 1.144384056023e+00 1.145508409427e+00 1.146643365447e+00 1.147790845316e+00 1.148949565437e+00 1.150119303479e+00 1.151299607302e+00 1.152492333239e+00 1.153695869028e+00 1.154910861373e+00 1.156137506620e+00 1.157375062302e+00 1.158623689379e+00 1.159883987575e+00 1.161155990423e+00 1.162438299134e+00 1.163731007444e+00 1.165036188952e+00 1.166352008708e+00 1.167678957760e+00 1.169016109372e+00 1.170364179520e+00 1.171723510674e+00 1.173092686856e+00 1.174473065141e+00 1.175864157201e+00 1.177265305340e+00 1.178677235785e+00 1.180098317169e+00 1.181530923209e+00 1.182970730890e+00 1.184424344634e+00 1.185884199702e+00 1.187355674238e+00 1.188835257724e+00 1.190325599028e+00 1.191824407903e+00 1.193332099897e+00 1.194847762908e+00 1.196373262789e+00 1.197906808594e+00 1.199448254264e+00 1.200997905222e+00 1.202557017253e+00 1.204122447467e+00 1.205695035215e+00 1.207275458724e+00 1.208863977591e+00 1.210457930745e+00 1.212058715227e+00 1.213666919984e+00 1.215280340529e+00 1.216899997278e+00 1.218525538521e+00 1.220156014179e+00 1.221792359471e+00 1.223433031459e+00 1.225078526963e+00 1.226729008594e+00 1.228383544996e+00 1.230041089226e+00 1.231702664590e+00 1.233367157543e+00 1.235035778594e+00 1.236705782093e+00 1.238378124341e+00 1.240053108798e+00 1.241729277914e+00 1.243406564931e+00 1.245086074340e+00 1.246765450911e+00 1.248446074100e+00 1.250125029325e+00 1.251804514081e+00 1.253482917571e+00 1.255161173192e+00 1.256836572207e+00 1.258510424722e+00 1.260184264388e+00 1.261853376993e+00 1.263519766256e+00 1.265182827814e+00 1.266843088114e+00 1.268499105962e+00 1.270150104551e+00 1.271796307027e+00 1.273436621894e+00 1.275071718055e+00 1.276700602566e+00 1.278323237328e+00 1.279938244796e+00 1.281546531021e+00 1.283146983390e+00 1.284736796399e+00 1.286319666699e+00 1.287892881690e+00 1.289456311569e+00 1.291011791207e+00 1.292554697662e+00 1.294085793731e+00 1.295607330781e+00 1.297117101745e+00 1.298614042516e+00 1.300097780244e+00 1.301567814298e+00 1.303024239213e+00 1.304466623538e+00 1.305894631677e+00 1.307306882635e+00 1.308703904536e+00 1.310084802280e+00 1.311449746862e+00 1.312795809469e+00 1.314125822975e+00 1.315436870780e+00 1.316729802646e+00 1.318003522068e+00 1.319258592855e+00 1.320492729692e+00 1.321707474775e+00 1.322900249320e+00 1.324071736643e+00 1.325219967090e+00 1.326347661475e+00 1.327451557332e+00 1.328533139992e+00 1.329590149268e+00 1.330622082884e+00 1.331630264911e+00 1.332612622765e+00 1.333569522664e+00 1.334499034870e+00 1.335402363242e+00 1.336277426121e+00 1.337126288964e+00 1.337946268905e+00 1.338737478640e+00 1.339499780363e+00 1.340232729110e+00 1.340935243130e+00 1.341606404606e+00 1.342247859977e+00 1.342855504745e+00 1.343433761645e+00 1.343978538009e+00 1.344489596351e+00 1.344968880575e+00 1.345413236497e+00 1.345824687668e+00 1.346200529508e+00 1.346541523674e+00 1.346846727836e+00 1.347116646915e+00 1.347350491738e+00 1.347546065484e+00 1.347706336903e+00 1.347827667930e+00 1.347912633714e+00 1.347957410432e+00 1.347964585957e+00 1.347931292478e+00 1.347859558232e+00 1.347749481951e+00 1.347596851171e+00 1.347404417113e+00 1.347171945679e+00 1.346897650162e+00 1.346582675187e+00 1.346226334155e+00 1.345827213011e+00 1.345384485034e+00 1.344900421969e+00 1.344375021986e+00 1.343803938941e+00 1.343189677289e+00 1.342531235321e+00 1.341830469358e+00 1.341086020302e+00 1.340294377581e+00 1.339459946717e+00 1.338580312034e+00 1.337657301275e+00 1.336687658684e+00 1.335674462187e+00 1.334615061404e+00 1.333508273545e+00 1.332358915640e+00 1.331161586297e+00 1.329919856392e+00 1.328631526914e+00 1.327299229451e+00 1.325918645045e+00 1.324492177532e+00 1.323021245218e+00 1.321503618236e+00 1.319940145317e+00 1.318330770414e+00 1.316676335586e+00 1.314975029916e+00 1.313228071579e+00 1.311437843713e+00 1.309599687906e+00 1.307718224134e+00 1.305791455406e+00 1.303818705103e+00 1.301803817372e+00 1.299741576270e+00 1.297636699130e+00 1.295487932972e+00 1.293295741659e+00 1.291060954985e+00 1.288781041690e+00 1.286460526756e+00 1.284097190558e+00 1.281691778529e+00 1.279244121764e+00 1.276757328830e+00 1.274229615305e+00 1.271661500554e+00 1.269055094192e+00 1.266407663175e+00 1.263725671263e+00 1.261002716080e+00 1.258242997671e+00 1.255448341330e+00 1.252615172580e+00 1.249749454349e+00 1.246848433010e+00 1.243914227971e+00 1.240945754717e+00 1.237947178440e+00 1.234916040783e+00 1.231853408549e+00 1.228764332990e+00 1.225644343220e+00 1.222498553108e+00 1.219323460690e+00 1.216125828866e+00 1.212901998434e+00 1.209653555170e+00 1.206385649387e+00 1.203093070450e+00 1.199781271029e+00 1.196451011837e+00 1.193102159187e+00 1.189736932291e+00 1.186354182747e+00 1.182960638592e+00 1.179551882881e+00 1.176132597350e+00 1.172701910120e+00 1.169264029883e+00 1.165818259760e+00 1.162365619047e+00 1.158910235995e+00 1.155450280730e+00 1.151991054453e+00 1.148530744126e+00 1.145071531916e+00 1.141616636806e+00 1.138165827654e+00 1.134722358110e+00 1.131286085569e+00 1.127860968541e+00 1.124445581057e+00 1.121044604633e+00 1.117658077676e+00 1.114289477210e+00 1.110938114500e+00 1.107607919604e+00 1.104300384338e+00 1.101015928597e+00 1.097758760430e+00 1.094527470802e+00 1.091325796769e+00 1.088156907714e+00 1.085018399664e+00 1.081917514661e+00 1.078851860796e+00 1.075824393079e+00 1.072836073398e+00 1.069891176485e+00 1.066990737882e+00 1.064134009635e+00 1.061326450624e+00 1.058565961393e+00 1.055858690026e+00 1.053200922215e+00 1.050599161686e+00 1.048051975016e+00 1.045561933834e+00 1.043132375896e+00 1.040759606235e+00 1.038452133449e+00 1.036203853332e+00 1.034022363435e+00 1.031905894895e+00 1.029854766310e+00 1.027874561572e+00 1.025959754118e+00 1.024118795045e+00 1.022344788767e+00 1.020646713310e+00 1.019019153172e+00 1.017463871271e+00 1.015986392300e+00 1.014580858098e+00 1.013253948179e+00 1.011997181196e+00 1.010822225606e+00 1.009719917189e+00 1.008694943825e+00 1.007748290286e+00 1.006875576865e+00 1.006082291165e+00 1.005360723576e+00 1.004720136829e+00 1.004149773986e+00 1.003658590903e+00 1.003240638155e+00 1.002894435392e+00 1.002625408389e+00 1.002422285101e+00 1.002296530548e+00 1.002235857939e+00 1.002249077739e+00 1.002324666927e+00 1.002470313214e+00 1.002679544962e+00 1.002949279452e+00 1.003285334279e+00 1.003676183085e+00 1.004131615224e+00 1.004636343670e+00 1.005200288631e+00 1.005813692395e+00 1.006478245795e+00 1.007193884638e+00 1.007950490904e+00 1.008756214004e+00 1.009598396279e+00 1.010484308377e+00 1.011402835658e+00 1.012358923102e+00 1.013344151637e+00 1.014357222738e+00 1.015401100246e+00 1.016463023307e+00 1.017552120160e+00 1.018654076651e+00 1.019776466148e+00 1.020907684400e+00 1.022053078261e+00 1.023203360330e+00 1.024357872261e+00 1.025518122000e+00 1.026672786601e+00 1.027831039217e+00 1.028976075889e+00 1.030118304238e+00 1.031244753232e+00 1.032358235241e+00 1.033457532863e+00 1.034532834069e+00 1.035592079606e+00 1.036618394096e+00 1.037626946737e+00 1.038598544614e+00 1.039544140270e+00 1.040453025679e+00 1.041325103680e+00 1.042161175527e+00 1.042950221167e+00 1.043705994014e+00 1.044407541428e+00 1.045069764308e+00 1.045679864149e+00 1.046237905300e+00 1.046748052559e+00 1.047200483109e+00 1.047603422443e+00 1.047939380540e+00 1.048229537838e+00 1.048449928150e+00 1.048615532244e+00 1.048718944514e+00 1.048757220036e+00 1.048736023365e+00 1.048642477872e+00 1.048496031227e+00 1.048273068426e+00 1.047993801638e+00 1.047642628825e+00 1.047226377726e+00 1.046745956661e+00 1.046194402575e+00 1.045584084848e+00 1.044899100802e+00 1.044158589382e+00 1.043343351272e+00 1.042470368599e+00 1.041531611317e+00 1.040529331361e+00 1.039469420715e+00 1.038341705878e+00 1.037164382408e+00 1.035918798800e+00 1.034627076785e+00 1.033273507058e+00 1.031871271479e+00 1.030417536575e+00 1.028911841461e+00 1.027367269865e+00 1.025768202196e+00 1.024139423206e+00 1.022459619096e+00 1.020752261644e+00 1.019007289537e+00 1.017232979980e+00 1.015432226201e+00 1.013601018495e+00 1.011759411591e+00 1.009889569075e+00 1.008016528673e+00 1.006124736364e+00 1.004232086120e+00 1.002336815550e+00 1.000440682375e+00 9.985574564569e-01 9.966746905622e-01 9.948205112218e-01 9.929757952303e-01 9.911627601846e-01 9.893752915860e-01 9.876224378661e-01 9.859119894715e-01 9.842400417901e-01 9.826280751763e-01 9.810603310896e-01 9.795623869332e-01 9.781227831415e-01 9.767578204609e-01 9.754706743265e-01 9.742624708748e-01 9.731484660295e-01 9.721198880710e-01 9.711989510880e-01 9.703748977837e-01 9.696666823738e-01 9.690713653914e-01 9.685975186283e-01 9.682527659691e-01 9.680338841846e-01 9.679577259652e-01 9.680161795643e-01 9.682273450273e-01 9.685844673654e-01 9.691001179189e-01 9.697755825815e-01 9.706121973878e-01 9.716182720984e-01 9.727901385051e-01 9.741419216781e-01 9.756641416385e-01 9.773695140463e-01 9.792537924008e-01 9.813201513313e-01 9.835703631095e-01 9.860036275290e-01 9.886228147505e-01 9.914236507621e-01 9.944111189411e-01 9.975789791742e-01 1.000929265932e+00 1.004458675298e+00 1.008163071348e+00 1.012041983420e+00 1.016088671065e+00 1.020301047308e+00 1.024675341583e+00 1.029206418424e+00 1.033884746053e+00 1.038709032096e+00 1.043669211555e+00 1.048759998944e+00 1.053972464607e+00 1.059300051221e+00 1.064734103732e+00 1.070262751603e+00 1.075882045503e+00 1.081578574606e+00 1.087344700993e+00 1.093168429114e+00 1.099041330173e+00 1.104950534501e+00 1.110887033406e+00 1.116839635237e+00 1.122795152224e+00 1.128745821149e+00 1.134677059495e+00 1.140579423024e+00 1.146442051432e+00 1.152251350951e+00 1.157998228006e+00 1.163668083786e+00 1.169255797845e+00 1.174745518274e+00 1.180128945947e+00 1.185395639616e+00 1.190533210333e+00 1.195536035699e+00 1.200393217042e+00 1.205094294242e+00 1.209631801781e+00 1.213998244217e+00 1.218186056966e+00 1.222186284899e+00 1.225994824092e+00 1.229605533230e+00 1.233011365070e+00 1.236209150590e+00 1.239194989035e+00 1.241963322287e+00 1.244512874926e+00 1.246842970694e+00 1.248948728874e+00 1.250833394375e+00 1.252493477259e+00 1.253932906467e+00 1.255149828194e+00 1.256148891253e+00 1.256931736662e+00 1.257499818171e+00 1.257862456457e+00 1.258019610902e+00 1.257981688459e+00 1.257747581609e+00 1.257331075551e+00 1.256735146011e+00 1.255968606484e+00 1.255041844340e+00 1.253958585731e+00 1.252735555411e+00 1.251371320321e+00 1.249890136010e+00 1.248290432060e+00 1.246588306762e+00 1.244795813940e+00 1.242918984358e+00 1.240977994193e+00 1.238971396067e+00 1.236926714063e+00 1.234843313822e+00 1.232740670527e+00 1.230627499534e+00 1.228513653348e+00 1.226420901376e+00 1.224345083636e+00 1.222318136419e+00 1.220333563977e+00 1.218417169554e+00 1.216575532304e+00 1.214813699842e+00 1.213159929317e+00 1.211605313527e+00 1.210181726158e+00 1.208881015822e+00 1.207729590507e+00 1.206731044163e+00 1.205890985187e+00 1.205231932850e+00 1.204746681333e+00 1.204464146513e+00 1.204372916285e+00 1.204494916698e+00 1.204832119845e+00 1.205387576822e+00 1.206176560265e+00 1.207190935169e+00 1.208446925097e+00 1.209937904901e+00 1.211670037033e+00 1.213643992785e+00 1.215851766558e+00 1.218301001779e+00 1.220978226005e+00 1.223883481587e+00 1.227006075154e+00 1.230338176554e+00 1.233868090219e+00 1.237584413152e+00 1.241470969851e+00 1.245513358748e+00 1.249691996902e+00 1.253988126314e+00 1.258382553167e+00 1.262849745804e+00 1.267371455298e+00 1.271915156033e+00 1.276462657635e+00 1.280981692301e+00 1.285447758075e+00 1.289833299369e+00 1.294108376066e+00 1.298250170431e+00 1.302220976301e+00 1.306002632237e+00 1.309563307418e+00 1.312878733808e+00 1.315925445099e+00 1.318676676833e+00 1.321117100560e+00 1.323216797482e+00 1.324968605253e+00 1.326347973426e+00 1.327348283859e+00 1.327958361129e+00 1.328162928169e+00 1.327968103552e+00 1.327361118672e+00 1.326352789453e+00 1.324940022838e+00 1.323132104875e+00 1.320941439267e+00 1.318377522764e+00 1.315463574039e+00 1.312213660795e+00 1.308653594489e+00 1.304808397233e+00 1.300708371370e+00 1.296382416959e+00 1.291866315336e+00 1.287194233658e+00 1.282403697353e+00 1.277537817408e+00 1.272631392208e+00 1.267728755462e+00 1.262869450011e+00 1.258097014055e+00 1.253449658950e+00 1.248969973067e+00 1.244694234368e+00 1.240659002948e+00 1.236898652096e+00 1.233442414189e+00 1.230318822049e+00 1.227549257659e+00 1.225151905898e+00 1.223142600805e+00 1.221523576383e+00 1.220302708699e+00 1.219474002853e+00 1.219024258782e+00 1.218942840615e+00 1.219203264848e+00 1.219776822286e+00 1.220632638035e+00 1.221726206449e+00 1.223016033106e+00 1.224450048387e+00 1.225975241876e+00 1.227536590657e+00 1.229073321475e+00 1.230526352127e+00 1.231831884762e+00 1.232932467278e+00 1.233766430370e+00 1.234278060286e+00 1.234415000444e+00 1.234124774237e+00 1.233368671253e+00 1.232105114610e+00 1.230308011622e+00 1.227955497903e+00 1.225033096565e+00 1.221540666258e+00 1.217486833213e+00 1.212890343674e+00 1.207782459217e+00 1.202199961553e+00 1.196202613728e+00 1.189853541592e+00 1.183221873082e+00 1.176401594227e+00 1.169478274427e+00 1.162557896574e+00 1.155749613465e+00 1.149158636463e+00 1.142908897762e+00 1.137104593300e+00 1.131866802058e+00 1.127294800973e+00 1.123493383958e+00 1.120552355841e+00 1.118542796956e+00 1.117539566704e+00 1.117576320842e+00 1.118697057268e+00 1.120905251407e+00 1.124196584190e+00 1.128551061667e+00 1.133918916079e+00 1.140252340925e+00 1.147464899772e+00 1.155482835272e+00 1.164195398431e+00 1.173499131034e+00 1.183276883838e+00 1.193397413093e+00 1.203744805519e+00 1.214172204103e+00 1.224566013758e+00 1.234775924433e+00 1.244686154295e+00 1.254168504581e+00 1.263096045467e+00 1.271368877581e+00 1.278865681231e+00 1.285509670203e+00 1.291201822558e+00 1.295877277070e+00 1.299481969503e+00 1.301958148680e+00 1.303293015829e+00 1.303456176746e+00 1.302210268023e+00 1.299287425574e+00 1.295155197257e+00 1.290443728952e+00 1.285753193222e+00 1.281454882315e+00 1.277608498221e+00 1.273936051374e+00 1.269910529555e+00 1.264954575220e+00 1.258612536124e+00 1.250699719602e+00 1.241383435819e+00 1.231132607350e+00 1.220578840809e+00 1.210329320905e+00 1.200791994105e+00 1.192039068511e+00 1.183791709337e+00 1.175533900602e+00 1.166664371712e+00 1.156711360206e+00 1.145494413920e+00 1.133189559471e+00 1.120279604405e+00 1.107444350205e+00 1.095348207213e+00 1.084443031095e+00 1.074855633232e+00 1.066371162341e+00 1.058530698913e+00 1.050829346388e+00 1.042915323110e+00 1.034738978889e+00 1.026613578398e+00 1.019156195556e+00 1.013098486117e+00 1.009079257018e+00 1.007442597506e+00 1.008122805065e+00 1.010663915810e+00 1.014382304356e+00 1.018567331182e+00 1.022691295472e+00 1.026565680412e+00 1.030347371135e+00 1.034442289669e+00 1.039341732566e+00 1.045414962653e+00 1.052735582477e+00 1.061047187290e+00 1.069806018214e+00 1.078346717672e+00 1.086085486186e+00 1.092707986459e+00 1.098242826186e+00 1.103065823039e+00 1.107774925290e+00 1.113004105408e+00 1.119195015103e+00 1.126458020010e+00 1.134506419191e+00 1.142725627887e+00 1.150352561520e+00 1.156671033779e+00 1.161194673340e+00 1.163797936202e+00 1.164718737437e+00 1.164462248191e+00 1.163659884733e+00 1.162886371279e+00 1.162500555986e+00 1.162595211662e+00 1.163018790805e+00 1.163481944929e+00 1.163705257424e+00 1.163551644283e+00 1.163032884098e+00 1.161767938712e+00 1.157738175150e+00 1.114934638588e+00 1.041698073445e+00 9.619890518271e-01 9.081228688768e-01 9.048441525471e-01 9.507301340154e-01 1.019431424701e+00 1.079036063128e+00 1.106573658201e+00 1.092480693919e+00 1.041001905483e+00 9.696120383091e-01 9.063409504981e-01 8.804244679962e-01 9.045704914726e-01 9.648008608702e-01 1.031916804247e+00 1.079020393548e+00 1.090035709252e+00 1.061540286211e+00 1.002526620470e+00 9.331024224315e-01 8.801753114220e-01 8.661183197520e-01 8.940353900804e-01 9.454079158580e-01 9.938196651457e-01 1.018464288467e+00 1.009827161842e+00 9.709064029083e-01 9.166979416254e-01 8.713183170925e-01 8.588876098225e-01 8.886030953936e-01 9.473450769092e-01 1.009334985484e+00 1.050155546719e+00 1.054181766012e+00 1.016943941793e+00 9.459271039015e-01 8.612812665681e-01 7.944208985159e-01 7.774973722965e-01 8.207368982987e-01 9.027573049317e-01 9.891269090927e-01 1.051219380601e+00 1.072001411600e+00 1.046013330010e+00 9.788683551972e-01 8.871890325290e-01 7.982814532338e-01 7.451011077133e-01 7.493492886484e-01 8.030987540830e-01 8.762418266432e-01 9.385788799483e-01 9.705788860939e-01 9.645666502007e-01 9.235711549286e-01 8.603337967026e-01 7.956993360236e-01 7.537977619279e-01 7.510538061303e-01 7.850029073711e-01 8.368984443226e-01 8.847882510222e-01 9.129479164738e-01 9.145510015037e-01 8.914399501285e-01 8.529273302259e-01 8.135777560645e-01 7.888986790696e-01 7.886507708408e-01 8.117231344453e-01 8.474729884338e-01 8.822488737556e-01 9.050846148124e-01 9.102657462450e-01 8.976245059779e-01 8.717424592326e-01 8.405269029871e-01 8.130057669407e-01 7.965973723612e-01 7.945127980290e-01 8.048979971844e-01 8.222142283331e-01 8.398308171069e-01 8.521462453899e-01 8.556283385707e-01 8.491362746426e-01 8.338037572198e-01 8.128627974394e-01 7.911944430956e-01 7.745182090432e-01 7.678493810396e-01 7.735860884604e-01 7.902391335072e-01 8.126793796983e-01 8.339530167275e-01 8.474733335118e-01 8.489433443426e-01 8.375250650194e-01 8.164091834009e-01 7.924541568860e-01 7.744607636957e-01 7.698734345390e-01 7.809754848774e-01 8.033487785860e-01 8.279028692945e-01 8.448782056455e-01 8.472336700990e-01 8.326656273053e-01 8.044135119505e-01 7.709563620939e-01 7.440448954051e-01 7.358046890709e-01
 6.598850832993e-01 6.602326649712e-01 6.605330077347e-01 6.608825955605e-01 6.613490800837e-01 6.619291299391e-01 6.625755120722e-01 6.632240913224e-01 6.638055214628e-01 6.642644111049e-01 6.646095330196e-01 6.649330171619e-01 6.653475437881e-01 6.659084990007e-01 6.665888659252e-01 6.673130112181e-01 6.679853485519e-01 6.685216334721e-01 6.689020893998e-01 6.692037323916e-01 6.695643729836e-01 6.700801713154e-01 6.707383141885e-01 6.714520890913e-01 6.721270447048e-01 6.726960397420e-01 6.731364356065e-01 6.734818312915e-01 6.738256034341e-01 6.742745404167e-01 6.748687967346e-01 6.755653006648e-01 6.762624858215e-01 6.768634223397e-01 6.773338336107e-01 6.777102102487e-01 6.780909848562e-01 6.785628504786e-01 6.791439935017e-01 6.797874224636e-01 6.804431551027e-01 6.810840304032e-01 6.817017148244e-01 6.822818791065e-01 6.828103156594e-01 6.833154858782e-01 6.838529685497e-01 6.844757353979e-01 6.851916711939e-01 6.859618954844e-01 6.867199927675e-01 6.874099520338e-01 6.880169751716e-01 6.885743374840e-01 6.891378992125e-01 6.897527234369e-01 6.904373267269e-01 6.911984401936e-01 6.920213567322e-01 6.928377933203e-01 6.935589579210e-01 6.941409745678e-01 6.946314637405e-01 6.951466917553e-01 6.957883811211e-01 6.965822747045e-01 6.974556063205e-01 6.982733319697e-01 6.989458075310e-01 6.994926688887e-01 7.000212568548e-01 7.006281259714e-01 7.013363965049e-01 7.021058485518e-01 7.028880793505e-01 7.036615539777e-01 7.044307015261e-01 7.052089433158e-01 7.059885540948e-01 7.067297424975e-01 7.074183744500e-01 7.081028643137e-01 7.088697540379e-01 7.097641869402e-01 7.107469198642e-01 7.117193945600e-01 7.125806103746e-01 7.132979872333e-01 7.139353073268e-01 7.146126363059e-01 7.154219952926e-01 7.163536554406e-01 7.173195004462e-01 7.182316651161e-01 7.190463574534e-01 7.197840239006e-01 7.205015537000e-01 7.212506985749e-01 7.220468588438e-01 7.228811713422e-01 7.237481984611e-01 7.246636881744e-01 7.256175797162e-01 7.265683639263e-01 7.274611127167e-01 7.282672950983e-01 7.290178800612e-01 7.297895377288e-01 7.306725702738e-01 7.316947337125e-01 7.327894309428e-01 7.338395806002e-01 7.347598751430e-01 7.355471930417e-01 7.362798725599e-01 7.370652520505e-01 7.379760507065e-01 7.390026594006e-01 7.400707962934e-01 7.410934654315e-01 7.420351686053e-01 7.429048369239e-01 7.437441304803e-01 7.446045808426e-01 7.455191593972e-01 7.464914042941e-01 7.475064494248e-01 7.485461464722e-01 7.495914844777e-01 7.506099509134e-01 7.515782905303e-01 7.524970270344e-01 7.533929837802e-01 7.543103524642e-01 7.552947518629e-01 7.563650843821e-01 7.574886322776e-01 7.585977002414e-01 7.596391224528e-01 7.605972324617e-01 7.615001288446e-01 7.624079471914e-01 7.633860103083e-01 7.644618705705e-01 7.656103908425e-01 7.667751175921e-01 7.678950506218e-01 7.689311219744e-01 7.698887704053e-01 7.708244860222e-01 7.718077159537e-01 7.728766451356e-01 7.740253841960e-01 7.752114335346e-01 7.763717804650e-01 7.774642180086e-01 7.784897434083e-01 7.794820030831e-01 7.804862018098e-01 7.815433852909e-01 7.826685462918e-01 7.838414522898e-01 7.850214616632e-01 7.861640927006e-01 7.872506621447e-01 7.882883499156e-01 7.893119958843e-01 7.903632223387e-01 7.914674418648e-01 7.926184296603e-01 7.937853569943e-01 7.949372369524e-01 7.960534891149e-01 7.971356429353e-01 7.982030973631e-01 7.992838617167e-01 8.003938737931e-01 8.015330956356e-01 8.026884449210e-01 8.038429405542e-01 8.049804694774e-01 8.061052580201e-01 8.072291958449e-01 8.083605975967e-01 8.095028073878e-01 8.106568659586e-01 8.118147673851e-01 8.129733088332e-01 8.141351684962e-01 8.153050139869e-01 8.164803516768e-01 8.176586206920e-01 8.188335018930e-01 8.200046900869e-01 8.211704516407e-01 8.223415438533e-01 8.235215376049e-01 8.247095693636e-01 8.259025931875e-01 8.270923201680e-01 8.282734081799e-01 8.294481068054e-01 8.306238268230e-01 8.318064993051e-01 8.329970640942e-01 8.341890537743e-01 8.353761773649e-01 8.365583474536e-01 8.377400299301e-01 8.389303778600e-01 8.401305136182e-01 8.413357935128e-01 8.425399677972e-01 8.437384376892e-01 8.449380012582e-01 8.461438154658e-01 8.473590967937e-01 8.485818102115e-01 8.498002998694e-01 8.510095669168e-01 8.522164441689e-01 8.534264615659e-01 8.546439837731e-01 8.558637605177e-01 8.570780327291e-01 8.582837210966e-01 8.594869861820e-01 8.606971440493e-01 8.619137765010e-01 8.631342621463e-01 8.643539023206e-01 8.655699587220e-01 8.667870223775e-01 8.680082497308e-01 8.692350285228e-01 8.704605399546e-01 8.716831837184e-01 8.729029834811e-01 8.741239093993e-01 8.753479386750e-01 8.765730103932e-01 8.777938909670e-01 8.790108675653e-01 8.802294373082e-01 8.814509977427e-01 8.826749801747e-01 8.839004956065e-01 8.851253257483e-01 8.863465125418e-01 8.875680205084e-01 8.887931299753e-01 8.900180255152e-01 8.912414725287e-01 8.924649264858e-01 8.936856964108e-01 8.949060443036e-01 8.961261112612e-01 8.973461764679e-01 8.985640388820e-01 8.997803731733e-01 9.009959942154e-01 9.022118705636e-01 9.034281887323e-01 9.046459844019e-01 9.058623855775e-01 9.070750228976e-01 9.082880726818e-01 9.094992931465e-01 9.107100884549e-01 9.119215563569e-01 9.131323003454e-01 9.143405607445e-01 9.155454258246e-01 9.167512299724e-01 9.179551135769e-01 9.191570715400e-01 9.203600947313e-01 9.215601690611e-01 9.227604693986e-01 9.239587984622e-01 9.251540017356e-01 9.263464405500e-01 9.275385554990e-01 9.287293242719e-01 9.299180914745e-01 9.311082211368e-01 9.322935215090e-01 9.334753249835e-01 9.346563925136e-01 9.358336412480e-01 9.370095929484e-01 9.381842832857e-01 9.393594992570e-01 9.405305028247e-01 9.416992378796e-01 9.428665165855e-01 9.440269141297e-01 9.451852518278e-01 9.463443675857e-01 9.475008243172e-01 9.486554140208e-01 9.498085617842e-01 9.509582650901e-01 9.521033490825e-01 9.532468582695e-01 9.543882268818e-01 9.555246753075e-01 9.566599105499e-01 9.577949428122e-01 9.589247907278e-01 9.600529123793e-01 9.611775310203e-01 9.622969203628e-01 9.634122819740e-01 9.645264782366e-01 9.656386747324e-01 9.667485705155e-01 9.678550977095e-01 9.689586975910e-01 9.700574962267e-01 9.711529788183e-01 9.722435597651e-01 9.733301286611e-01 9.744173830406e-01 9.755024580696e-01 9.765825070601e-01 9.776592882386e-01 9.787318291086e-01 9.797987349868e-01 9.808642991055e-01 9.819252544768e-01 9.829838055670e-01 9.840404471734e-01 9.850942234009e-01 9.861422992709e-01 9.871858633033e-01 9.882251043169e-01 9.892600842568e-01 9.902944123493e-01 9.913240593194e-01 9.923494779672e-01 9.933704447064e-01 9.943868796832e-01 9.953988464428e-01 9.964070920306e-01 9.974108702889e-01 9.984108522968e-01 9.994069882385e-01 1.000399555830e+00 1.001385348730e+00 1.002366926309e+00 1.003345336635e+00 1.004319217133e+00 1.005289677059e+00 1.006254753146e+00 1.007214420977e+00 1.008170542613e+00 1.009121296531e+00 1.010067038808e+00 1.011010655654e+00 1.011950071583e+00 1.012883662223e+00 1.013812456043e+00 1.014735533543e+00 1.015654331551e+00 1.016570862992e+00 1.017483214304e+00 1.018391000902e+00 1.019291985807e+00 1.020189472227e+00 1.021080460914e+00 1.021968221175e+00 1.022851925435e+00 1.023729248766e+00 1.024602988213e+00 1.025470727828e+00 1.026332867367e+00 1.027190783231e+00 1.028044162542e+00 1.028891766463e+00 1.029737136462e+00 1.030574895789e+00 1.031406895875e+00 1.032235426269e+00 1.033060269132e+00 1.033878024460e+00 1.034692601460e+00 1.035501646292e+00 1.036305274105e+00 1.037105026828e+00 1.037897686963e+00 1.038686103605e+00 1.039471025651e+00 1.040250016430e+00 1.041024682893e+00 1.041794579288e+00 1.042558863061e+00 1.043316417291e+00 1.044072381589e+00 1.044822224685e+00 1.045568357791e+00 1.046310500794e+00 1.047046382608e+00 1.047774778512e+00 1.048500185061e+00 1.049219983768e+00 1.049934558932e+00 1.050647229010e+00 1.051352415412e+00 1.052052920541e+00 1.052747900507e+00 1.053437840170e+00 1.054122416094e+00 1.054802849636e+00 1.055478927096e+00 1.056151379939e+00 1.056817392031e+00 1.057478202356e+00 1.058134673850e+00 1.058785797013e+00 1.059433451199e+00 1.060076152957e+00 1.060713309946e+00 1.061347963950e+00 1.061977136664e+00 1.062601060882e+00 1.063221064237e+00 1.063837493557e+00 1.064449339410e+00 1.065057949373e+00 1.065662108061e+00 1.066259038051e+00 1.066854572131e+00 1.067444353483e+00 1.068030531611e+00 1.068614168544e+00 1.069192349723e+00 1.069765487105e+00 1.070334854334e+00 1.070900940871e+00 1.071462961297e+00 1.072021215359e+00 1.072576006420e+00 1.073126041242e+00 1.073672577863e+00 1.074215536991e+00 1.074754533547e+00 1.075291314571e+00 1.075823948902e+00 1.076352163141e+00 1.076879036329e+00 1.077400572700e+00 1.077920228062e+00 1.078436694717e+00 1.078949353144e+00 1.079459930904e+00 1.079966945589e+00 1.080471714368e+00 1.080973005838e+00 1.081472104826e+00 1.081968455933e+00 1.082462002714e+00 1.082953967949e+00 1.083442748705e+00 1.083929675757e+00 1.084413146434e+00 1.084895931899e+00 1.085376692901e+00 1.085855313626e+00 1.086332388661e+00 1.086807201905e+00 1.087280640445e+00 1.087752296683e+00 1.088223560492e+00 1.088691346210e+00 1.089158583300e+00 1.089625202732e+00 1.090090518951e+00 1.090556250243e+00 1.091019393442e+00 1.091482268317e+00 1.091943392493e+00 1.092405382857e+00 1.092865164209e+00 1.093327052679e+00 1.093787157581e+00 1.094247046157e+00 1.094707252812e+00 1.095168019813e+00 1.095629544711e+00 1.096089730453e+00 1.096551871178e+00 1.097014358382e+00 1.097476895487e+00 1.097940203212e+00 1.098406350213e+00 1.098871277667e+00 1.099338119745e+00 1.099806917916e+00 1.100275815881e+00 1.100747948123e+00 1.101221571247e+00 1.101696094167e+00 1.102173628884e+00 1.102652188158e+00 1.103134303659e+00 1.103618727578e+00 1.104104594828e+00 1.104594260788e+00 1.105085970913e+00 1.105580555486e+00 1.106078670848e+00 1.106579383825e+00 1.107084050844e+00 1.107592030828e+00 1.108102618389e+00 1.108618282206e+00 1.109138462969e+00 1.109659881627e+00 1.110188634493e+00 1.110720511095e+00 1.111256730391e+00 1.111797769376e+00 1.112341643619e+00 1.112892139190e+00 1.113447186561e+00 1.114007411436e+00 1.114574119490e+00 1.115144933826e+00 1.115721493566e+00 1.116303987631e+00 1.116890802295e+00 1.117485917721e+00 1.118086400154e+00 1.118693021500e+00 1.119306971991e+00 1.119926010849e+00 1.120552029310e+00 1.121186363625e+00 1.121826202651e+00 1.122474679717e+00 1.123129306293e+00 1.123790847167e+00 1.124460485554e+00 1.125138951830e+00 1.125823932008e+00 1.126518195328e+00 1.127219319407e+00 1.127926921364e+00 1.128645827233e+00 1.129371211999e+00 1.130106510217e+00 1.130849107614e+00 1.131600688633e+00 1.132361749796e+00 1.133131108342e+00 1.133911225336e+00 1.134699052005e+00 1.135496405867e+00 1.136303231639e+00 1.137120109694e+00 1.137947225567e+00 1.138783717320e+00 1.139630373060e+00 1.140485471520e+00 1.141352264881e+00 1.142229245231e+00 1.143115958468e+00 1.144012245504e+00 1.144920946551e+00 1.145839422841e+00 1.146768090014e+00 1.147707439692e+00 1.148658201718e+00 1.149617995731e+00 1.150590988432e+00 1.151573576625e+00 1.152568392076e+00 1.153574228356e+00 1.154590204955e+00 1.155617198836e+00 1.156656759458e+00 1.157707385156e+00 1.158769864857e+00 1.159842598062e+00 1.160926689321e+00 1.162022536320e+00 1.163129937542e+00 1.164248692482e+00 1.165378517901e+00 1.166521276417e+00 1.167674882440e+00 1.168839752972e+00 1.170015899977e+00 1.171203859205e+00 1.172402899674e+00 1.173614299398e+00 1.174837695690e+00 1.176071276294e+00 1.177317591971e+00 1.178575053925e+00 1.179844222387e+00 1.181123602925e+00 1.182414998316e+00 1.183717092252e+00 1.185030814790e+00 1.186355411189e+00 1.187691343010e+00 1.189037312025e+00 1.190394970647e+00 1.191763786808e+00 1.193143351880e+00 1.194534204441e+00 1.195932525337e+00 1.197344545668e+00 1.198767103702e+00 1.200196718602e+00 1.201639105697e+00 1.203090098546e+00 1.204552223043e+00 1.206023218210e+00 1.207503547768e+00 1.208993702241e+00 1.210493876135e+00 1.212001731059e+00 1.213518616941e+00 1.215045172541e+00 1.216579834630e+00 1.218122431403e+00 1.219674098413e+00 1.221233227082e+00 1.222800377668e+00 1.224374646311e+00 1.225956654436e+00 1.227545786410e+00 1.229141960768e+00 1.230745061142e+00 1.232354797277e+00 1.233968840220e+00 1.235591007998e+00 1.237218205461e+00 1.238851261517e+00 1.240487923141e+00 1.242131151120e+00 1.243779637613e+00 1.245430835268e+00 1.247086031354e+00 1.248745432277e+00 1.250409009508e+00 1.252075647625e+00 1.253743309582e+00 1.255415005130e+00 1.257088270970e+00 1.258763557346e+00 1.260441945832e+00 1.262119940343e+00 1.263799819343e+00 1.265479673610e+00 1.267159254096e+00 1.268839633678e+00 1.270517579717e+00 1.272197125754e+00 1.273873992048e+00 1.275549422336e+00 1.277222157495e+00 1.278891790382e+00 1.280561950508e+00 1.282226384652e+00 1.283887258930e+00 1.285544485084e+00 1.287196938161e+00 1.288843884614e+00 1.290487014375e+00 1.292124251388e+00 1.293754732499e+00 1.295379957788e+00 1.296996610742e+00 1.298606865083e+00 1.300209452860e+00 1.301802882595e+00 1.303387653536e+00 1.304963327143e+00 1.306529575669e+00 1.308085741988e+00 1.309630615241e+00 1.311165585564e+00 1.312687922402e+00 1.314198819678e+00 1.315697798653e+00 1.317183712914e+00 1.318655022563e+00 1.320113348494e+00 1.321558000352e+00 1.322986414819e+00 1.324400761602e+00 1.325798993790e+00 1.327180048901e+00 1.328546377291e+00 1.329893444600e+00 1.331223440858e+00 1.332535033933e+00 1.333828532416e+00 1.335101537604e+00 1.336355517252e+00 1.337590292550e+00 1.338802381366e+00 1.339993742999e+00 1.341163642975e+00 1.342311195629e+00 1.343435803832e+00 1.344536969533e+00 1.345615573806e+00 1.346669109628e+00 1.347699237902e+00 1.348702773914e+00 1.349680570466e+00 1.350633225020e+00 1.351558183546e+00 1.352456612517e+00 1.353326297560e+00 1.354169061047e+00 1.354981500989e+00 1.355765894456e+00 1.356519435604e+00 1.357244591928e+00 1.357937899340e+00 1.358601457279e+00 1.359231706025e+00 1.359830603964e+00 1.360397683339e+00 1.360931622785e+00 1.361432023121e+00 1.361897675709e+00 1.362329657344e+00 1.362727212704e+00 1.363088852051e+00 1.363415712965e+00 1.363705047509e+00 1.363959520695e+00 1.364175344278e+00 1.364355067610e+00 1.364496949604e+00 1.364600473247e+00 1.364665385057e+00 1.364689322982e+00 1.364676995521e+00 1.364623710504e+00 1.364530044336e+00 1.364396488091e+00 1.364221335182e+00 1.364005767201e+00 1.363747565148e+00 1.363448248354e+00 1.363106789179e+00 1.362722021352e+00 1.362295397528e+00 1.361824865977e+00 1.361311680589e+00 1.360754091978e+00 1.360152875879e+00 1.359507725236e+00 1.358817109596e+00 1.358083099634e+00 1.357302593865e+00 1.356477762273e+00 1.355607792254e+00 1.354693112312e+00 1.353732345873e+00 1.352723686270e+00 1.351672861940e+00 1.350573140573e+00 1.349427920316e+00 1.348236158240e+00 1.346996865108e+00 1.345713207606e+00 1.344381339288e+00 1.343004193882e+00 1.341578218940e+00 1.340106985521e+00 1.338589010137e+00 1.337024460168e+00 1.335414259728e+00 1.333755593509e+00 1.332052139691e+00 1.330300585384e+00 1.328503627400e+00 1.326662482851e+00 1.324771384396e+00 1.322836996744e+00 1.320856453226e+00 1.318829985626e+00 1.316758292593e+00 1.314642240260e+00 1.312480762874e+00 1.310273828939e+00 1.308024833048e+00 1.305731309375e+00 1.303392500783e+00 1.301012903549e+00 1.298589843714e+00 1.296125246051e+00 1.293617115851e+00 1.291069905931e+00 1.288479392973e+00 1.285850068371e+00 1.283181326116e+00 1.280472010734e+00 1.277724703646e+00 1.274938566787e+00 1.272114869835e+00 1.269255645099e+00 1.266359940837e+00 1.263427530804e+00 1.260461454565e+00 1.257461706116e+00 1.254428898887e+00 1.251364185655e+00 1.248267200158e+00 1.245141513532e+00 1.241984783155e+00 1.238798757885e+00 1.235587809811e+00 1.232347085047e+00 1.229082828478e+00 1.225793774571e+00 1.222482101304e+00 1.219145651432e+00 1.215789182295e+00 1.212413770489e+00 1.209017350402e+00 1.205604599502e+00 1.202175150581e+00 1.198731913348e+00 1.195273415277e+00 1.191803397719e+00 1.188324231695e+00 1.184832291490e+00 1.181335398398e+00 1.177828970787e+00 1.174318273364e+00 1.170805714586e+00 1.167290183226e+00 1.163772695369e+00 1.160257267287e+00 1.156744881847e+00 1.153236512135e+00 1.149733634659e+00 1.146240459560e+00 1.142754746980e+00 1.139281620901e+00 1.135820576455e+00 1.132375030952e+00 1.128943652457e+00 1.125534626475e+00 1.122142590844e+00 1.118773482556e+00 1.115429057879e+00 1.112108154563e+00 1.108817275232e+00 1.105553025660e+00 1.102322247974e+00 1.099122284337e+00 1.095958615781e+00 1.092831849177e+00 1.089741642411e+00 1.086694380862e+00 1.083686119844e+00 1.080725465758e+00 1.077808474382e+00 1.074940568633e+00 1.072121693007e+00 1.069353362155e+00 1.066639047729e+00 1.063977194609e+00 1.061373820515e+00 1.058826708923e+00 1.056339993417e+00 1.053912650379e+00 1.051547032707e+00 1.049247217867e+00 1.047009119375e+00 1.044841327748e+00 1.042737430324e+00 1.040706272464e+00 1.038742757116e+00 1.036849821712e+00 1.035030661942e+00 1.033283356013e+00 1.031612293021e+00 1.030012051249e+00 1.028491350065e+00 1.027043631377e+00 1.025673173677e+00 1.024380429963e+00 1.023162995200e+00 1.022025829336e+00 1.020962492089e+00 1.019983422510e+00 1.019074689475e+00 1.018248682568e+00 1.017498555485e+00 1.016825022649e+00 1.016231271458e+00 1.015709449958e+00 1.015269358901e+00 1.014898843632e+00 1.014607318351e+00 1.014384685638e+00 1.014238101135e+00 1.014161689472e+00 1.014154713960e+00 1.014219948359e+00 1.014346485371e+00 1.014546327431e+00 1.014804443683e+00 1.015131652025e+00 1.015515490614e+00 1.015960383148e+00 1.016464710951e+00 1.017019645736e+00 1.017635026434e+00 1.018295688335e+00 1.019011348815e+00 1.019769481916e+00 1.020576602865e+00 1.021424358479e+00 1.022311277971e+00 1.023240072390e+00 1.024198543210e+00 1.025194855676e+00 1.026215473658e+00 1.027270655954e+00 1.028343299581e+00 1.029443645827e+00 1.030561139367e+00 1.031693851795e+00 1.032844564110e+00 1.034001743386e+00 1.035172857212e+00 1.036344221780e+00 1.037524110925e+00 1.038700116156e+00 1.039874956974e+00 1.041045497988e+00 1.042205112145e+00 1.043358965032e+00 1.044492796924e+00 1.045619374193e+00 1.046717995081e+00 1.047801468057e+00 1.048859698158e+00 1.049890294295e+00 1.050895609132e+00 1.051865044928e+00 1.052809257737e+00 1.053707441691e+00 1.054577175229e+00 1.055401715289e+00 1.056185645566e+00 1.056928235294e+00 1.057620548426e+00 1.058271147449e+00 1.058863087596e+00 1.059414558270e+00 1.059903671382e+00 1.060344073011e+00 1.060726232968e+00 1.061051880575e+00 1.061321867056e+00 1.061526710328e+00 1.061680617386e+00 1.061761317460e+00 1.061790141505e+00 1.061749787828e+00 1.061649299478e+00 1.061485365334e+00 1.061253775345e+00 1.060962645910e+00 1.060598947381e+00 1.060180602222e+00 1.059687790293e+00 1.059137619690e+00 1.058519744953e+00 1.057838252920e+00 1.057096201830e+00 1.056286064563e+00 1.055422813606e+00 1.054488935114e+00 1.053505108826e+00 1.052454699246e+00 1.051352314767e+00 1.050192811882e+00 1.048978383299e+00 1.047715807231e+00 1.046394393617e+00 1.045035151123e+00 1.043618872778e+00 1.042166831759e+00 1.040665640889e+00 1.039128937824e+00 1.037556362249e+00 1.035945816989e+00 1.034310954227e+00 1.032637505414e+00 1.030951396868e+00 1.029232861744e+00 1.027502480401e+00 1.025755371470e+00 1.023996333825e+00 1.022235438167e+00 1.020460952168e+00 1.018699360285e+00 1.016931473764e+00 1.015182309170e+00 1.013438526569e+00 1.011719102257e+00 1.010023075031e+00 1.008346167940e+00 1.006713082149e+00 1.005106329357e+00 1.003553212683e+00 1.002039031946e+00 1.000584084690e+00 9.991839819569e-01 9.978469306555e-01 9.965841547145e-01 9.953877205037e-01 9.942829160920e-01 9.932547152208e-01 9.923245593836e-01 9.914858898944e-01 9.907521860884e-01 9.901285876388e-01 9.896129838829e-01 9.892259023367e-01 9.889544132178e-01 9.888211468200e-01 9.888165761407e-01 9.889564495590e-01 9.892389200981e-01 9.896720208465e-01 9.902622352225e-01 9.910058461943e-01 9.919194992469e-01 9.929933111731e-01 9.942412881586e-01 9.956608445462e-01 9.972570537812e-01 9.990333213011e-01 1.000986994958e+00 1.003127596520e+00 1.005449558931e+00 1.007958552922e+00 1.010650178482e+00 1.013529257792e+00 1.016591842349e+00 1.019837406288e+00 1.023267001460e+00 1.026876179806e+00 1.030663329850e+00 1.034624168980e+00 1.038756472735e+00 1.043053054032e+00 1.047514714841e+00 1.052131726817e+00 1.056899669956e+00 1.061811207645e+00 1.066862523347e+00 1.072045346610e+00 1.077347789893e+00 1.082768612518e+00 1.088294091657e+00 1.093916392180e+00 1.099626328649e+00 1.105415897568e+00 1.111272143431e+00 1.117186024871e+00 1.123150059614e+00 1.129146972110e+00 1.135171971212e+00 1.141208878919e+00 1.147248582972e+00 1.153280372889e+00 1.159290679238e+00 1.165270080871e+00 1.171204985621e+00 1.177087198056e+00 1.182899451155e+00 1.188636158584e+00 1.194285101640e+00 1.199832601624e+00 1.205270870359e+00 1.210588049649e+00 1.215774425366e+00 1.220820122760e+00 1.225717325152e+00 1.230455525394e+00 1.235024601212e+00 1.239420706563e+00 1.243633094108e+00 1.247656676154e+00 1.251483046131e+00 1.255107527356e+00 1.258525393201e+00 1.261731331116e+00 1.264722598631e+00 1.267493693980e+00 1.270043669354e+00 1.272369541996e+00 1.274471483618e+00 1.276347460193e+00 1.277999086558e+00 1.279426922628e+00 1.280631116965e+00 1.281616095672e+00 1.282381593035e+00 1.282936155184e+00 1.283276553917e+00 1.283416333085e+00 1.283354091677e+00 1.283096958846e+00 1.282657003837e+00 1.282032622069e+00 1.281242280699e+00 1.280281898432e+00 1.279170915431e+00 1.277911034998e+00 1.276516036710e+00 1.274996876320e+00 1.273355262737e+00 1.271615106419e+00 1.269772827696e+00 1.267852616332e+00 1.265854489116e+00 1.263797751650e+00 1.261691316828e+00 1.259542945975e+00 1.257376208136e+00 1.255184708598e+00 1.253000718384e+00 1.250820049444e+00 1.248664023740e+00 1.246543542394e+00 1.244464628930e+00 1.242453908169e+00 1.240502871970e+00 1.238646578038e+00 1.236875385354e+00 1.235217577733e+00 1.233679237717e+00 1.232266678579e+00 1.231006716620e+00 1.229889115045e+00 1.228949364081e+00 1.228174247201e+00 1.227591919195e+00 1.227206302573e+00 1.227020294508e+00 1.227057455409e+00 1.227307913042e+00 1.227796486356e+00 1.228515459787e+00 1.229477578817e+00 1.230686643043e+00 1.232141151577e+00 1.233849235437e+00 1.235802234804e+00 1.238008276698e+00 1.240458463702e+00 1.243149210577e+00 1.246073602297e+00 1.249223323584e+00 1.252588501363e+00 1.256156110494e+00 1.259912397020e+00 1.263840858865e+00 1.267925324567e+00 1.272142804209e+00 1.276476848116e+00 1.280897875721e+00 1.285388858716e+00 1.289919523975e+00 1.294464062242e+00 1.298995400976e+00 1.303482248117e+00 1.307900650340e+00 1.312213713822e+00 1.316400387534e+00 1.320425871472e+00 1.324262618081e+00 1.327882176710e+00 1.331256040806e+00 1.334362308678e+00 1.337167175712e+00 1.339658997557e+00 1.341806794022e+00 1.343596461022e+00 1.345010422784e+00 1.346030760853e+00 1.346651591693e+00 1.346856152156e+00 1.346645789182e+00 1.346011302938e+00 1.344955019125e+00 1.343482921261e+00 1.341593016534e+00 1.339305728697e+00 1.336624470921e+00 1.333571977344e+00 1.330164521484e+00 1.326423824409e+00 1.322376371449e+00 1.318051812767e+00 1.313479710379e+00 1.308691315644e+00 1.303727627714e+00 1.298620045649e+00 1.293414431636e+00 1.288145944413e+00 1.282859466749e+00 1.277596102922e+00 1.272396698978e+00 1.267307596904e+00 1.262364183516e+00 1.257610120397e+00 1.253083156045e+00 1.248817467364e+00 1.244847185591e+00 1.241198959148e+00 1.237904096461e+00 1.234975331922e+00 1.232434263107e+00 1.230290472295e+00 1.228544418829e+00 1.227202377149e+00 1.226248889029e+00 1.225674263295e+00 1.225457452606e+00 1.225568340366e+00 1.225978989707e+00 1.226646287737e+00 1.227527237047e+00 1.228573930540e+00 1.229731669919e+00 1.230945936078e+00 1.232154467202e+00 1.233299944516e+00 1.234319810341e+00 1.235152662697e+00 1.235739382240e+00 1.236023234848e+00 1.235949084942e+00 1.235470584378e+00 1.234544324393e+00 1.233134646820e+00 1.231212910819e+00 1.228756575505e+00 1.225758762370e+00 1.222217353990e+00 1.218142821207e+00 1.213557354056e+00 1.208493546430e+00 1.202996864667e+00 1.197117583236e+00 1.190930758363e+00 1.184506171513e+00 1.177933889516e+00 1.171307937901e+00 1.164725773445e+00 1.158301828734e+00 1.152137185455e+00 1.146350965163e+00 1.141047931628e+00 1.136336548582e+00 1.132322433771e+00 1.129089796378e+00 1.126731864295e+00 1.125305895458e+00 1.124880759270e+00 1.125486728745e+00 1.127147830072e+00 1.129877984642e+00 1.133649773196e+00 1.138450880463e+00 1.144218763186e+00 1.150905122650e+00 1.158424102720e+00 1.166689183977e+00 1.175603615724e+00 1.185045500199e+00 1.194914888683e+00 1.205065807629e+00 1.215389510292e+00 1.225738872388e+00 1.235988698436e+00 1.246010631999e+00 1.255659345274e+00 1.264833660590e+00 1.273385106416e+00 1.281221541608e+00 1.288225669301e+00 1.294302518350e+00 1.299378553261e+00 1.303364809923e+00 1.306221675026e+00 1.307889235612e+00 1.307802395929e+00 1.305997256188e+00 1.302930096219e+00 1.299218710325e+00 1.295448920665e+00 1.291975344071e+00 1.288846802436e+00 1.285774636055e+00 1.282230764913e+00 1.277629961266e+00 1.271523749730e+00 1.263724461064e+00 1.254401253536e+00 1.244023310574e+00 1.233222019737e+00 1.222607501357e+00 1.212594843057e+00 1.203265000289e+00 1.194351988152e+00 1.185343401690e+00 1.175652037700e+00 1.164808722521e+00 1.152632417959e+00 1.139294714630e+00 1.125275525140e+00 1.111248948006e+00 1.097882453178e+00 1.085633354852e+00 1.074632651469e+00 1.064677693151e+00 1.055314050980e+00 1.046044008702e+00 1.036518824540e+00 1.026695120343e+00 1.016902539817e+00 1.007779709806e+00 1.000095195136e+00 9.945278176367e-01 9.914696179180e-01 9.908973944328e-01 9.923856155730e-01 9.952730103380e-01 9.988620756877e-01 1.002630991694e+00 1.006394510274e+00 1.010310816303e+00 1.014782314599e+00 1.020285724934e+00 1.027164843865e+00 1.035457475074e+00 1.044854026513e+00 1.054761266538e+00 1.064464561241e+00 1.073338431578e+00 1.081039651393e+00 1.087577891001e+00 1.093320322882e+00 1.098867517724e+00 1.104855197333e+00 1.111733171548e+00 1.119625031507e+00 1.128257447288e+00 1.137026344256e+00 1.145176025274e+00 1.151991094931e+00 1.156978356707e+00 1.159993817440e+00 1.161237199449e+00 1.161172056892e+00 1.160370618476e+00 1.159355900204e+00 1.158444576415e+00 1.157712297071e+00 1.157028139902e+00 1.156168427377e+00 1.154960117229e+00 1.153456595864e+00 1.152061925791e+00 1.151178211086e+00 1.136965164409e+00 1.085229166353e+00 1.009842654391e+00 9.377117204196e-01 8.998126935537e-01 9.133979218261e-01 9.680672378547e-01 1.034442246694e+00 1.083204083673e+00 1.095845569541e+00 1.067387025913e+00 1.006455803282e+00 9.343939898431e-01 8.810024167670e-01 8.719333835515e-01 9.108163348417e-01 9.763927988964e-01 1.038775478697e+00 1.074501202410e+00 1.072040154271e+00 1.032502075664e+00 9.690120652293e-01 9.045461984734e-01 8.653477433594e-01 8.673971805432e-01 9.048864327757e-01 9.549308840198e-01 9.926977675819e-01 1.001760667864e+00 9.776299938340e-01 9.283220846698e-01 8.733183692366e-01 8.387707390552e-01 8.449587883484e-01 8.916733172170e-01 9.581836127432e-01 1.017480283588e+00 1.048121403164e+00 1.038776732803e+00 9.893976551071e-01 9.116964624455e-01 8.294149764243e-01 7.749881641745e-01 7.751811389516e-01 8.299614679977e-01 9.125642801109e-01 9.905361846674e-01 1.039854460103e+00 1.047980902698e+00 1.013307362984e+00 9.446055157309e-01 8.605766651497e-01 7.880983912693e-01 7.544157789514e-01 7.709489913505e-01 8.239163606858e-01 8.860447489714e-01 9.330756517394e-01 9.504997518234e-01 9.341911718847e-01 8.894976592233e-01 8.301780008294e-01 7.761417861503e-01 7.475210736026e-01 7.544375838672e-01 7.902405202087e-01 8.369300062556e-01 8.759852679645e-01 8.950032533246e-01 8.894415332148e-01 8.623798665907e-01 8.234787905235e-01 7.868215375509e-01 7.666422640258e-01 7.709680564260e-01 7.973560321276e-01 8.348422126717e-01 8.701874657839e-01 8.929020075359e-01 8.974750624724e-01 8.837114539805e-01 8.561850060069e-01 8.231357223703e-01 7.944441912031e-01 7.786573457689e-01 7.796391852502e-01 7.950446326264e-01 8.177917929432e-01 8.393693681570e-01 8.527271332250e-01 8.538048157451e-01 8.420882748392e-01 8.204694143119e-01 7.947057378674e-01 7.721510090653e-01 7.597072845446e-01 7.612247518034e-01 7.757709009523e-01 7.980745813958e-01 8.207713800886e-01 8.370417566333e-01 8.424403654814e-01 8.358983459703e-01 8.199170840612e-01 8.001052706762e-01 7.837386316958e-01 7.772748389975e-01 7.835570225100e-01 8.003195115784e-01 8.212232035472e-01 8.385498122137e-01 8.459976239717e-01 8.404480632227e-01 8.228042400615e-01 7.978925880409e-01 7.733825669746e-01 7.574402327559e-01 7.568381943812e-01
 6.775506526738e-01 6.778607733534e-01 6.781238519522e-01 6.784381863146e-01 6.788734576505e-01 6.794239757503e-01 6.800414133095e-01 6.806620914275e-01 6.812106453845e-01 6.816303387822e-01 6.819329328313e-01 6.822166399166e-01 6.825965505088e-01 6.831245410084e-01 6.837738624433e-01 6.844652238387e-01 6.851030507106e-01 6.856011204936e-01 6.859383314929e-01 6.861966870916e-01 6.865177819183e-01 6.869974889191e-01 6.876232435469e-01 6.883041715359e-01 6.889435169256e-01 6.894723034168e-01 6.898691443122e-01 6.901728295256e-01 6.904772892773e-01 6.908890987902e-01 6.914480732616e-01 6.921089274920e-01 6.927702944680e-01 6.933364469656e-01 6.937696217609e-01 6.941082536713e-01 6.944531836321e-01 6.948898622891e-01 6.954370026793e-01 6.960497024160e-01 6.966734659254e-01 6.972817257919e-01 6.978691553910e-01 6.984182327106e-01 6.989168867885e-01 6.993880441243e-01 6.998912497995e-01 7.004789359622e-01 7.011623666340e-01 7.019038499693e-01 7.026376749233e-01 7.033014732357e-01 7.038740121695e-01 7.043941746032e-01 7.049194092418e-01 7.054967789285e-01 7.061472534324e-01 7.068791343688e-01 7.076734333544e-01 7.084576791914e-01 7.091431936180e-01 7.096874116254e-01 7.101392357799e-01 7.106153589414e-01 7.112190520876e-01 7.119791075407e-01 7.128204546061e-01 7.136076368053e-01 7.142494380945e-01 7.147605918566e-01 7.152519130564e-01 7.158211759096e-01 7.164930012877e-01 7.172302509169e-01 7.179848100489e-01 7.187299320872e-01 7.194698076677e-01 7.202183710938e-01 7.209661293957e-01 7.216764821196e-01 7.223325431585e-01 7.229841066612e-01 7.237181448780e-01 7.245810863817e-01 7.255356720955e-01 7.264817214481e-01 7.273157166558e-01 7.280015225460e-01 7.285995415823e-01 7.292376067787e-01 7.300095409375e-01 7.309092911362e-01 7.318474729382e-01 7.327328028310e-01 7.335185143763e-01 7.342221173768e-01 7.349038473976e-01 7.356188882665e-01 7.363830825860e-01 7.371880268260e-01 7.380288933236e-01 7.389172571870e-01 7.398442007164e-01 7.407671691834e-01 7.416315743242e-01 7.424087608760e-01 7.431286184202e-01 7.438686402434e-01 7.447207007602e-01 7.457134360875e-01 7.467805033089e-01 7.478053363394e-01 7.486989688621e-01 7.494594142200e-01 7.501616782960e-01 7.509144342843e-01 7.517914569091e-01 7.527881080956e-01 7.538304325252e-01 7.548319296194e-01 7.557534882761e-01 7.566008870725e-01 7.574122386699e-01 7.582389429039e-01 7.591197264544e-01 7.600636691865e-01 7.610546838167e-01 7.620768359615e-01 7.631051723794e-01 7.641022716897e-01 7.650420822867e-01 7.659296964909e-01 7.667943471299e-01 7.676843727637e-01 7.686463513627e-01 7.696978971080e-01 7.708024176066e-01 7.718910640784e-01 7.729086539188e-01 7.738401508433e-01 7.747153826017e-01 7.755963203480e-01 7.765522772810e-01 7.776091074104e-01 7.787394467903e-01 7.798860165621e-01 7.809863649743e-01 7.819978723716e-01 7.829312557059e-01 7.838425267858e-01 7.848044275062e-01 7.858537695305e-01 7.869833142923e-01 7.881504766616e-01 7.892930828830e-01 7.903657076720e-01 7.913680120318e-01 7.923381005684e-01 7.933218137846e-01 7.943598103362e-01 7.954672832837e-01 7.966228291526e-01 7.977840730445e-01 7.989089288280e-01 7.999777745055e-01 8.009962872160e-01 8.020001198582e-01 8.030351503163e-01 8.041231560910e-01 8.052566780972e-01 8.064081321146e-01 8.075449611126e-01 8.086459553898e-01 8.097118570692e-01 8.107659242316e-01 8.118315379304e-01 8.129273053154e-01 8.140505903553e-01 8.151926102084e-01 8.163349686092e-01 8.174598880375e-01 8.185729988805e-01 8.196842664111e-01 8.208037212967e-01 8.219352556399e-01 8.230770005706e-01 8.242238397255e-01 8.253716002132e-01 8.265230148105e-01 8.276825963588e-01 8.288487060281e-01 8.300164662112e-01 8.311812073024e-01 8.323420017499e-01 8.334998971696e-01 8.346614848752e-01 8.358318477913e-01 8.370121761386e-01 8.381971815097e-01 8.393800698527e-01 8.405531930441e-01 8.417190519233e-01 8.428877101061e-01 8.440647244977e-01 8.452486454496e-01 8.464341396529e-01 8.476167528957e-01 8.487943548522e-01 8.499705090868e-01 8.511567139811e-01 8.523521652895e-01 8.535539633330e-01 8.547556362644e-01 8.559513421690e-01 8.571471990544e-01 8.583504505348e-01 8.595639156323e-01 8.607847635662e-01 8.620004232580e-01 8.632096945659e-01 8.644140464438e-01 8.656234949790e-01 8.668399051527e-01 8.680589009429e-01 8.692731091057e-01 8.704798450465e-01 8.716843968192e-01 8.728952187202e-01 8.741140097961e-01 8.753361359807e-01 8.765575324591e-01 8.777765586161e-01 8.789963114679e-01 8.802216932735e-01 8.814507204905e-01 8.826795245141e-01 8.839059038602e-01 8.851312640050e-01 8.863568477448e-01 8.875862775729e-01 8.888159317529e-01 8.900432460702e-01 8.912659495881e-01 8.924909330490e-01 8.937192667322e-01 8.949512141962e-01 8.961832902531e-01 8.974154855334e-01 8.986456760052e-01 8.998747163696e-01 9.011085698675e-01 9.023426911275e-01 9.035755996330e-01 9.048067419265e-01 9.060387266650e-01 9.072686853351e-01 9.084998307440e-01 9.097315759422e-01 9.109612330597e-01 9.121883081831e-01 9.134159751106e-01 9.146431917524e-01 9.158712689788e-01 9.171022549377e-01 9.183327142525e-01 9.195584325094e-01 9.207850981720e-01 9.220104067277e-01 9.232362395481e-01 9.244630392618e-01 9.256881816275e-01 9.269104208107e-01 9.281329189637e-01 9.293544239835e-01 9.305742865007e-01 9.317930796340e-01 9.330129481644e-01 9.342299908278e-01 9.354470195989e-01 9.366627980402e-01 9.378758287670e-01 9.390873071935e-01 9.402971633459e-01 9.415070312047e-01 9.427158149696e-01 9.439244462887e-01 9.451298926035e-01 9.463317566791e-01 9.475311954518e-01 9.487309912450e-01 9.499269071926e-01 9.511233565079e-01 9.523187940383e-01 9.535128755690e-01 9.547026351563e-01 9.558909666480e-01 9.570757351364e-01 9.582564218348e-01 9.594387181552e-01 9.606182889211e-01 9.617970107342e-01 9.629742926235e-01 9.641479869734e-01 9.653169687018e-01 9.664860231606e-01 9.676526497675e-01 9.688141326192e-01 9.699738392452e-01 9.711322902788e-01 9.722900323711e-01 9.734445279586e-01 9.745949428871e-01 9.757413680276e-01 9.768837011005e-01 9.780258574586e-01 9.791643883366e-01 9.803007971130e-01 9.814358299761e-01 9.825668524521e-01 9.836940755612e-01 9.848187621636e-01 9.859378558213e-01 9.870533935489e-01 9.881697248212e-01 9.892835396518e-01 9.903929426716e-01 9.915003834311e-01 9.926022335123e-01 9.936991651596e-01 9.947954995458e-01 9.958863343843e-01 9.969763051344e-01 9.980637131027e-01 9.991473298008e-01 1.000226718594e+00 1.001301899393e+00 1.002372556369e+00 1.003438582667e+00 1.004504006607e+00 1.005567300836e+00 1.006624365525e+00 1.007677621828e+00 1.008726458110e+00 1.009770594666e+00 1.010810821648e+00 1.011848344556e+00 1.012881205381e+00 1.013910381349e+00 1.014935026202e+00 1.015953982581e+00 1.016969050940e+00 1.017982018717e+00 1.018988464937e+00 1.019991719323e+00 1.020991876666e+00 1.021985323667e+00 1.022974831147e+00 1.023960646315e+00 1.024939611259e+00 1.025917413807e+00 1.026890390231e+00 1.027857885069e+00 1.028822239774e+00 1.029779367245e+00 1.030733459606e+00 1.031683860808e+00 1.032631152876e+00 1.033571666971e+00 1.034508054863e+00 1.035440346800e+00 1.036366373243e+00 1.037288881835e+00 1.038206555093e+00 1.039118779122e+00 1.040027645675e+00 1.040929686217e+00 1.041825679060e+00 1.042718875793e+00 1.043606747888e+00 1.044488559050e+00 1.045367893838e+00 1.046240030811e+00 1.047107306801e+00 1.047970418956e+00 1.048829277227e+00 1.049681857661e+00 1.050530205650e+00 1.051373496579e+00 1.052211692903e+00 1.053044720935e+00 1.053871348746e+00 1.054693324137e+00 1.055510933241e+00 1.056324728781e+00 1.057132563134e+00 1.057936211942e+00 1.058734006064e+00 1.059525447674e+00 1.060312356325e+00 1.061095973289e+00 1.061874189123e+00 1.062648662963e+00 1.063416162655e+00 1.064177948224e+00 1.064934372783e+00 1.065685749515e+00 1.066433113273e+00 1.067176089454e+00 1.067912742633e+00 1.068642930747e+00 1.069368403396e+00 1.070088377260e+00 1.070803517239e+00 1.071515015720e+00 1.072220444424e+00 1.072922360923e+00 1.073617184394e+00 1.074306969072e+00 1.074992577403e+00 1.075671826462e+00 1.076346141496e+00 1.077018855674e+00 1.077684682285e+00 1.078346042387e+00 1.079000297175e+00 1.079649997204e+00 1.080297201013e+00 1.080940479426e+00 1.081577149412e+00 1.082209993033e+00 1.082837887303e+00 1.083460900857e+00 1.084079306893e+00 1.084693460723e+00 1.085302209192e+00 1.085909257488e+00 1.086509982939e+00 1.087105307468e+00 1.087695755439e+00 1.088282715697e+00 1.088864135648e+00 1.089443206481e+00 1.090017105846e+00 1.090586341906e+00 1.091152531269e+00 1.091713377164e+00 1.092269947510e+00 1.092822242840e+00 1.093371270914e+00 1.093917178194e+00 1.094459396947e+00 1.094996430083e+00 1.095530934584e+00 1.096061287695e+00 1.096586976367e+00 1.097110772994e+00 1.097629957097e+00 1.098146768876e+00 1.098658562827e+00 1.099168498644e+00 1.099674183326e+00 1.100177458640e+00 1.100677479458e+00 1.101174326783e+00 1.101668587518e+00 1.102159837374e+00 1.102648873665e+00 1.103135749081e+00 1.103617308595e+00 1.104098320172e+00 1.104576823976e+00 1.105052806845e+00 1.105526767348e+00 1.105998787545e+00 1.106467898865e+00 1.106935989090e+00 1.107401259751e+00 1.107865839228e+00 1.108327775494e+00 1.108788002128e+00 1.109247120781e+00 1.109703297383e+00 1.110159873640e+00 1.110615258833e+00 1.111070190746e+00 1.111520890397e+00 1.111973938208e+00 1.112424203924e+00 1.112874367365e+00 1.113325028522e+00 1.113774034389e+00 1.114223401847e+00 1.114672693602e+00 1.115121497908e+00 1.115570588006e+00 1.116019823366e+00 1.116469656644e+00 1.116919497900e+00 1.117369533730e+00 1.117819885895e+00 1.118272422156e+00 1.118723739991e+00 1.119176772220e+00 1.119631791282e+00 1.120087727744e+00 1.120545019541e+00 1.121003420536e+00 1.121464385853e+00 1.121926372449e+00 1.122390805141e+00 1.122855381100e+00 1.123324407147e+00 1.123796462735e+00 1.124269367679e+00 1.124745507930e+00 1.125223489803e+00 1.125705498381e+00 1.126190897050e+00 1.126675741967e+00 1.127168213799e+00 1.127662161846e+00 1.128159713017e+00 1.128663417204e+00 1.129166914321e+00 1.129675605925e+00 1.130189231090e+00 1.130706728284e+00 1.131229827059e+00 1.131755987506e+00 1.132286989543e+00 1.132824197222e+00 1.133364749708e+00 1.133911958567e+00 1.134464466797e+00 1.135022010889e+00 1.135585865117e+00 1.136154208803e+00 1.136728764158e+00 1.137309779959e+00 1.137896058820e+00 1.138491044138e+00 1.139090399295e+00 1.139697669584e+00 1.140310968728e+00 1.140930793664e+00 1.141556300173e+00 1.142192135885e+00 1.142832883722e+00 1.143482036005e+00 1.144140481174e+00 1.144802198877e+00 1.145474705206e+00 1.146155279044e+00 1.146843906469e+00 1.147540813852e+00 1.148245945827e+00 1.148958973711e+00 1.149680411887e+00 1.150411307495e+00 1.151152307744e+00 1.151901890417e+00 1.152658750537e+00 1.153426145092e+00 1.154202936051e+00 1.154988970686e+00 1.155785796892e+00 1.156591894595e+00 1.157407269402e+00 1.158232696848e+00 1.159067520091e+00 1.159913317082e+00 1.160768778259e+00 1.161634226958e+00 1.162511798710e+00 1.163398079641e+00 1.164296142033e+00 1.165203173123e+00 1.166122916679e+00 1.167053180948e+00 1.167994345112e+00 1.168946776504e+00 1.169909294392e+00 1.170883615214e+00 1.171870689862e+00 1.172866644628e+00 1.173875185099e+00 1.174894544201e+00 1.175926600182e+00 1.176969185013e+00 1.178023359757e+00 1.179087695259e+00 1.180165478540e+00 1.181254092083e+00 1.182354976219e+00 1.183468495512e+00 1.184591436126e+00 1.185727197437e+00 1.186875559980e+00 1.188035072428e+00 1.189206057017e+00 1.190388004194e+00 1.191582712381e+00 1.192789136574e+00 1.194006533768e+00 1.195236187953e+00 1.196477487644e+00 1.197729621209e+00 1.198995482670e+00 1.200270767116e+00 1.201559076246e+00 1.202856561452e+00 1.204167385656e+00 1.205489159098e+00 1.206821838461e+00 1.208165752756e+00 1.209521676201e+00 1.210886597726e+00 1.212264149862e+00 1.213652062461e+00 1.215050677174e+00 1.216459256263e+00 1.217879596795e+00 1.219309085214e+00 1.220749727184e+00 1.222198509204e+00 1.223659695706e+00 1.225130884247e+00 1.226610024937e+00 1.228099236073e+00 1.229597442531e+00 1.231104790714e+00 1.232622212852e+00 1.234149309438e+00 1.235682197555e+00 1.237225083829e+00 1.238776645756e+00 1.240335357110e+00 1.241903093870e+00 1.243478061720e+00 1.245059174870e+00 1.246648407172e+00 1.248245377783e+00 1.249847393247e+00 1.251457598416e+00 1.253072556098e+00 1.254693742685e+00 1.256321199827e+00 1.257954625342e+00 1.259592258914e+00 1.261235234544e+00 1.262881796868e+00 1.264533818720e+00 1.266189839022e+00 1.267849056066e+00 1.269511787619e+00 1.271176513853e+00 1.272845372938e+00 1.274516263686e+00 1.276189303281e+00 1.277864860061e+00 1.279540102000e+00 1.281217081530e+00 1.282894417565e+00 1.284574464270e+00 1.286251809381e+00 1.287930280498e+00 1.289607955847e+00 1.291283155668e+00 1.292957463764e+00 1.294630095327e+00 1.296300820520e+00 1.297967045366e+00 1.299632995110e+00 1.301293769732e+00 1.302950128401e+00 1.304602598732e+00 1.306250231594e+00 1.307893747672e+00 1.309529318545e+00 1.311160569898e+00 1.312785208070e+00 1.314402549424e+00 1.316012303751e+00 1.317615041163e+00 1.319208540812e+00 1.320794908797e+00 1.322370810490e+00 1.323937543718e+00 1.325492911940e+00 1.327038829366e+00 1.328572557878e+00 1.330095293577e+00 1.331606995855e+00 1.333104856367e+00 1.334590013452e+00 1.336063477911e+00 1.337520172083e+00 1.338964620962e+00 1.340392372847e+00 1.341806034937e+00 1.343203291591e+00 1.344584833893e+00 1.345948153403e+00 1.347293171897e+00 1.348622839398e+00 1.349932063606e+00 1.351222025802e+00 1.352493765886e+00 1.353746121285e+00 1.354976186397e+00 1.356187027011e+00 1.357376139919e+00 1.358541610182e+00 1.359685230609e+00 1.360806776221e+00 1.361903556474e+00 1.362975996670e+00 1.364025755199e+00 1.365048701401e+00 1.366044989830e+00 1.367018227347e+00 1.367963558080e+00 1.368881888705e+00 1.369770867101e+00 1.370633839925e+00 1.371466243979e+00 1.372271939950e+00 1.373046923669e+00 1.373791102538e+00 1.374505417432e+00 1.375187225259e+00 1.375840012763e+00 1.376459146467e+00 1.377046724307e+00 1.377600059433e+00 1.378119405793e+00 1.378607069699e+00 1.379058076216e+00 1.379475445369e+00 1.379856107136e+00 1.380201881960e+00 1.380511465438e+00 1.380783191042e+00 1.381018723080e+00 1.381215812361e+00 1.381376546131e+00 1.381497112054e+00 1.381579493247e+00 1.381623752362e+00 1.381626257259e+00 1.381591087704e+00 1.381513266506e+00 1.381396050921e+00 1.381237014096e+00 1.381035942592e+00 1.380793980338e+00 1.380508163218e+00 1.380181351611e+00 1.379810319590e+00 1.379396931873e+00 1.378939697793e+00 1.378437353218e+00 1.377892796142e+00 1.377302418855e+00 1.376668504340e+00 1.375989066961e+00 1.375264756201e+00 1.374494327663e+00 1.373677842574e+00 1.372817229211e+00 1.371908053565e+00 1.370954331656e+00 1.369954302141e+00 1.368905434251e+00 1.367811958105e+00 1.366669617497e+00 1.365482552168e+00 1.364246955317e+00 1.362964513831e+00 1.361635868994e+00 1.360257051504e+00 1.358832705496e+00 1.357359974069e+00 1.355842747746e+00 1.354274411718e+00 1.352660850149e+00 1.351000711180e+00 1.349290456028e+00 1.347535706380e+00 1.345731538380e+00 1.343882238515e+00 1.341983667567e+00 1.340040629711e+00 1.338050900923e+00 1.336012374936e+00 1.333930658718e+00 1.331801555820e+00 1.329626896460e+00 1.327407345752e+00 1.325143221283e+00 1.322832388182e+00 1.320479103905e+00 1.318081872567e+00 1.315640054769e+00 1.313154897363e+00 1.310627929811e+00 1.308057003022e+00 1.305446136320e+00 1.302792838094e+00 1.300098526182e+00 1.297362885591e+00 1.294588910888e+00 1.291776568869e+00 1.288924071119e+00 1.286036112981e+00 1.283109430403e+00 1.280147613956e+00 1.277148033252e+00 1.274117469617e+00 1.271049539737e+00 1.267949553234e+00 1.264818090407e+00 1.261654329223e+00 1.258460379032e+00 1.255236557718e+00 1.251985296365e+00 1.248704097370e+00 1.245397731139e+00 1.242067357895e+00 1.238710585580e+00 1.235331242126e+00 1.231929639756e+00 1.228507048914e+00 1.225064753714e+00 1.221605123793e+00 1.218128807257e+00 1.214633729047e+00 1.211127988444e+00 1.207606820671e+00 1.204074830771e+00 1.200532704120e+00 1.196981601960e+00 1.193421953512e+00 1.189856674699e+00 1.186290009182e+00 1.182717586251e+00 1.179144506650e+00 1.175573633478e+00 1.172001983703e+00 1.168437044207e+00 1.164876060312e+00 1.161324170747e+00 1.157779894839e+00 1.154247141832e+00 1.150725694777e+00 1.147220341287e+00 1.143730516753e+00 1.140258412854e+00 1.136807423179e+00 1.133376101280e+00 1.129970907160e+00 1.126589074458e+00 1.123235774577e+00 1.119911169682e+00 1.116616670138e+00 1.113358472530e+00 1.110132617961e+00 1.106944687138e+00 1.103794425392e+00 1.100686289854e+00 1.097619789479e+00 1.094597173685e+00 1.091622686817e+00 1.088694552663e+00 1.085817327466e+00 1.082989527032e+00 1.080216536030e+00 1.077497741727e+00 1.074836993376e+00 1.072234643848e+00 1.069690483443e+00 1.067210393676e+00 1.064789905477e+00 1.062436954024e+00 1.060147892919e+00 1.057926841303e+00 1.055776475837e+00 1.053692279234e+00 1.051682069117e+00 1.049740737978e+00 1.047876782129e+00 1.046083378608e+00 1.044367270109e+00 1.042726937354e+00 1.041160608811e+00 1.039674299618e+00 1.038262556285e+00 1.036933303259e+00 1.035677583418e+00 1.034505869152e+00 1.033409775860e+00 1.032393507226e+00 1.031458276239e+00 1.030598216094e+00 1.029823741128e+00 1.029121471969e+00 1.028503110372e+00 1.027958115101e+00 1.027493354925e+00 1.027104092044e+00 1.026789819800e+00 1.026552520640e+00 1.026385052235e+00 1.026295312293e+00 1.026272854251e+00 1.026325387553e+00 1.026441914514e+00 1.026629914484e+00 1.026883557748e+00 1.027198162088e+00 1.027581891850e+00 1.028019969473e+00 1.028524015397e+00 1.029077760024e+00 1.029693175144e+00 1.030357286117e+00 1.031073434112e+00 1.031838989991e+00 1.032647500059e+00 1.033505260173e+00 1.034398424092e+00 1.035336311986e+00 1.036303866923e+00 1.037309636905e+00 1.038346320599e+00 1.039410341217e+00 1.040503268636e+00 1.041615490443e+00 1.042751640462e+00 1.043900830970e+00 1.045071492987e+00 1.046249345402e+00 1.047440245032e+00 1.048636218521e+00 1.049834731252e+00 1.051038004083e+00 1.052233471841e+00 1.053432363702e+00 1.054616076820e+00 1.055796313812e+00 1.056961827721e+00 1.058111331484e+00 1.059245494528e+00 1.060355494986e+00 1.061448896010e+00 1.062508385915e+00 1.063550055707e+00 1.064554455577e+00 1.065530365227e+00 1.066469839731e+00 1.067370725824e+00 1.068238250435e+00 1.069057286433e+00 1.069842331753e+00 1.070573703468e+00 1.071265440207e+00 1.071903977450e+00 1.072493662240e+00 1.073033032191e+00 1.073514748246e+00 1.073951205535e+00 1.074320243906e+00 1.074643324237e+00 1.074899430535e+00 1.075101268124e+00 1.075241951304e+00 1.075320041766e+00 1.075343441135e+00 1.075294454531e+00 1.075194708415e+00 1.075021639041e+00 1.074793135591e+00 1.074497289222e+00 1.074138627494e+00 1.073719786564e+00 1.073233334217e+00 1.072691427530e+00 1.072078034124e+00 1.071413818204e+00 1.070680564107e+00 1.069892497022e+00 1.069043507121e+00 1.068135847645e+00 1.067177301766e+00 1.066154675151e+00 1.065088292099e+00 1.063959548381e+00 1.062790933121e+00 1.061565804190e+00 1.060297880465e+00 1.058986852473e+00 1.057628527428e+00 1.056237519213e+00 1.054799016273e+00 1.053339013997e+00 1.051834918337e+00 1.050311637655e+00 1.048757457354e+00 1.047179662871e+00 1.045588438638e+00 1.043971558438e+00 1.042355589695e+00 1.040717032697e+00 1.039085560859e+00 1.037444908851e+00 1.035811282916e+00 1.034186584014e+00 1.032567445228e+00 1.030974645370e+00 1.029390789711e+00 1.027844385384e+00 1.026317722694e+00 1.024834550009e+00 1.023387294840e+00 1.021987375248e+00 1.020641565713e+00 1.019342681757e+00 1.018116673201e+00 1.016946282066e+00 1.015858209851e+00 1.014842088221e+00 1.013913214684e+00 1.013073320408e+00 1.012323988472e+00 1.011684696576e+00 1.011139211497e+00 1.010716861408e+00 1.010403607652e+00 1.010219761950e+00 1.010161319655e+00 1.010235823711e+00 1.010453021241e+00 1.010808486476e+00 1.011319580379e+00 1.011976777266e+00 1.012798231077e+00 1.013779782176e+00 1.014926771836e+00 1.016245556327e+00 1.017735130465e+00 1.019402442360e+00 1.021246536820e+00 1.023275655618e+00 1.025482914514e+00 1.027878346602e+00 1.030458312513e+00 1.033222553481e+00 1.036174606293e+00 1.039310881195e+00 1.042633838313e+00 1.046137162611e+00 1.049824148644e+00 1.053688294773e+00 1.057728044487e+00 1.061940018901e+00 1.066318738052e+00 1.070861302428e+00 1.075560854970e+00 1.080413432190e+00 1.085408340735e+00 1.090543621262e+00 1.095809598437e+00 1.101199589419e+00 1.106703966337e+00 1.112314849040e+00 1.118022661260e+00 1.123817878841e+00 1.129691422569e+00 1.135628884640e+00 1.141626172946e+00 1.147669299252e+00 1.153746357223e+00 1.159847664727e+00 1.165959991583e+00 1.172074067414e+00 1.178175024591e+00 1.184255538606e+00 1.190299628434e+00 1.196297754769e+00 1.202238955216e+00 1.208108086494e+00 1.213898947962e+00 1.219595926676e+00 1.225191538289e+00 1.230671263911e+00 1.236027872115e+00 1.241250807593e+00 1.246327649925e+00 1.251253270795e+00 1.256014249141e+00 1.260605547161e+00 1.265019284195e+00 1.269245375944e+00 1.273278830042e+00 1.277111934442e+00 1.280741208423e+00 1.284159435795e+00 1.287364357945e+00 1.290350041748e+00 1.293114561491e+00 1.295654945147e+00 1.297969243456e+00 1.300057232661e+00 1.301917131952e+00 1.303552294173e+00 1.304958839529e+00 1.306143573307e+00 1.307102288024e+00 1.307847403516e+00 1.308374609973e+00 1.308689300239e+00 1.308801919174e+00 1.308706905935e+00 1.308424202691e+00 1.307948443214e+00 1.307294441638e+00 1.306464566677e+00 1.305470654309e+00 1.304321644214e+00 1.303017764553e+00 1.301583897994e+00 1.300011520076e+00 1.298327750769e+00 1.296530457320e+00 1.294635567653e+00 1.292654134009e+00 1.290592468809e+00 1.288472519882e+00 1.286288117095e+00 1.284071154093e+00 1.281817623045e+00 1.279544929295e+00 1.277269541167e+00 1.274994036911e+00 1.272744740478e+00 1.270513335813e+00 1.268338009308e+00 1.266208507592e+00 1.264150427673e+00 1.262175627547e+00 1.260286850980e+00 1.258514797616e+00 1.256850201647e+00 1.255326253316e+00 1.253939347651e+00 1.252713450705e+00 1.251656336494e+00 1.250773343873e+00 1.250090301272e+00 1.249600730945e+00 1.249331272141e+00 1.249278965587e+00 1.249460590076e+00 1.249881052329e+00 1.250544856724e+00 1.251465109102e+00 1.252636346476e+00 1.254070240831e+00 1.255763069039e+00 1.257716273612e+00 1.259928325373e+00 1.262394625217e+00 1.265109987829e+00 1.268066746669e+00 1.271253972952e+00 1.274662057482e+00 1.278275084849e+00 1.282077025887e+00 1.286053133742e+00 1.290179163717e+00 1.294437284017e+00 1.298800256878e+00 1.303245193138e+00 1.307746854062e+00 1.312273490795e+00 1.316802202788e+00 1.321294853039e+00 1.325728874533e+00 1.330068190771e+00 1.334284543417e+00 1.338346777071e+00 1.342221453447e+00 1.345884985984e+00 1.349300635845e+00 1.352448348873e+00 1.355295460568e+00 1.357820049223e+00 1.359999422146e+00 1.361811557148e+00 1.363240317550e+00 1.364267480029e+00 1.364880994867e+00 1.365069605868e+00 1.364826103026e+00 1.364147780699e+00 1.363030432155e+00 1.361478443819e+00 1.359494487805e+00 1.357089907193e+00 1.354275766363e+00 1.351067163541e+00 1.347483553302e+00 1.343545591658e+00 1.339278990120e+00 1.334709389522e+00 1.329873151963e+00 1.324795630347e+00 1.319518821254e+00 1.314075901720e+00 1.308510047019e+00 1.302860784683e+00 1.297168356047e+00 1.291479386970e+00 1.285832954709e+00 1.280276126913e+00 1.274850343348e+00 1.269594173981e+00 1.264553445523e+00 1.259760267560e+00 1.255253892465e+00 1.251061564232e+00 1.247217006528e+00 1.243741860728e+00 1.240649868001e+00 1.237961793385e+00 1.235678443086e+00 1.233805689803e+00 1.232336566586e+00 1.231257652448e+00 1.230554487622e+00 1.230196749690e+00 1.230156681350e+00 1.230394984066e+00 1.230867852322e+00 1.231529284553e+00 1.232325275695e+00 1.233199038718e+00 1.234090513547e+00 1.234942780583e+00 1.235690457233e+00 1.236274658286e+00 1.236636257307e+00 1.236716266772e+00 1.236461854256e+00 1.235825104976e+00 1.234763855288e+00 1.233242113065e+00 1.231234733009e+00 1.228721398986e+00 1.225693098110e+00 1.222153471736e+00 1.218113068049e+00 1.213596790866e+00 1.208638078864e+00 1.203288428112e+00 1.197597740241e+00 1.191638849992e+00 1.185489853242e+00 1.179233410166e+00 1.172969082174e+00 1.166792120425e+00 1.160810531069e+00 1.155128788417e+00 1.149854065014e+00 1.145094540619e+00 1.140944327190e+00 1.137507813429e+00 1.134858490152e+00 1.133084051548e+00 1.132236367032e+00 1.132364529959e+00 1.133509301879e+00 1.135671620417e+00 1.138868691055e+00 1.143064543334e+00 1.148239870981e+00 1.154337869187e+00 1.161291154255e+00 1.169032860377e+00 1.177453449575e+00 1.186474319585e+00 1.195961968796e+00 1.205816359381e+00 1.215902753176e+00 1.226091400954e+00 1.236261784230e+00 1.246259685070e+00 1.255978259466e+00 1.265261914563e+00 1.274001190136e+00 1.282066362130e+00 1.289340253229e+00 1.295728409328e+00 1.301117090789e+00 1.305440390301e+00 1.308613290535e+00 1.309724946066e+00 1.309112250699e+00 1.307220313409e+00 1.304652197432e+00 1.301977848708e+00 1.299533111360e+00 1.297352340935e+00 1.295134903157e+00 1.292341663248e+00 1.288384658478e+00 1.282808222952e+00 1.275429646586e+00 1.266410773821e+00 1.256223675168e+00 1.245495342721e+00 1.234834077771e+00 1.224657316902e+00 1.215051202624e+00 1.205754936205e+00 1.196265820063e+00 1.186002848310e+00 1.174501971690e+00 1.161584114446e+00 1.147417195593e+00 1.132479556404e+00 1.117440411690e+00 1.102966130974e+00 1.089515481150e+00 1.077225810040e+00 1.065898762151e+00 1.055085181090e+00 1.044286810893e+00 1.033161024635e+00 1.021662691390e+00 1.010130620027e+00 9.992210028086e-01 9.897336048458e-01 9.823872480412e-01 9.776210933088e-01 9.754624251244e-01 9.755260759346e-01 9.771779893132e-01 9.797464150742e-01 9.827247100205e-01 9.859399673191e-01 9.895592954808e-01 9.939922609808e-01 9.997117466031e-01 1.007045213189e+00 1.016000880584e+00 1.026226369569e+00 1.037074339526e+00 1.047784251300e+00 1.057683891874e+00 1.066393258063e+00 1.073898986079e+00 1.080550488696e+00 1.086941623592e+00 1.093708154555e+00 1.101300406707e+00 1.109850794331e+00 1.119097334182e+00 1.128450052387e+00 1.137164327897e+00 1.144537684268e+00 1.150075267194e+00 1.153619820050e+00 1.155347619234e+00 1.155674359298e+00 1.155116342369e+00 1.154129119146e+00 1.152974018299e+00 1.151682426770e+00 1.150123401291e+00 1.148120326407e+00 1.145603353039e+00 1.142748659797e+00 1.140034585470e+00 1.137631598362e+00 1.112370148027e+00 1.052837106928e+00 9.776863500963e-01 9.160664257362e-01 8.959672847803e-01 9.257410443324e-01 9.869454590578e-01 1.048831961289e+00 1.085332644745e+00 1.082479092481e+00 1.039924004246e+00 9.708374296404e-01 9.004633743130e-01 8.595557081522e-01 8.682551374923e-01 9.203512149845e-01 9.887559327761e-01 1.044230766565e+00 1.067135790023e+00 1.050535851553e+00 1.000194262878e+00 9.335505455464e-01 8.762857792741e-01 8.528341194222e-01 8.713307095969e-01 9.173381389204e-01 9.649498966371e-01 9.915237096426e-01 9.849806425257e-01 9.457697139670e-01 8.869908508206e-01 8.326171399853e-01 8.100270488920e-01 8.339113624499e-01 8.943900063682e-01 9.650085455602e-01 1.019056005861e+00 1.038486998036e+00 1.016262480133e+00 9.567609059669e-01 8.759461742843e-01 8.007420137180e-01 7.626593705878e-01 7.801585091813e-01 8.429660803486e-01 9.215510845720e-01 9.870861748411e-01 1.020737905409e+00 1.014840001419e+00 9.720511389275e-01 9.046262367104e-01 8.331138289578e-01 7.823084730285e-01 7.709212451807e-01 7.992762013193e-01 8.494523023243e-01 8.981790206649e-01 9.275907205813e-01 9.287067478035e-01 9.015292295891e-01 8.541491289777e-01 8.012838110711e-01 7.609416845798e-01 7.476028937472e-01 7.641959220676e-01 8.004932645388e-01 8.401417724972e-01 8.686016362052e-01 8.771823251315e-01 8.639290222434e-01 8.333066816837e-01 7.952026889627e-01 7.627588633974e-01 7.481988324377e-01 7.572074948279e-01 7.859494490789e-01 8.235777223010e-01 8.577860259429e-01 8.789614364769e-01 8.820519584520e-01 8.669615797034e-01 8.382915983911e-01 8.045367835761e-01 7.761998118547e-01 7.625631777598e-01 7.676722341120e-01 7.883423490700e-01 8.159193417553e-01 8.403218903668e-01 8.534887018750e-01 8.512304086438e-01 8.339248045846e-01 8.063651185273e-01 7.768906985322e-01 7.552004483966e-01 7.488560275621e-01 7.596881581879e-01 7.828811422432e-01 8.096002643194e-01 8.308920028542e-01 8.406226030202e-01 8.368269246133e-01 8.219542972840e-01 8.021141757960e-01 7.853221718316e-01 7.786359108386e-01 7.850715097053e-01 8.022146808951e-01 8.235479860241e-01 8.415163093502e-01 8.502493556812e-01 8.472067699913e-01 8.335746971936e-01 8.138040335653e-01 7.942504308312e-01 7.810286234292e-01 7.776581282729e-01 7.850570006653e-01
 6.958987212656e-01 6.961724189762e-01 6.963991206970e-01 6.966804861257e-01 6.970857966651e-01 6.976071597127e-01 6.981983616589e-01 6.987923638317e-01 6.993098169286e-01 6.996915242406e-01 6.999532908036e-01 7.001987953796e-01 7.005442840061e-01 7.010416980721e-01 7.016608401331e-01 7.023226845814e-01 7.029267538473e-01 7.033872086997e-01 7.036825292015e-01 7.038986407457e-01 7.041818926801e-01 7.046274400215e-01 7.052205676049e-01 7.058701914543e-01 7.064753011765e-01 7.069656742347e-01 7.073204717746e-01 7.075822107611e-01 7.078494513637e-01 7.082257689297e-01 7.087509025610e-01 7.093786456465e-01 7.100058144626e-01 7.105383327079e-01 7.109353000938e-01 7.112392218351e-01 7.115481183695e-01 7.119511685638e-01 7.124655024778e-01 7.130475849051e-01 7.136387729442e-01 7.142176477606e-01 7.147767557804e-01 7.152971898748e-01 7.157664135330e-01 7.162055628985e-01 7.166742619123e-01 7.172275361250e-01 7.178795990761e-01 7.185943099183e-01 7.193033018953e-01 7.199400673252e-01 7.204808214964e-01 7.209635776587e-01 7.214508800244e-01 7.219912637975e-01 7.226094372048e-01 7.233118716852e-01 7.240760278217e-01 7.248290775004e-01 7.254809482046e-01 7.259875928262e-01 7.264010604481e-01 7.268384600681e-01 7.274044006818e-01 7.281301692245e-01 7.289400036527e-01 7.296989784790e-01 7.303094233152e-01 7.307852474234e-01 7.312392378507e-01 7.317715339267e-01 7.324091059869e-01 7.331155810485e-01 7.338416999430e-01 7.345585897385e-01 7.352682657800e-01 7.359872119511e-01 7.367046711415e-01 7.373844680184e-01 7.380082377140e-01 7.386265454098e-01 7.393271136890e-01 7.401581416598e-01 7.410841372930e-01 7.420049490189e-01 7.428118136876e-01 7.434649820985e-01 7.440233115353e-01 7.446226449453e-01 7.453570998057e-01 7.462234976437e-01 7.471353091765e-01 7.479936580662e-01 7.487509685776e-01 7.494205681699e-01 7.500666762776e-01 7.507459275134e-01 7.514776325602e-01 7.522525015437e-01 7.530672618044e-01 7.539296643699e-01 7.548291005255e-01 7.557238298648e-01 7.565577757847e-01 7.573055333815e-01 7.579935524849e-01 7.587026429429e-01 7.595238766395e-01 7.604854646178e-01 7.615235218752e-01 7.625231013068e-01 7.633906799230e-01 7.641237298713e-01 7.647949633844e-01 7.655131786949e-01 7.663560348743e-01 7.673210937494e-01 7.683355506065e-01 7.693169482588e-01 7.702190551402e-01 7.710423727249e-01 7.718239053247e-01 7.726172426388e-01 7.734639043366e-01 7.743774789282e-01 7.753455519161e-01 7.763483185165e-01 7.773568467678e-01 7.783307035775e-01 7.792431386398e-01 7.800991344080e-01 7.809317728620e-01 7.817912640991e-01 7.827292367261e-01 7.837608117283e-01 7.848464738439e-01 7.859142974851e-01 7.869065634349e-01 7.878093953283e-01 7.886555112596e-01 7.895106988572e-01 7.904418492709e-01 7.914775851240e-01 7.925887300021e-01 7.937157851329e-01 7.947937604648e-01 7.957802242193e-01 7.966875390916e-01 7.975744734899e-01 7.985124265343e-01 7.995395712078e-01 8.006499239399e-01 8.017983968912e-01 8.029194117135e-01 8.039702096147e-01 8.049502290066e-01 8.058980506896e-01 8.068597307339e-01 8.078760915999e-01 8.089628973456e-01 8.100998739879e-01 8.112427166664e-01 8.123473775655e-01 8.133957545446e-01 8.143938964463e-01 8.153780576241e-01 8.163940334727e-01 8.174633853104e-01 8.185787416246e-01 8.197129034388e-01 8.208326030054e-01 8.219168317872e-01 8.229653818675e-01 8.240029121100e-01 8.250531313299e-01 8.261313284799e-01 8.272392005410e-01 8.283666520130e-01 8.294930878669e-01 8.306036528499e-01 8.317029544784e-01 8.328004008015e-01 8.339058226118e-01 8.350243425142e-01 8.361520088229e-01 8.372855703882e-01 8.384204045816e-01 8.395600511734e-01 8.407077057207e-01 8.418599505786e-01 8.430157243420e-01 8.441697835106e-01 8.453191027442e-01 8.464657270286e-01 8.476159537959e-01 8.487763190457e-01 8.499463952186e-01 8.511207355044e-01 8.522925319346e-01 8.534567751082e-01 8.546141120385e-01 8.557736332651e-01 8.569417692786e-01 8.581175190437e-01 8.592960777441e-01 8.604715420781e-01 8.616410844310e-01 8.628110324472e-01 8.639899026924e-01 8.651798915141e-01 8.663758592577e-01 8.675697669484e-01 8.687615354871e-01 8.699532287283e-01 8.711517624464e-01 8.723603904017e-01 8.735767753915e-01 8.747877889521e-01 8.759939950749e-01 8.771959317286e-01 8.784008509473e-01 8.796146750551e-01 8.808314086161e-01 8.820439778891e-01 8.832490175907e-01 8.844529179575e-01 8.856630407764e-01 8.868810287952e-01 8.881034376815e-01 8.893239120634e-01 8.905438806520e-01 8.917639078280e-01 8.929898265090e-01 8.942212867012e-01 8.954518860797e-01 8.966794033935e-01 8.979075406401e-01 8.991358056240e-01 9.003669352258e-01 9.015998824163e-01 9.028313346015e-01 9.040585425760e-01 9.052878904236e-01 9.065210722424e-01 9.077578421459e-01 9.089951543067e-01 9.102324547210e-01 9.114686633768e-01 9.127054332044e-01 9.139453740372e-01 9.151845720270e-01 9.164243729597e-01 9.176643708184e-01 9.189050894597e-01 9.201428748264e-01 9.213813216422e-01 9.226220813715e-01 9.238594166737e-01 9.250965944837e-01 9.263342255713e-01 9.275715877542e-01 9.288119143980e-01 9.300539287537e-01 9.312944543385e-01 9.325327187925e-01 9.337713671971e-01 9.350076480665e-01 9.362460788647e-01 9.374865248555e-01 9.387250883255e-01 9.399605241382e-01 9.411959354051e-01 9.424313263002e-01 9.436648497598e-01 9.448994479542e-01 9.461329423142e-01 9.473648376723e-01 9.485976225160e-01 9.498304402351e-01 9.510598544763e-01 9.522867932917e-01 9.535135145640e-01 9.547401613359e-01 9.559665748566e-01 9.571922058538e-01 9.584168351429e-01 9.596364147261e-01 9.608543644499e-01 9.620725573936e-01 9.632882314118e-01 9.645044419373e-01 9.657191439196e-01 9.669329421157e-01 9.681442246991e-01 9.693534087872e-01 9.705582085290e-01 9.717613511209e-01 9.729640939996e-01 9.741660140667e-01 9.753662613632e-01 9.765647110113e-01 9.777622836567e-01 9.789547798332e-01 9.801459847779e-01 9.813343782029e-01 9.825204049567e-01 9.837057620711e-01 9.848880999819e-01 9.860700734179e-01 9.872498014483e-01 9.884255306184e-01 9.895969495433e-01 9.907649014609e-01 9.919330579994e-01 9.930970829657e-01 9.942598850095e-01 9.954222569230e-01 9.965804557271e-01 9.977347714505e-01 9.988854165122e-01 1.000031931709e+00 1.001176844693e+00 1.002320451299e+00 1.003461135826e+00 1.004600033283e+00 1.005736461092e+00 1.006866485625e+00 1.007993938449e+00 1.009117257094e+00 1.010238843470e+00 1.011358637371e+00 1.012475932917e+00 1.013590005096e+00 1.014699205316e+00 1.015805387274e+00 1.016907036606e+00 1.018005095471e+00 1.019101857610e+00 1.020196912473e+00 1.021284320506e+00 1.022368704206e+00 1.023449864174e+00 1.024525424957e+00 1.025597853009e+00 1.026668952745e+00 1.027732242075e+00 1.028794570671e+00 1.029852024713e+00 1.030903939447e+00 1.031952046417e+00 1.032998043690e+00 1.034038751228e+00 1.035075403339e+00 1.036108281674e+00 1.037135117054e+00 1.038157550970e+00 1.039178143373e+00 1.040192174070e+00 1.041204164561e+00 1.042211226149e+00 1.043212549485e+00 1.044211373773e+00 1.045203846524e+00 1.046191578094e+00 1.047176609390e+00 1.048158973824e+00 1.049134225009e+00 1.050106542438e+00 1.051072310492e+00 1.052033866255e+00 1.052991525880e+00 1.053943261154e+00 1.054891097831e+00 1.055835107354e+00 1.056773016421e+00 1.057703578487e+00 1.058631186126e+00 1.059555102505e+00 1.060473076526e+00 1.061386470247e+00 1.062294648872e+00 1.063196936136e+00 1.064096074151e+00 1.064988919395e+00 1.065876437957e+00 1.066760340729e+00 1.067638361398e+00 1.068510696365e+00 1.069379456537e+00 1.070241443664e+00 1.071099178664e+00 1.071951044937e+00 1.072799339002e+00 1.073642333777e+00 1.074480145626e+00 1.075312116327e+00 1.076138554960e+00 1.076960216716e+00 1.077776954594e+00 1.078590160976e+00 1.079398972334e+00 1.080199105393e+00 1.080995645534e+00 1.081785012769e+00 1.082570365311e+00 1.083350772658e+00 1.084125958372e+00 1.084896165866e+00 1.085659754642e+00 1.086418675932e+00 1.087170579657e+00 1.087917832409e+00 1.088660448888e+00 1.089398420396e+00 1.090131040925e+00 1.090858331370e+00 1.091578082638e+00 1.092294752680e+00 1.093005147282e+00 1.093710184774e+00 1.094412005623e+00 1.095107430326e+00 1.095798242655e+00 1.096481774992e+00 1.097161733907e+00 1.097836814954e+00 1.098507276567e+00 1.099173107432e+00 1.099834782986e+00 1.100489608862e+00 1.101139387825e+00 1.101784643832e+00 1.102425334985e+00 1.103061223992e+00 1.103692904347e+00 1.104318075142e+00 1.104938626382e+00 1.105554190509e+00 1.106166299547e+00 1.106770607880e+00 1.107373394038e+00 1.107969674310e+00 1.108561705469e+00 1.109149600497e+00 1.109731405912e+00 1.110309976806e+00 1.110882920005e+00 1.111453519709e+00 1.112019426443e+00 1.112579007614e+00 1.113135271133e+00 1.113688239358e+00 1.114235839089e+00 1.114778772111e+00 1.115318899274e+00 1.115854065471e+00 1.116385930254e+00 1.116913636093e+00 1.117438776397e+00 1.117957863597e+00 1.118474200658e+00 1.118986069936e+00 1.119496262338e+00 1.120001778681e+00 1.120503352271e+00 1.121002933392e+00 1.121498160463e+00 1.121990308475e+00 1.122479320664e+00 1.122966689206e+00 1.123449443178e+00 1.123929425264e+00 1.124407337546e+00 1.124880947315e+00 1.125353891685e+00 1.125822236426e+00 1.126289373289e+00 1.126753862677e+00 1.127216205150e+00 1.127674800702e+00 1.128133355533e+00 1.128588053040e+00 1.129041903523e+00 1.129493499514e+00 1.129942768091e+00 1.130392032128e+00 1.130837679615e+00 1.131282207783e+00 1.131727941299e+00 1.132169736575e+00 1.132611672639e+00 1.133053011733e+00 1.133491305367e+00 1.133930818003e+00 1.134368350707e+00 1.134806753492e+00 1.135243008696e+00 1.135680140426e+00 1.136116754066e+00 1.136554090503e+00 1.136990198435e+00 1.137426290329e+00 1.137863566637e+00 1.138300402619e+00 1.138738813434e+00 1.139177136539e+00 1.139617046367e+00 1.140057654577e+00 1.140498741824e+00 1.140941359630e+00 1.141384572522e+00 1.141829995088e+00 1.142276406071e+00 1.142725710782e+00 1.143175304535e+00 1.143627450155e+00 1.144081696274e+00 1.144538156933e+00 1.144997665238e+00 1.145458245874e+00 1.145923779822e+00 1.146390811973e+00 1.146859803129e+00 1.147332890551e+00 1.147809385982e+00 1.148288932404e+00 1.148772066168e+00 1.149258173341e+00 1.149750270356e+00 1.150244283059e+00 1.150742891685e+00 1.151245253827e+00 1.151753529037e+00 1.152264956183e+00 1.152782667339e+00 1.153304741547e+00 1.153831524462e+00 1.154362849554e+00 1.154900917589e+00 1.155444073965e+00 1.155992213522e+00 1.156545809209e+00 1.157106031497e+00 1.157671714413e+00 1.158245289196e+00 1.158824503006e+00 1.159409599748e+00 1.160001094835e+00 1.160600892387e+00 1.161205636163e+00 1.161819165883e+00 1.162439201521e+00 1.163066505439e+00 1.163700454266e+00 1.164342651427e+00 1.164992886698e+00 1.165650929265e+00 1.166317074047e+00 1.166992286735e+00 1.167674926574e+00 1.168365481323e+00 1.169066750995e+00 1.169775839831e+00 1.170493967867e+00 1.171219994958e+00 1.171955756146e+00 1.172700688179e+00 1.173455675141e+00 1.174218418739e+00 1.174992666409e+00 1.175776827056e+00 1.176569197661e+00 1.177371962972e+00 1.178184965911e+00 1.179008701082e+00 1.179842276751e+00 1.180686322929e+00 1.181541263894e+00 1.182406216643e+00 1.183282490596e+00 1.184168460798e+00 1.185066834644e+00 1.185975328453e+00 1.186894346704e+00 1.187825228627e+00 1.188766650159e+00 1.189719762482e+00 1.190683600812e+00 1.191660797038e+00 1.192646787992e+00 1.193646840745e+00 1.194656979954e+00 1.195678948871e+00 1.196712349373e+00 1.197757349955e+00 1.198815421289e+00 1.199883214018e+00 1.200964530313e+00 1.202057051165e+00 1.203161889908e+00 1.204277941933e+00 1.205407738296e+00 1.206547500549e+00 1.207700118694e+00 1.208864798166e+00 1.210039618645e+00 1.211228428969e+00 1.212428101072e+00 1.213640357259e+00 1.214863542094e+00 1.216099593964e+00 1.217345861372e+00 1.218606505298e+00 1.219877352899e+00 1.221158281445e+00 1.222453583343e+00 1.223759182656e+00 1.225075811909e+00 1.226405340253e+00 1.227744082198e+00 1.229096139929e+00 1.230458447796e+00 1.231831505545e+00 1.233215560821e+00 1.234612559731e+00 1.236016046955e+00 1.237431974068e+00 1.238860714889e+00 1.240297957899e+00 1.241745577643e+00 1.243202295013e+00 1.244670854098e+00 1.246147634653e+00 1.247634917469e+00 1.249132258344e+00 1.250637000441e+00 1.252152042056e+00 1.253676012558e+00 1.255208536903e+00 1.256750027526e+00 1.258299478506e+00 1.259856603009e+00 1.261422084193e+00 1.262995108122e+00 1.264576200570e+00 1.266164109321e+00 1.267758413800e+00 1.269359550883e+00 1.270967464629e+00 1.272582694243e+00 1.274202693373e+00 1.275826837426e+00 1.277458879398e+00 1.279094757412e+00 1.280735517173e+00 1.282381546296e+00 1.284031337529e+00 1.285684678424e+00 1.287341592691e+00 1.289004094543e+00 1.290666031372e+00 1.292332351094e+00 1.294002082858e+00 1.295671107970e+00 1.297343791252e+00 1.299016377214e+00 1.300690381377e+00 1.302365671237e+00 1.304039990779e+00 1.305715065408e+00 1.307387980635e+00 1.309061958960e+00 1.310732617196e+00 1.312403155181e+00 1.314070662808e+00 1.315734748020e+00 1.317396724842e+00 1.319055301946e+00 1.320711634021e+00 1.322362504552e+00 1.324007375877e+00 1.325647742218e+00 1.327282687680e+00 1.328912689359e+00 1.330533757658e+00 1.332149466746e+00 1.333758245027e+00 1.335358096873e+00 1.336950172852e+00 1.338534570020e+00 1.340108316870e+00 1.341673712398e+00 1.343227126877e+00 1.344770851394e+00 1.346304025254e+00 1.347824528824e+00 1.349334408574e+00 1.350829816548e+00 1.352313470632e+00 1.353782331207e+00 1.355238983805e+00 1.356679310570e+00 1.358104794506e+00 1.359515983878e+00 1.360909938193e+00 1.362288043086e+00 1.363647672419e+00 1.364990680176e+00 1.366314141515e+00 1.367620194635e+00 1.368907403633e+00 1.370173724279e+00 1.371420596235e+00 1.372646955299e+00 1.373852096482e+00 1.375034562423e+00 1.376195908977e+00 1.377333518462e+00 1.378448380345e+00 1.379538396334e+00 1.380604893583e+00 1.381646246056e+00 1.382661226020e+00 1.383651665863e+00 1.384614159606e+00 1.385550199805e+00 1.386458390250e+00 1.387338974021e+00 1.388192128880e+00 1.389015051200e+00 1.389808988535e+00 1.390570392008e+00 1.391304008763e+00 1.392005575263e+00 1.392675395530e+00 1.393313941474e+00 1.393917386112e+00 1.394490477535e+00 1.395028731669e+00 1.395533330448e+00 1.396002404007e+00 1.396436228507e+00 1.396837348980e+00 1.397200271077e+00 1.397527708769e+00 1.397817277370e+00 1.398070115640e+00 1.398283683299e+00 1.398460631058e+00 1.398600596167e+00 1.398697790485e+00 1.398757025737e+00 1.398775853360e+00 1.398755071969e+00 1.398694047101e+00 1.398589948712e+00 1.398444854465e+00 1.398258653112e+00 1.398029943143e+00 1.397757897447e+00 1.397442583753e+00 1.397085881666e+00 1.396682716512e+00 1.396237737336e+00 1.395747472846e+00 1.395212765147e+00 1.394633029936e+00 1.394009267671e+00 1.393338627335e+00 1.392621961606e+00 1.391859394235e+00 1.391052918923e+00 1.390196491388e+00 1.389295763316e+00 1.388346102573e+00 1.387351505055e+00 1.386307636610e+00 1.385217538119e+00 1.384079789069e+00 1.382893361759e+00 1.381661218926e+00 1.380379167107e+00 1.379051331288e+00 1.377672547412e+00 1.376247746092e+00 1.374774552515e+00 1.373252512958e+00 1.371684107657e+00 1.370064056097e+00 1.368398828788e+00 1.366683404899e+00 1.364921196854e+00 1.363110444660e+00 1.361252190985e+00 1.359347436344e+00 1.357392375626e+00 1.355392464199e+00 1.353344460242e+00 1.351249693491e+00 1.349107819661e+00 1.346918347348e+00 1.344684503164e+00 1.342403256466e+00 1.340078474275e+00 1.337706872014e+00 1.335290584759e+00 1.332828870837e+00 1.330323496681e+00 1.327776260633e+00 1.325182664061e+00 1.322547696908e+00 1.319871665657e+00 1.317151264931e+00 1.314390466895e+00 1.311590515473e+00 1.308749559603e+00 1.305868618977e+00 1.302950575020e+00 1.299993595727e+00 1.296999343551e+00 1.293968516864e+00 1.290903398467e+00 1.287801718925e+00 1.284664828722e+00 1.281497843545e+00 1.278296894403e+00 1.275063496842e+00 1.271800374819e+00 1.268506788665e+00 1.265186674488e+00 1.261838556326e+00 1.258463670033e+00 1.255063397944e+00 1.251640768492e+00 1.248193481728e+00 1.244724284663e+00 1.241236613963e+00 1.237727940526e+00 1.234202410065e+00 1.230659282659e+00 1.227101755559e+00 1.223530545025e+00 1.219945548638e+00 1.216351786180e+00 1.212745931841e+00 1.209133704522e+00 1.205514982332e+00 1.201890894242e+00 1.198264530499e+00 1.194635073184e+00 1.191006479792e+00 1.187379821063e+00 1.183757441287e+00 1.180138933053e+00 1.176528103003e+00 1.172925913715e+00 1.169332697979e+00 1.165753048388e+00 1.162186464008e+00 1.158637799014e+00 1.155104833907e+00 1.151592545178e+00 1.148101727782e+00 1.144633830698e+00 1.141193021192e+00 1.137777601803e+00 1.134392873910e+00 1.131038313383e+00 1.127718932856e+00 1.124433198675e+00 1.121184054642e+00 1.117975656768e+00 1.114806097914e+00 1.111681114204e+00 1.108600260265e+00 1.105566454324e+00 1.102580569051e+00 1.099644308839e+00 1.096760374489e+00 1.093929632311e+00 1.091156590012e+00 1.088437128584e+00 1.085781322063e+00 1.083183546125e+00 1.080648050161e+00 1.078177839959e+00 1.075771163658e+00 1.073434123006e+00 1.071161776866e+00 1.068963934455e+00 1.066830420572e+00 1.064773627813e+00 1.062788955555e+00 1.060877186386e+00 1.059044183401e+00 1.057281954407e+00 1.055602028186e+00 1.053994527083e+00 1.052470543261e+00 1.051021828733e+00 1.049654380969e+00 1.048367447702e+00 1.047159456367e+00 1.046034803249e+00 1.044985223107e+00 1.044023512188e+00 1.043136080357e+00 1.042333938786e+00 1.041610021893e+00 1.040964602701e+00 1.040401052389e+00 1.039913667554e+00 1.039508047341e+00 1.039174262510e+00 1.038923485877e+00 1.038741367820e+00 1.038638002455e+00 1.038606993408e+00 1.038646803172e+00 1.038759804289e+00 1.038937245031e+00 1.039188303322e+00 1.039499060569e+00 1.039879537339e+00 1.040318442372e+00 1.040820081263e+00 1.041380095140e+00 1.041993918748e+00 1.042667083694e+00 1.043385897807e+00 1.044160273788e+00 1.044978047317e+00 1.045845113310e+00 1.046750625541e+00 1.047697122631e+00 1.048683588316e+00 1.049700760857e+00 1.050756971745e+00 1.051835406701e+00 1.052948645476e+00 1.054080721020e+00 1.055236721986e+00 1.056410200140e+00 1.057599955035e+00 1.058804701561e+00 1.060016344012e+00 1.061242201314e+00 1.062465072101e+00 1.063695771793e+00 1.064922343658e+00 1.066147284284e+00 1.067366703188e+00 1.068573799876e+00 1.069775856398e+00 1.070954908508e+00 1.072127550301e+00 1.073271840771e+00 1.074400914317e+00 1.075501592980e+00 1.076576465502e+00 1.077626376691e+00 1.078637493475e+00 1.079623339282e+00 1.080564160933e+00 1.081474490689e+00 1.082340526675e+00 1.083167116328e+00 1.083951113776e+00 1.084683878849e+00 1.085377434139e+00 1.086012002083e+00 1.086606374832e+00 1.087141877039e+00 1.087629360509e+00 1.088060078724e+00 1.088433166310e+00 1.088754745257e+00 1.089009164697e+00 1.089217962173e+00 1.089355605738e+00 1.089441526520e+00 1.089461859464e+00 1.089423163320e+00 1.089325289715e+00 1.089160972564e+00 1.088941945018e+00 1.088651779835e+00 1.088311956083e+00 1.087901195053e+00 1.087437304265e+00 1.086909318308e+00 1.086321005397e+00 1.085678447938e+00 1.084971139834e+00 1.084216180201e+00 1.083395462462e+00 1.082529206305e+00 1.081601356024e+00 1.080627252402e+00 1.079603259766e+00 1.078525346257e+00 1.077408980839e+00 1.076239061296e+00 1.075037551209e+00 1.073784032654e+00 1.072502896042e+00 1.071180258408e+00 1.069827936674e+00 1.068448733032e+00 1.067033741001e+00 1.065607668019e+00 1.064147181923e+00 1.062682390650e+00 1.061195174083e+00 1.059703337168e+00 1.058202310975e+00 1.056695770891e+00 1.055198438414e+00 1.053695317515e+00 1.052215957883e+00 1.050738478569e+00 1.049289630609e+00 1.047856630245e+00 1.046454690604e+00 1.045089500812e+00 1.043752867341e+00 1.042473120448e+00 1.041227980376e+00 1.040047967540e+00 1.038918670585e+00 1.037858999176e+00 1.036867569581e+00 1.035948855978e+00 1.035118788028e+00 1.034366548429e+00 1.033717701659e+00 1.033157487890e+00 1.032707014133e+00 1.032364959837e+00 1.032136839566e+00 1.032033970986e+00 1.032052015723e+00 1.032210370172e+00 1.032496322615e+00 1.032934189481e+00 1.033512725714e+00 1.034246352679e+00 1.035137883951e+00 1.036188309507e+00 1.037407580476e+00 1.038790954066e+00 1.040353090842e+00 1.042085969864e+00 1.044001140999e+00 1.046095685667e+00 1.048373392130e+00 1.050837560286e+00 1.053484985389e+00 1.056321295055e+00 1.059340631607e+00 1.062550631784e+00 1.065943138061e+00 1.069518433138e+00 1.073279189759e+00 1.077216032408e+00 1.081331164694e+00 1.085616801358e+00 1.090072649092e+00 1.094689264307e+00 1.099466536103e+00 1.104394358331e+00 1.109468202276e+00 1.114681818305e+00 1.120024188818e+00 1.125490990935e+00 1.131072646001e+00 1.136761120382e+00 1.142543466411e+00 1.148414939316e+00 1.154361666506e+00 1.160374921210e+00 1.166443473965e+00 1.172555978903e+00 1.178702768005e+00 1.184868826766e+00 1.191046520814e+00 1.197220710985e+00 1.203381634719e+00 1.209518353758e+00 1.215615373310e+00 1.221664310239e+00 1.227650476798e+00 1.233566868465e+00 1.239396315489e+00 1.245131107526e+00 1.250760326535e+00 1.256270735843e+00 1.261653820469e+00 1.266898077595e+00 1.271994805580e+00 1.276934413081e+00 1.281708616439e+00 1.286309180828e+00 1.290726022369e+00 1.294954828309e+00 1.298986148656e+00 1.302815026418e+00 1.306436748741e+00 1.309845202874e+00 1.313036638114e+00 1.316006863979e+00 1.318755685937e+00 1.321274914630e+00 1.323569971361e+00 1.325632112972e+00 1.327470467109e+00 1.329076970306e+00 1.330457695786e+00 1.331611408896e+00 1.332542232802e+00 1.333255171132e+00 1.333746658963e+00 1.334030460302e+00 1.334102519026e+00 1.333976287975e+00 1.333651635472e+00 1.333136316543e+00 1.332442417761e+00 1.331566088367e+00 1.330531768294e+00 1.329328691102e+00 1.327981483586e+00 1.326489643663e+00 1.324864692762e+00 1.323121278307e+00 1.321258947381e+00 1.319303057565e+00 1.317244094539e+00 1.315113806306e+00 1.312908390907e+00 1.310644031941e+00 1.308336426854e+00 1.305987910302e+00 1.303622688883e+00 1.301236574732e+00 1.298862878792e+00 1.296494676968e+00 1.294154306208e+00 1.291857138147e+00 1.289603892331e+00 1.287427906577e+00 1.285319679727e+00 1.283313759338e+00 1.281407128033e+00 1.279621501881e+00 1.277970803203e+00 1.276461372858e+00 1.275120621318e+00 1.273944225222e+00 1.272959283419e+00 1.272168822207e+00 1.271590352207e+00 1.271234420824e+00 1.271105676862e+00 1.271223205432e+00 1.271586464743e+00 1.272209376383e+00 1.273093509585e+00 1.274245674854e+00 1.275669243331e+00 1.277361887908e+00 1.279326285443e+00 1.281559342555e+00 1.284054318651e+00 1.286806506577e+00 1.289805262875e+00 1.293039772502e+00 1.296497984087e+00 1.300160478056e+00 1.304013587368e+00 1.308034833332e+00 1.312201562752e+00 1.316491358866e+00 1.320875934322e+00 1.325332140236e+00 1.329825423925e+00 1.334331927203e+00 1.338816201626e+00 1.343247443861e+00 1.347595639901e+00 1.351823198859e+00 1.355904882020e+00 1.359802399494e+00 1.363488574928e+00 1.366930377964e+00 1.370099457143e+00 1.372969588031e+00 1.375510514447e+00 1.377702740959e+00 1.379521083369e+00 1.380946073298e+00 1.381960418932e+00 1.382550300493e+00 1.382702794897e+00 1.382409989076e+00 1.381666522069e+00 1.380468933651e+00 1.378820478041e+00 1.376722911113e+00 1.374184209446e+00 1.371217570105e+00 1.367835688181e+00 1.364056659155e+00 1.359901500432e+00 1.355397168452e+00 1.350566353961e+00 1.345443064165e+00 1.340058650790e+00 1.334447497635e+00 1.328650369618e+00 1.322702505738e+00 1.316650306741e+00 1.310532379119e+00 1.304395106132e+00 1.298282117088e+00 1.292234881489e+00 1.286302710991e+00 1.280527042296e+00 1.274949992196e+00 1.269609675090e+00 1.264546588722e+00 1.259795619779e+00 1.255382030176e+00 1.251342085410e+00 1.247686955059e+00 1.244441129854e+00 1.241609642226e+00 1.239196497415e+00 1.237203800723e+00 1.235616455546e+00 1.234422884364e+00 1.233596361242e+00 1.233107684931e+00 1.232921328369e+00 1.232993870307e+00 1.233280862665e+00 1.233725417172e+00 1.234276588311e+00 1.234871136142e+00 1.235449681829e+00 1.235950615899e+00 1.236313525815e+00 1.236477758886e+00 1.236386540334e+00 1.235989252302e+00 1.235232059968e+00 1.234078947023e+00 1.232493223361e+00 1.230446901822e+00 1.227929105558e+00 1.224927038334e+00 1.221446354486e+00 1.217501635003e+00 1.213119912699e+00 1.208334988205e+00 1.203196082306e+00 1.197765033141e+00 1.192104135509e+00 1.186297265620e+00 1.180425494222e+00 1.174585828928e+00 1.168872715815e+00 1.163385903451e+00 1.158233023636e+00 1.153509338608e+00 1.149319678211e+00 1.145751180364e+00 1.142897300523e+00 1.140832597319e+00 1.139618007049e+00 1.139321746423e+00 1.139967091518e+00 1.141595746609e+00 1.144201653252e+00 1.147791381731e+00 1.152337862150e+00 1.157797216865e+00 1.164133691543e+00 1.171260289643e+00 1.179118057676e+00 1.187598318583e+00 1.196611676942e+00 1.206042109492e+00 1.215767672460e+00 1.225677538447e+00 1.235621600267e+00 1.245490617225e+00 1.255128109360e+00 1.264417414175e+00 1.273218144545e+00 1.281398670950e+00 1.288850359034e+00 1.295439066473e+00 1.301073375992e+00 1.305645087489e+00 1.307909837809e+00 1.308480441006e+00 1.307789326911e+00 1.306425922997e+00 1.304942129009e+00 1.303656214185e+00 1.302581569890e+00 1.301403741769e+00 1.299569850191e+00 1.296482944483e+00 1.291687268705e+00 1.284993427967e+00 1.276563725032e+00 1.266860670127e+00 1.256508535659e+00 1.246111610823e+00 1.236082985994e+00 1.226506993109e+00 1.217126426290e+00 1.207444876102e+00 1.196887672663e+00 1.184996496518e+00 1.171591998081e+00 1.156842428673e+00 1.141223249765e+00 1.125400253902e+00 1.110037381825e+00 1.095594350776e+00 1.082207915322e+00 1.069683527809e+00 1.057575594382e+00 1.045381508462e+00 1.032758390449e+00 1.019659104758e+00 1.006421425724e+00 9.937157127460e-01 9.823657517534e-01 9.731230281061e-01 9.664731237488e-01 9.624925498164e-01 9.608445272694e-01 9.609320545225e-01 9.621102444621e-01 9.639013028859e-01 9.661499120503e-01 9.690438070794e-01 9.730098863067e-01 9.785279937766e-01 9.859224255677e-01 9.951836674859e-01 1.005917767006e+00 1.017436724307e+00 1.028925986016e+00 1.039669161977e+00 1.049247005656e+00 1.057613004694e+00 1.065095818166e+00 1.072272278708e+00 1.079772638864e+00 1.088041939402e+00 1.097216931681e+00 1.107045617920e+00 1.116952612987e+00 1.126209728261e+00 1.134131126096e+00 1.140234537436e+00 1.144360881147e+00 1.146670122162e+00 1.147540580023e+00 1.147430209607e+00 1.146726997915e+00 1.145617312533e+00 1.144074205330e+00 1.141938125351e+00 1.139065291659e+00 1.135484730337e+00 1.131514444502e+00 1.127350501166e+00 1.121823746841e+00 1.084484932253e+00 1.018491132065e+00 9.460711723742e-01 8.975610798162e-01 8.961690290140e-01 9.406238078416e-01 1.005965195436e+00 1.061523050856e+00 1.084828850196e+00 1.066392081154e+00 1.010504797601e+00 9.349975379060e-01 8.689361326112e-01 8.428549160435e-01 8.694460168421e-01 9.326925236013e-01 1.001443996696e+00 1.048155789493e+00 1.057162052166e+00 1.026080473389e+00 9.653991118490e-01 8.970320991486e-01 8.490717694449e-01 8.427646458919e-01 8.772711513315e-01 9.304215637355e-01 9.746527771910e-01 9.899167715754e-01 9.683279664268e-01 9.150820237460e-01 8.482985926331e-01 7.962203472141e-01 7.862870653419e-01 8.260252037788e-01 8.964654680122e-01 9.674751812651e-01 1.013829070556e+00 1.021136149389e+00 9.866709009123e-01 9.193313954261e-01 8.393945397842e-01 7.762346508120e-01 7.578607269418e-01 7.919289120505e-01 8.591546296176e-01 9.296710397583e-01 9.793136637800e-01 9.948045018355e-01 9.737625680952e-01 9.236780810719e-01 8.606993685761e-01 8.066553893534e-01 7.818115867619e-01 7.937637456468e-01 8.324278842716e-01 8.778557415010e-01 9.114068336675e-01 9.216069479420e-01 9.053110327106e-01 8.672343650961e-01 8.186632764442e-01 7.750631452658e-01 7.511940338703e-01 7.542146322998e-01 7.797054275836e-01 8.149247492395e-01 8.459130967289e-01 8.623989698794e-01 8.596600884972e-01 8.385960906342e-01 8.051861200640e-01 7.693561437507e-01 7.427152411164e-01 7.346758525897e-01 7.481041693814e-01 7.779198600801e-01 8.139156551103e-01 8.452389693103e-01 8.635176390880e-01 8.643686659520e-01 8.479003208694e-01 8.187353556300e-01 7.854969231031e-01 7.590392375907e-01 7.489375557167e-01 7.589322807228e-01 7.847452266302e-01 8.162814641153e-01 8.422764613877e-01 8.540974616343e-01 8.477596898223e-01 8.247385755997e-01 7.918409370581e-01 7.600072192005e-01 7.410552022188e-01 7.425203013015e-01 7.633643278850e-01 7.946218987604e-01 8.243707643889e-01 8.427154729445e-01 8.446320088208e-01 8.308632344649e-01 8.076113718923e-01 7.848409337207e-01 7.728723531829e-01 7.777102953520e-01 7.978437501062e-01 8.252969941738e-01 8.499069017926e-01 8.635618826244e-01 8.625561448831e-01 8.482849178213e-01 8.265703942852e-01 8.057568312456e-01 7.935640186351e-01 7.936499745041e-01 8.039446578818e-01 8.194131083799e-01
 7.149017885561e-01 7.151398146099e-01 7.153318218400e-01 7.155833349124e-01 7.159594206174e-01 7.164543229952e-01 7.170220653316e-01 7.175902489291e-01 7.180770148236e-01 7.184216925463e-01 7.186450421447e-01 7.188535449446e-01 7.191664823739e-01 7.196340871275e-01 7.202254706094e-01 7.208582166179e-01 7.214314325564e-01 7.218552051271e-01 7.221106332524e-01 7.222861334312e-01 7.225317657931e-01 7.229445742389e-01 7.235083150769e-01 7.241279751563e-01 7.246995346406e-01 7.251529738090e-01 7.254678655321e-01 7.256892609413e-01 7.259194569670e-01 7.262631467136e-01 7.267564952081e-01 7.273518840009e-01 7.279466190328e-01 7.284457815199e-01 7.288105931376e-01 7.290798172463e-01 7.293546498679e-01 7.297248584103e-01 7.302093069804e-01 7.307608753074e-01 7.313222632266e-01 7.318743333749e-01 7.324050217776e-01 7.328980448010e-01 7.333381048147e-01 7.337470517537e-01 7.341824700598e-01 7.347019600547e-01 7.353228834294e-01 7.360131428476e-01 7.366977916810e-01 7.373077457742e-01 7.378196345645e-01 7.382665479157e-01 7.387149602908e-01 7.392184000131e-01 7.398054186412e-01 7.404793011830e-01 7.412144725115e-01 7.419373432424e-01 7.425545834195e-01 7.430249596923e-01 7.434007565015e-01 7.437993247043e-01 7.443285614577e-01 7.450205553130e-01 7.457995590598e-01 7.465312143397e-01 7.471104711913e-01 7.475533323287e-01 7.479716515892e-01 7.484666022242e-01 7.490694127106e-01 7.497446898863e-01 7.504421842616e-01 7.511321211886e-01 7.518140612466e-01 7.525035641804e-01 7.531916718984e-01 7.538407076598e-01 7.544321104703e-01 7.550169246586e-01 7.556846747888e-01 7.564848438772e-01 7.573829367763e-01 7.582773338652e-01 7.590565734028e-01 7.596762445264e-01 7.601981102523e-01 7.607567506912e-01 7.614536451390e-01 7.622878579640e-01 7.631712527705e-01 7.640033643954e-01 7.647308730063e-01 7.653687166872e-01 7.659785155689e-01 7.666215497426e-01 7.673209609615e-01 7.680666985476e-01 7.688544947127e-01 7.696903612472e-01 7.705629642457e-01 7.714292360897e-01 7.722333401912e-01 7.729511639196e-01 7.736070524013e-01 7.742842789882e-01 7.750732896786e-01 7.760043359222e-01 7.770141840209e-01 7.779854972370e-01 7.788269895947e-01 7.795333166249e-01 7.801727576650e-01 7.808569762248e-01 7.816641918409e-01 7.825968225115e-01 7.835845162842e-01 7.845439975061e-01 7.854248674664e-01 7.862254544511e-01 7.869775502743e-01 7.877368616966e-01 7.885487922173e-01 7.894299620443e-01 7.903718595675e-01 7.913554187577e-01 7.923447278332e-01 7.932956265191e-01 7.941802688531e-01 7.950022825059e-01 7.958012415307e-01 7.966310045924e-01 7.975441847652e-01 7.985542114345e-01 7.996194469429e-01 8.006658777458e-01 8.016324445669e-01 8.025070876702e-01 8.033220738541e-01 8.041487329045e-01 8.050544963515e-01 8.060686139478e-01 8.071608459369e-01 8.082666984857e-01 8.093212375460e-01 8.102830386988e-01 8.111624001463e-01 8.120217266922e-01 8.129341717078e-01 8.139387304209e-01 8.150292715248e-01 8.161574960094e-01 8.172561916111e-01 8.182828774449e-01 8.192386413643e-01 8.201614216489e-01 8.210998935641e-01 8.220937098729e-01 8.231595537095e-01 8.242767408436e-01 8.253991709658e-01 8.264820036946e-01 8.275087594312e-01 8.284855037947e-01 8.294491620052e-01 8.304431289290e-01 8.314919943798e-01 8.325890554500e-01 8.337038729218e-01 8.348054543966e-01 8.358711780049e-01 8.369021958471e-01 8.379200957777e-01 8.389519268060e-01 8.400126825996e-01 8.411042575037e-01 8.422142111503e-01 8.433230419040e-01 8.444187624306e-01 8.455017057190e-01 8.465841155830e-01 8.476740249596e-01 8.487763795967e-01 8.498883541573e-01 8.510072059005e-01 8.521267636015e-01 8.532536843645e-01 8.543877649253e-01 8.555261990481e-01 8.566678851529e-01 8.578089490323e-01 8.589452764424e-01 8.600780047638e-01 8.612148292319e-01 8.623635529010e-01 8.635204650325e-01 8.646833688248e-01 8.658422783735e-01 8.669945774429e-01 8.681413671867e-01 8.692904512489e-01 8.704484550170e-01 8.716135831677e-01 8.727821697755e-01 8.739473602393e-01 8.751073494779e-01 8.762699906558e-01 8.774396900242e-01 8.786222786906e-01 8.798109349382e-01 8.809981084636e-01 8.821816746857e-01 8.833660861344e-01 8.845572946743e-01 8.857601209795e-01 8.869696799255e-01 8.881753586000e-01 8.893747815220e-01 8.905716196071e-01 8.917720582842e-01 8.929820428296e-01 8.941934282893e-01 8.954017300180e-01 8.966022305700e-01 8.978031105202e-01 8.990107916841e-01 9.002250495465e-01 9.014454387272e-01 9.026647805606e-01 9.038837113191e-01 9.051029183136e-01 9.063272940681e-01 9.075567504262e-01 9.087868346994e-01 9.100150815028e-01 9.112426027513e-01 9.124715489886e-01 9.137033638423e-01 9.149379326414e-01 9.161702791487e-01 9.173986376510e-01 9.186311944690e-01 9.198669856149e-01 9.211062570605e-01 9.223473613533e-01 9.235891099118e-01 9.248279830279e-01 9.260686285952e-01 9.273133185367e-01 9.285574740609e-01 9.298026887477e-01 9.310475421692e-01 9.322921966559e-01 9.335365021118e-01 9.347825314736e-01 9.360297824615e-01 9.372738544531e-01 9.385208331604e-01 9.397663786975e-01 9.410111595520e-01 9.422599630281e-01 9.435104463415e-01 9.447596541449e-01 9.460066308996e-01 9.472546336123e-01 9.485019555496e-01 9.497510371436e-01 9.510020079012e-01 9.522511901102e-01 9.534994057179e-01 9.547453775730e-01 9.559930067577e-01 9.572390969443e-01 9.584873472219e-01 9.597329903922e-01 9.609784232617e-01 9.622250420246e-01 9.634713833088e-01 9.647146525887e-01 9.659551979993e-01 9.671980865475e-01 9.684406670553e-01 9.696818307191e-01 9.709230557027e-01 9.721637215984e-01 9.733986601116e-01 9.746358301077e-01 9.758701915296e-01 9.771033760123e-01 9.783354194991e-01 9.795699830510e-01 9.808010326205e-01 9.820312814305e-01 9.832601577622e-01 9.844830280311e-01 9.857067245752e-01 9.869280468232e-01 9.881507160296e-01 9.893715725930e-01 9.905902816865e-01 9.918083907881e-01 9.930232390095e-01 9.942373956649e-01 9.954475349424e-01 9.966555897086e-01 9.978630101857e-01 9.990694682414e-01 1.000273639588e+00 1.001474885728e+00 1.002675469055e+00 1.003870649845e+00 1.005062961201e+00 1.006254049295e+00 1.007443445853e+00 1.008632139127e+00 1.009818995382e+00 1.011002761261e+00 1.012182310077e+00 1.013359025484e+00 1.014532174189e+00 1.015703644799e+00 1.016873804786e+00 1.018043092049e+00 1.019209788312e+00 1.020372263726e+00 1.021530535920e+00 1.022686237939e+00 1.023837903559e+00 1.024988544142e+00 1.026136274830e+00 1.027284304598e+00 1.028427925398e+00 1.029566298473e+00 1.030701511416e+00 1.031833083678e+00 1.032960551351e+00 1.034088069758e+00 1.035211999554e+00 1.036331187670e+00 1.037446558780e+00 1.038559171583e+00 1.039665965668e+00 1.040770034703e+00 1.041871986293e+00 1.042968016783e+00 1.044061248156e+00 1.045151796404e+00 1.046236189437e+00 1.047318309368e+00 1.048395417372e+00 1.049468995751e+00 1.050538967400e+00 1.051604079048e+00 1.052664822448e+00 1.053722903644e+00 1.054775633071e+00 1.055823417306e+00 1.056867958989e+00 1.057909814218e+00 1.058946747612e+00 1.059978605767e+00 1.061005572025e+00 1.062028036675e+00 1.063048045085e+00 1.064064358248e+00 1.065075513884e+00 1.066082497023e+00 1.067083287622e+00 1.068078894949e+00 1.069072082929e+00 1.070059750367e+00 1.071043027082e+00 1.072022222189e+00 1.072994966562e+00 1.073961996953e+00 1.074925094001e+00 1.075884026513e+00 1.076837744779e+00 1.077787487765e+00 1.078730736112e+00 1.079667818828e+00 1.080602950088e+00 1.081531821652e+00 1.082455486733e+00 1.083375237558e+00 1.084290440428e+00 1.085198382284e+00 1.086103205764e+00 1.087000368066e+00 1.087893183017e+00 1.088781903307e+00 1.089665408064e+00 1.090543693545e+00 1.091418142518e+00 1.092285869690e+00 1.093146568298e+00 1.094005945744e+00 1.094857416479e+00 1.095706355569e+00 1.096550189467e+00 1.097386598511e+00 1.098216983450e+00 1.099041382895e+00 1.099861935378e+00 1.100676516683e+00 1.101486726163e+00 1.102290792595e+00 1.103089417041e+00 1.103881697166e+00 1.104667390296e+00 1.105450371069e+00 1.106225075354e+00 1.106997411985e+00 1.107763440097e+00 1.108524310933e+00 1.109277532714e+00 1.110025839131e+00 1.110767781216e+00 1.111506619023e+00 1.112241215303e+00 1.112968883209e+00 1.113691040462e+00 1.114407019169e+00 1.115118384351e+00 1.115825201527e+00 1.116526240370e+00 1.117223720209e+00 1.117914293476e+00 1.118599489706e+00 1.119277952622e+00 1.119954450840e+00 1.120623583766e+00 1.121288454574e+00 1.121948346235e+00 1.122601498586e+00 1.123249409303e+00 1.123892341308e+00 1.124530304690e+00 1.125162820100e+00 1.125791469289e+00 1.126413679822e+00 1.127031770425e+00 1.127645041055e+00 1.128251948170e+00 1.128854464135e+00 1.129451940056e+00 1.130045384454e+00 1.130633192635e+00 1.131215563553e+00 1.131795361821e+00 1.132370257420e+00 1.132938437427e+00 1.133502280875e+00 1.134062498805e+00 1.134618113371e+00 1.135168967799e+00 1.135715459523e+00 1.136257283696e+00 1.136795481485e+00 1.137329352474e+00 1.137857974804e+00 1.138384251067e+00 1.138905877077e+00 1.139421999352e+00 1.139935163702e+00 1.140443889130e+00 1.140950072501e+00 1.141451870288e+00 1.141950126995e+00 1.142443500648e+00 1.142934643806e+00 1.143423003504e+00 1.143906188317e+00 1.144387394152e+00 1.144864934423e+00 1.145339062358e+00 1.145810106922e+00 1.146279130321e+00 1.146742605444e+00 1.147205029817e+00 1.147664311674e+00 1.148121169754e+00 1.148574736885e+00 1.149027447690e+00 1.149476649470e+00 1.149922054950e+00 1.150366298588e+00 1.150810641830e+00 1.151250177817e+00 1.151689466953e+00 1.152127224985e+00 1.152561872007e+00 1.152996130427e+00 1.153427610097e+00 1.153859287359e+00 1.154287258752e+00 1.154716751889e+00 1.155143836551e+00 1.155570315247e+00 1.155995701098e+00 1.156420603397e+00 1.156845377336e+00 1.157267797110e+00 1.157692175489e+00 1.158115691694e+00 1.158538760672e+00 1.158962079745e+00 1.159384599138e+00 1.159808837140e+00 1.160232336425e+00 1.160656440649e+00 1.161082253969e+00 1.161509096271e+00 1.161935661292e+00 1.162364350535e+00 1.162793510118e+00 1.163225065236e+00 1.163656671767e+00 1.164089320795e+00 1.164525655798e+00 1.164962930818e+00 1.165401309665e+00 1.165842950524e+00 1.166285835889e+00 1.166732176655e+00 1.167181598113e+00 1.167632823113e+00 1.168087682286e+00 1.168544459811e+00 1.169005582560e+00 1.169469771039e+00 1.169937439148e+00 1.170408866176e+00 1.170884301914e+00 1.171363843058e+00 1.171846324132e+00 1.172333540046e+00 1.172825803320e+00 1.173322108511e+00 1.173825061522e+00 1.174331376338e+00 1.174842753242e+00 1.175357725951e+00 1.175880005961e+00 1.176406461383e+00 1.176939637947e+00 1.177478617564e+00 1.178021049761e+00 1.178571664042e+00 1.179128076444e+00 1.179690882161e+00 1.180260928414e+00 1.180837810835e+00 1.181420142567e+00 1.182011209378e+00 1.182608219052e+00 1.183212086917e+00 1.183824690117e+00 1.184444318280e+00 1.185071629203e+00 1.185707212908e+00 1.186349690794e+00 1.187001190473e+00 1.187660743927e+00 1.188329033950e+00 1.189006865290e+00 1.189692074529e+00 1.190385102419e+00 1.191089300551e+00 1.191800770601e+00 1.192522828058e+00 1.193253795967e+00 1.193993284211e+00 1.194743376753e+00 1.195502639516e+00 1.196271573770e+00 1.197051800556e+00 1.197841452698e+00 1.198641807915e+00 1.199450428772e+00 1.200273217772e+00 1.201103768426e+00 1.201945847183e+00 1.202798501590e+00 1.203661896846e+00 1.204536237861e+00 1.205421643787e+00 1.206318269056e+00 1.207224926687e+00 1.208143873225e+00 1.209073404100e+00 1.210015572469e+00 1.210968810009e+00 1.211933214529e+00 1.212911384879e+00 1.213899407231e+00 1.214899302744e+00 1.215911164951e+00 1.216935115325e+00 1.217970148853e+00 1.219017645402e+00 1.220076466263e+00 1.221148124271e+00 1.222231289547e+00 1.223326841275e+00 1.224434731734e+00 1.225554570494e+00 1.226686299742e+00 1.227830753156e+00 1.228987304730e+00 1.230155246854e+00 1.231334483492e+00 1.232527722229e+00 1.233731269110e+00 1.234949325009e+00 1.236176508702e+00 1.237416242462e+00 1.238669864856e+00 1.239934679880e+00 1.241210456784e+00 1.242498646304e+00 1.243798196995e+00 1.245109044499e+00 1.246432558064e+00 1.247766142476e+00 1.249113259878e+00 1.250470639297e+00 1.251837802674e+00 1.253218178698e+00 1.254608284610e+00 1.256009227841e+00 1.257420698380e+00 1.258844091573e+00 1.260276904951e+00 1.261720494817e+00 1.263175001846e+00 1.264637813704e+00 1.266111240974e+00 1.267594795749e+00 1.269087490661e+00 1.270589808909e+00 1.272100312932e+00 1.273621844338e+00 1.275150995946e+00 1.276688392209e+00 1.278234313649e+00 1.279788477927e+00 1.281350322221e+00 1.282921514314e+00 1.284498640408e+00 1.286082205885e+00 1.287674895076e+00 1.289272845507e+00 1.290876765685e+00 1.292488069982e+00 1.294105090002e+00 1.295727558589e+00 1.297355049418e+00 1.298988220059e+00 1.300624781100e+00 1.302266978753e+00 1.303914028363e+00 1.305563716983e+00 1.307217087497e+00 1.308873339193e+00 1.310533138726e+00 1.312195145129e+00 1.313859566764e+00 1.315525497553e+00 1.317192307853e+00 1.318860523026e+00 1.320527943788e+00 1.322197602933e+00 1.323867523264e+00 1.325536738011e+00 1.327204166242e+00 1.328870950152e+00 1.330535740431e+00 1.332197874778e+00 1.333858350365e+00 1.335515646731e+00 1.337170160065e+00 1.338821561112e+00 1.340467346022e+00 1.342108677199e+00 1.343744326273e+00 1.345376126787e+00 1.347001209868e+00 1.348620001724e+00 1.350230709313e+00 1.351834933885e+00 1.353432043782e+00 1.355021371788e+00 1.356600485143e+00 1.358169864199e+00 1.359731984155e+00 1.361282122429e+00 1.362821345403e+00 1.364350496298e+00 1.365867098427e+00 1.367372173368e+00 1.368864057312e+00 1.370342910105e+00 1.371807615685e+00 1.373258886635e+00 1.374694934287e+00 1.376116222886e+00 1.377522019337e+00 1.378910787457e+00 1.380283048003e+00 1.381637219260e+00 1.382975797402e+00 1.384293966622e+00 1.385593294448e+00 1.386873574908e+00 1.388134691298e+00 1.389373088621e+00 1.390593632955e+00 1.391789374245e+00 1.392964776083e+00 1.394117386807e+00 1.395246126866e+00 1.396352990964e+00 1.397433577181e+00 1.398491046359e+00 1.399522885329e+00 1.400527492526e+00 1.401507324012e+00 1.402459544863e+00 1.403385034364e+00 1.404281315429e+00 1.405150209160e+00 1.405989649894e+00 1.406800000727e+00 1.407580576279e+00 1.408328727613e+00 1.409048011034e+00 1.409733864793e+00 1.410388592852e+00 1.411009537550e+00 1.411598656773e+00 1.412154263468e+00 1.412672939009e+00 1.413159162359e+00 1.413610782374e+00 1.414027187645e+00 1.414404780964e+00 1.414748032028e+00 1.415054440073e+00 1.415321806657e+00 1.415552994374e+00 1.415743755501e+00 1.415896842649e+00 1.416010780641e+00 1.416084308257e+00 1.416116745096e+00 1.416109479793e+00 1.416061325060e+00 1.415970948206e+00 1.415839035417e+00 1.415666073089e+00 1.415448717209e+00 1.415189243366e+00 1.414886222759e+00 1.414538912272e+00 1.414148624473e+00 1.413713447612e+00 1.413233015338e+00 1.412707441268e+00 1.412136321403e+00 1.411520547280e+00 1.410858404386e+00 1.410149178396e+00 1.409392937283e+00 1.408591319805e+00 1.407741246141e+00 1.406845398144e+00 1.405900508063e+00 1.404909676399e+00 1.403870774292e+00 1.402781805690e+00 1.401646838613e+00 1.400462406007e+00 1.399230124051e+00 1.397949176012e+00 1.396619114956e+00 1.395240921036e+00 1.393814016235e+00 1.392337043029e+00 1.390812319918e+00 1.389238872579e+00 1.387615080183e+00 1.385941391205e+00 1.384222003279e+00 1.382451984709e+00 1.380633902047e+00 1.378765575304e+00 1.376849416779e+00 1.374886856524e+00 1.372875177391e+00 1.370815508181e+00 1.368707025789e+00 1.366550153744e+00 1.364347466893e+00 1.362097616098e+00 1.359800654872e+00 1.357456135386e+00 1.355067527653e+00 1.352630539571e+00 1.350148114212e+00 1.347622486829e+00 1.345050988894e+00 1.342435365509e+00 1.339776933714e+00 1.337074612153e+00 1.334329066574e+00 1.331543731229e+00 1.328714839442e+00 1.325845425938e+00 1.322936214748e+00 1.319986920179e+00 1.316999486828e+00 1.313971603192e+00 1.310907612795e+00 1.307806862475e+00 1.304670730156e+00 1.301498651195e+00 1.298292512301e+00 1.295054410773e+00 1.291783231460e+00 1.288480651216e+00 1.285146411215e+00 1.281784088319e+00 1.278393223494e+00 1.274975859600e+00 1.271533242756e+00 1.268063606010e+00 1.264570961098e+00 1.261055923940e+00 1.257520281009e+00 1.253964468861e+00 1.250388256164e+00 1.246797077631e+00 1.243187133697e+00 1.239565317993e+00 1.235927911750e+00 1.232280330326e+00 1.228622587298e+00 1.224956696641e+00 1.221283698255e+00 1.217603831176e+00 1.213922342163e+00 1.210237271089e+00 1.206551133693e+00 1.202868166314e+00 1.199188166344e+00 1.195511197968e+00 1.191842192488e+00 1.188181505466e+00 1.184529794869e+00 1.180890341263e+00 1.177265021527e+00 1.173655324501e+00 1.170063822635e+00 1.166490067952e+00 1.162940575092e+00 1.159411969636e+00 1.155911965697e+00 1.152435992510e+00 1.148990837180e+00 1.145579281432e+00 1.142197299394e+00 1.138854290527e+00 1.135544715974e+00 1.132277676759e+00 1.129049557291e+00 1.125865308704e+00 1.122725950588e+00 1.119633871785e+00 1.116592238511e+00 1.113596588637e+00 1.110658766253e+00 1.107772641048e+00 1.104944295008e+00 1.102173561359e+00 1.099460745944e+00 1.096813958846e+00 1.094224578721e+00 1.091704804458e+00 1.089248284585e+00 1.086862141324e+00 1.084542304038e+00 1.082295038948e+00 1.080119422468e+00 1.078013981372e+00 1.075987207097e+00 1.074032198766e+00 1.072156686104e+00 1.070356015432e+00 1.068635110439e+00 1.066993860610e+00 1.065430086460e+00 1.063950307440e+00 1.062546764013e+00 1.061231109555e+00 1.059990753057e+00 1.058835608285e+00 1.057761640393e+00 1.056769987631e+00 1.055861777292e+00 1.055033037994e+00 1.054289515761e+00 1.053620286543e+00 1.053040672471e+00 1.052534333186e+00 1.052111910944e+00 1.051766843527e+00 1.051499624901e+00 1.051310968233e+00 1.051195361156e+00 1.051159065732e+00 1.051190329013e+00 1.051300339667e+00 1.051475571170e+00 1.051722349454e+00 1.052036892598e+00 1.052414375475e+00 1.052860236663e+00 1.053362191815e+00 1.053930020349e+00 1.054549318553e+00 1.055229713967e+00 1.055959936698e+00 1.056743072445e+00 1.057576358556e+00 1.058452503660e+00 1.059378597506e+00 1.060337926491e+00 1.061343437083e+00 1.062380600599e+00 1.063454983389e+00 1.064558218954e+00 1.065690762817e+00 1.066848612551e+00 1.068025791310e+00 1.069229531748e+00 1.070442835288e+00 1.071677827800e+00 1.072917477753e+00 1.074171624067e+00 1.075429422222e+00 1.076688691596e+00 1.077954092186e+00 1.079209413645e+00 1.080466614085e+00 1.081710399431e+00 1.082949637957e+00 1.084170835606e+00 1.085378844664e+00 1.086569187226e+00 1.087733040462e+00 1.088883689060e+00 1.089998880244e+00 1.091094285454e+00 1.092152621912e+00 1.093181854581e+00 1.094176875700e+00 1.095131652648e+00 1.096054913249e+00 1.096928563771e+00 1.097768462151e+00 1.098556410573e+00 1.099303020638e+00 1.099999939521e+00 1.100648532714e+00 1.101249495372e+00 1.101791222861e+00 1.102289374258e+00 1.102723188046e+00 1.103111291198e+00 1.103435250951e+00 1.103707585220e+00 1.103920263208e+00 1.104071670933e+00 1.104171745148e+00 1.104201954417e+00 1.104184515089e+00 1.104096857579e+00 1.103957151531e+00 1.103752958592e+00 1.103491095683e+00 1.103172106671e+00 1.102788022185e+00 1.102353296669e+00 1.101852179940e+00 1.101304230282e+00 1.100690505335e+00 1.100027771743e+00 1.099309646531e+00 1.098535857834e+00 1.097716796585e+00 1.096839085406e+00 1.095923843240e+00 1.094951411969e+00 1.093943947174e+00 1.092885682955e+00 1.091791867166e+00 1.090660452727e+00 1.089487218022e+00 1.088290062344e+00 1.087051890134e+00 1.085797379719e+00 1.084505723761e+00 1.083200931290e+00 1.081875109112e+00 1.080532007163e+00 1.079183976196e+00 1.077816824871e+00 1.076457049810e+00 1.075085346349e+00 1.073726926732e+00 1.072368655315e+00 1.071027537884e+00 1.069703819638e+00 1.068394085909e+00 1.067121089094e+00 1.065866349803e+00 1.064658789519e+00 1.063481896458e+00 1.062358061939e+00 1.061282893539e+00 1.060262344861e+00 1.059308620999e+00 1.058413683357e+00 1.057602353267e+00 1.056860172245e+00 1.056209898489e+00 1.055645833323e+00 1.055179000347e+00 1.054816055885e+00 1.054555349903e+00 1.054415431363e+00 1.054386008687e+00 1.054490465833e+00 1.054718143589e+00 1.055084548216e+00 1.055593595993e+00 1.056244597010e+00 1.057051325362e+00 1.058008206370e+00 1.059131370054e+00 1.060414232243e+00 1.061869214761e+00 1.063494569023e+00 1.065294248285e+00 1.067275353142e+00 1.069434464442e+00 1.071779178223e+00 1.074305613951e+00 1.077021913320e+00 1.079921184854e+00 1.083008135194e+00 1.086283818264e+00 1.089742098622e+00 1.093386141159e+00 1.097211245250e+00 1.101218338890e+00 1.105400271690e+00 1.109754997803e+00 1.114279914503e+00 1.118965412072e+00 1.123812292322e+00 1.128809602310e+00 1.133954208018e+00 1.139236011868e+00 1.144648106726e+00 1.150184069620e+00 1.155834092878e+00 1.161588692858e+00 1.167438418706e+00 1.173374656257e+00 1.179384971493e+00 1.185459452557e+00 1.191588742292e+00 1.197760644289e+00 1.203962450687e+00 1.210181875596e+00 1.216411613259e+00 1.222635349623e+00 1.228843010995e+00 1.235021405522e+00 1.241160331319e+00 1.247245418251e+00 1.253265436204e+00 1.259210620844e+00 1.265068171199e+00 1.270825642453e+00 1.276473439277e+00 1.282001452617e+00 1.287395345288e+00 1.292648540733e+00 1.297751997302e+00 1.302692231790e+00 1.307466345853e+00 1.312060027069e+00 1.316470539280e+00 1.320687269843e+00 1.324706680710e+00 1.328518754772e+00 1.332120476400e+00 1.335508711794e+00 1.338676334660e+00 1.341622495843e+00 1.344339732793e+00 1.346832787659e+00 1.349095299137e+00 1.351127081911e+00 1.352929658813e+00 1.354500450029e+00 1.355846316678e+00 1.356959210605e+00 1.357855489631e+00 1.358523650790e+00 1.358979064169e+00 1.359218340881e+00 1.359247567818e+00 1.359077856451e+00 1.358703399931e+00 1.358146163375e+00 1.357395789518e+00 1.356474014439e+00 1.355379442569e+00 1.354122495177e+00 1.352715077457e+00 1.351156723524e+00 1.349470811075e+00 1.347650015451e+00 1.345720660457e+00 1.343679113266e+00 1.341542272810e+00 1.339323571997e+00 1.337022602143e+00 1.334667190885e+00 1.332250116794e+00 1.329802733396e+00 1.327320866298e+00 1.324823418783e+00 1.322327612973e+00 1.319833724286e+00 1.317372921401e+00 1.314935862321e+00 1.312560095090e+00 1.310242716209e+00 1.308003566353e+00 1.305860791471e+00 1.303819018128e+00 1.301906336539e+00 1.300121966533e+00 1.298494175332e+00 1.297028657810e+00 1.295742593151e+00 1.294652100360e+00 1.293763603236e+00 1.293101168092e+00 1.292663443139e+00 1.292471287620e+00 1.292531714199e+00 1.292852775738e+00 1.293444020472e+00 1.294307630601e+00 1.295452935449e+00 1.296879798928e+00 1.298585705885e+00 1.300576120460e+00 1.302840410571e+00 1.305376709379e+00 1.308175743668e+00 1.311224620646e+00 1.314513635248e+00 1.318023524297e+00 1.321739722535e+00 1.325639746373e+00 1.329700532813e+00 1.333901141142e+00 1.338210008630e+00 1.342602324769e+00 1.347046395796e+00 1.351512147651e+00 1.355968661018e+00 1.360378692847e+00 1.364715684469e+00 1.368938755055e+00 1.373017849001e+00 1.376919065750e+00 1.380607605488e+00 1.384056375004e+00 1.387228053714e+00 1.390099242387e+00 1.392638623936e+00 1.394820489102e+00 1.396623751279e+00 1.398024564108e+00 1.399006631555e+00 1.399552420094e+00 1.399648060652e+00 1.399285908945e+00 1.398457749093e+00 1.397160963361e+00 1.395393242606e+00 1.393161710363e+00 1.390469958410e+00 1.387330951292e+00 1.383755400021e+00 1.379762808174e+00 1.375371278484e+00 1.370606418461e+00 1.365495202512e+00 1.360064415638e+00 1.354352091308e+00 1.348387794763e+00 1.342212461466e+00 1.335864303608e+00 1.329386468941e+00 1.322822589626e+00 1.316215658708e+00 1.309614401084e+00 1.303060046462e+00 1.296602630771e+00 1.290285829816e+00 1.284154396495e+00 1.278251773153e+00 1.272615198394e+00 1.267287410275e+00 1.262295991037e+00 1.257675601886e+00 1.253450356386e+00 1.249635115315e+00 1.246249890448e+00 1.243295963158e+00 1.240775810284e+00 1.238682192155e+00 1.237001904445e+00 1.235713083303e+00 1.234786821963e+00 1.234189209860e+00 1.233877520536e+00 1.233806793541e+00 1.233924341814e+00 1.234174774782e+00 1.234499291810e+00 1.234837152512e+00 1.235125219179e+00 1.235301316806e+00 1.235309787737e+00 1.235088942941e+00 1.234589874246e+00 1.233763183569e+00 1.232567079152e+00 1.230970838333e+00 1.228947018409e+00 1.226482102619e+00 1.223569305581e+00 1.220214734446e+00 1.216433654264e+00 1.212252821973e+00 1.207714111628e+00 1.202858954180e+00 1.197755030460e+00 1.192463075946e+00 1.187063471762e+00 1.181640956260e+00 1.176280585773e+00 1.171082135279e+00 1.166135494462e+00 1.161543026752e+00 1.157394166692e+00 1.153784349613e+00 1.150800957812e+00 1.148514667796e+00 1.147007557859e+00 1.146323746229e+00 1.146522402813e+00 1.147628104741e+00 1.149664484923e+00 1.152638165288e+00 1.156527985714e+00 1.161326459394e+00 1.166973307129e+00 1.173433742314e+00 1.180627091987e+00 1.188481843174e+00 1.196908361745e+00 1.205795984075e+00 1.215049798846e+00 1.224531950550e+00 1.234137661521e+00 1.243721978052e+00 1.253160818985e+00 1.262318065904e+00 1.271048270899e+00 1.279235438738e+00 1.286732022054e+00 1.293429565160e+00 1.299198897525e+00 1.302490691095e+00 1.304153079224e+00 1.304604217670e+00 1.304419531554e+00 1.304135757494e+00 1.304052281769e+00 1.304162497166e+00 1.304131056454e+00 1.303395717607e+00 1.301346043517e+00 1.297517719868e+00 1.291722388988e+00 1.284110004154e+00 1.275143360444e+00 1.265436655362e+00 1.255583973854e+00 1.245992019324e+00 1.236742696786e+00 1.227574214040e+00 1.217990286404e+00 1.207426032812e+00 1.195421273304e+00 1.181803817011e+00 1.166742106399e+00 1.150709281094e+00 1.134367996626e+00 1.118378273828e+00 1.103197603436e+00 1.088961240484e+00 1.075475042185e+00 1.062293241076e+00 1.048910870363e+00 1.034977836368e+00 1.020443462211e+00 1.005640663712e+00 9.912392668683e-01 9.780844420032e-01 9.669517887875e-01 9.583669621946e-01 9.524539451277e-01 9.489220610252e-01 9.472130792130e-01 9.467223274991e-01 9.469996773207e-01 9.479190795798e-01 9.496972211207e-01 9.527850498193e-01 9.576851948202e-01 9.647312959060e-01 9.739041387856e-01 9.847869957947e-01 9.966509671468e-01 1.008637242039e+00 1.019980782582e+00 1.030220503267e+00 1.039276435555e+00 1.047444759998e+00 1.055286538014e+00 1.063411424985e+00 1.072260436042e+00 1.081965320091e+00 1.092280836408e+00 1.102649501895e+00 1.112360634723e+00 1.120752020631e+00 1.127365038450e+00 1.132050240432e+00 1.134965294603e+00 1.136463135055e+00 1.136952190259e+00 1.136748546332e+00 1.135962519972e+00 1.134484675916e+00 1.132107838119e+00 1.128689770641e+00 1.124360553429e+00 1.119708352171e+00 1.115079530998e+00 1.101471637144e+00 1.053666008858e+00 9.830838725555e-01 9.158762021313e-01 8.825024544218e-01 8.996947259827e-01 9.566469685547e-01 1.023723549221e+00 1.071458508553e+00 1.081104029731e+00 1.047510422004e+00 9.795608748105e-01 8.998170070225e-01 8.408707549222e-01 8.314747235444e-01 8.752142074531e-01 9.471551295420e-01 1.013915492384e+00 1.050373729581e+00 1.044818393382e+00 9.992948875267e-01 9.290364222591e-01 8.605226978497e-01 8.237538358694e-01 8.352433124650e-01 8.845648120219e-01 9.431933070927e-01 9.831774663614e-01 9.873267709272e-01 9.517363167895e-01 8.860922326125e-01 8.133341048991e-01 7.654583451362e-01 7.684410271465e-01 8.214830952011e-01 8.978571881939e-01 9.657038191779e-01 1.002120523031e+00 9.965298762384e-01 9.505973024899e-01 8.779236712882e-01 8.031472123590e-01 7.568802807431e-01 7.605401903894e-01 8.095357195966e-01 8.777640038230e-01 9.369299023569e-01 9.679857504454e-01 9.633770185544e-01 9.264509298389e-01 8.702426206263e-01 8.152306993571e-01 7.833477562887e-01 7.871615951263e-01 8.215556729518e-01 8.681398103251e-01 9.069468286801e-01 9.241278323780e-01 9.142965625631e-01 8.802546757217e-01 8.319526675274e-01 7.843187623549e-01 7.530289438954e-01 7.478122161641e-01 7.671767382963e-01 8.000316124169e-01 8.324444735254e-01 8.533807552847e-01 8.569188327326e-01 8.424396513636e-01 8.139210740194e-01 7.789373004532e-01 7.471524188961e-01 7.278953319050e-01 7.269782058167e-01 7.441865182086e-01 7.735605757531e-01 8.060853041661e-01 8.328279590358e-01 8.469826248657e-01 8.450134614373e-01 8.272963034481e-01 7.984276779353e-01 7.669865556583e-01 7.438368993521e-01 7.383674960167e-01 7.535935878577e-01 7.840385826282e-01 8.184437550045e-01 8.447945164767e-01 8.542709941275e-01 8.433525155223e-01 8.147635765963e-01 7.773931732340e-01 7.447393226730e-01 7.303856578116e-01 7.410369869391e-01 7.720639314390e-01 8.104339190065e-01 8.417865710315e-01 8.558687424177e-01 8.490420974422e-01 8.248737375304e-01 7.934909683504e-01 7.689104484089e-01 7.635232122481e-01 7.812820794212e-01 8.152412263760e-01 8.520005788608e-01 8.785170882313e-01 8.866745634665e-01 8.750766095284e-01 8.491275521817e-01 8.195366322968e-01 7.988447746714e-01 7.958463731949e-01 8.107456387176e-01 8.352015556505e-01 8.585234665915e-01
 7.345343455721e-01 7.347391065897e-01 7.348983057949e-01 7.351205166050e-01 7.354687361940e-01 7.359398218317e-01 7.364854451468e-01 7.370302309861e-01 7.374884696264e-01 7.377975183619e-01 7.379829479328e-01 7.381565280157e-01 7.384384832275e-01 7.388794758418e-01 7.394439635823e-01 7.400498789813e-01 7.405922089526e-01 7.409812291014e-01 7.411970642604e-01 7.413341222538e-01 7.415446108041e-01 7.419262048237e-01 7.424620601710e-01 7.430537920085e-01 7.435941208678e-01 7.440115212171e-01 7.442873671220e-01 7.444703680075e-01 7.446661265592e-01 7.449780891376e-01 7.454415608161e-01 7.460061879115e-01 7.465703233654e-01 7.470380175153e-01 7.473719093858e-01 7.476080824466e-01 7.478518308120e-01 7.481906907436e-01 7.486461364150e-01 7.491681842045e-01 7.497031796320e-01 7.502280155979e-01 7.507314511981e-01 7.511988826746e-01 7.516117800935e-01 7.519918696459e-01 7.523952136302e-01 7.528825098867e-01 7.534742335340e-01 7.541390554622e-01 7.548020479225e-01 7.553884473239e-01 7.558692119144e-01 7.562802775517e-01 7.566914844922e-01 7.571601985406e-01 7.577157354064e-01 7.583615801695e-01 7.590708576289e-01 7.597638857150e-01 7.603467188200e-01 7.607817813583e-01 7.611205338901e-01 7.614813535225e-01 7.619750201140e-01 7.626344200378e-01 7.633845406277e-01 7.640864213088e-01 7.646362025963e-01 7.650470572877e-01 7.654308010920e-01 7.658894682660e-01 7.664579248909e-01 7.671030128608e-01 7.677736956514e-01 7.684369901900e-01 7.690921915514e-01 7.697533899253e-01 7.704124251407e-01 7.710291390489e-01 7.715888518355e-01 7.721413752785e-01 7.727763132728e-01 7.735460343140e-01 7.744166881994e-01 7.752842262680e-01 7.760354275666e-01 7.766226451238e-01 7.771086337921e-01 7.776271046928e-01 7.782873748359e-01 7.790896349442e-01 7.799445587589e-01 7.807513654647e-01 7.814501271932e-01 7.820554543922e-01 7.826299281061e-01 7.832377523862e-01 7.839044619521e-01 7.846209922953e-01 7.853809161701e-01 7.861904425293e-01 7.870365189455e-01 7.878742004318e-01 7.886493771357e-01 7.893356645438e-01 7.899609484924e-01 7.906056474821e-01 7.913619929268e-01 7.922616749680e-01 7.932430191500e-01 7.941862312763e-01 7.950014769408e-01 7.956801317960e-01 7.962880592127e-01 7.969390165607e-01 7.977106087222e-01 7.986091937026e-01 7.995711181916e-01 8.005072599886e-01 8.013674850420e-01 8.021440069119e-01 8.028669046089e-01 8.035909019804e-01 8.043673737689e-01 8.052172126968e-01 8.061331509780e-01 8.070953746318e-01 8.080650106832e-01 8.089927335641e-01 8.098487820332e-01 8.106373334301e-01 8.114018477184e-01 8.122009356024e-01 8.130865012471e-01 8.140748191545e-01 8.151202541270e-01 8.161437847670e-01 8.170842121411e-01 8.179292183339e-01 8.187134392376e-01 8.195091870476e-01 8.203893597321e-01 8.213814061423e-01 8.224524889151e-01 8.235364843120e-01 8.245671307178e-01 8.255023877883e-01 8.263529742870e-01 8.271836767630e-01 8.280705750867e-01 8.290525735121e-01 8.301205024225e-01 8.312256265128e-01 8.323031608710e-01 8.333062426937e-01 8.342364267070e-01 8.351327619569e-01 8.360457926744e-01 8.370162936795e-01 8.380599032782e-01 8.391564917107e-01 8.402556179879e-01 8.413161305212e-01 8.423203998052e-01 8.432740931379e-01 8.442147321776e-01 8.451865340727e-01 8.462154008741e-01 8.472923361558e-01 8.483862082400e-01 8.494679232014e-01 8.505131318812e-01 8.515249499841e-01 8.525234126260e-01 8.535359552674e-01 8.545782994584e-01 8.556500087938e-01 8.567412594572e-01 8.578317614794e-01 8.589105819573e-01 8.599766329656e-01 8.610407974734e-01 8.621137026354e-01 8.631987569653e-01 8.642951815677e-01 8.653971632250e-01 8.664996083507e-01 8.676110128956e-01 8.687283737002e-01 8.698520664223e-01 8.709795245011e-01 8.721032799078e-01 8.732245147992e-01 8.743422129589e-01 8.754658204112e-01 8.765999928411e-01 8.777419178857e-01 8.788912170098e-01 8.800380038522e-01 8.811776509481e-01 8.823101415338e-01 8.834459782859e-01 8.845917638417e-01 8.857450988263e-01 8.869021203845e-01 8.880554977394e-01 8.892060687337e-01 8.903574374345e-01 8.915180162837e-01 8.926891163598e-01 8.938666015521e-01 8.950449750363e-01 8.962197773700e-01 8.973954563639e-01 8.985780632791e-01 8.997737382975e-01 9.009735165336e-01 9.021714904186e-01 9.033634392581e-01 9.045520960336e-01 9.057466982062e-01 9.069488876368e-01 9.081528030730e-01 9.093556109967e-01 9.105514498913e-01 9.117468189849e-01 9.129498306031e-01 9.141595041001e-01 9.153759727388e-01 9.165913938414e-01 9.178048218125e-01 9.190203690020e-01 9.202425900657e-01 9.214700665605e-01 9.226959643213e-01 9.239227836962e-01 9.251475470702e-01 9.263753765325e-01 9.276054239788e-01 9.288394382044e-01 9.300702350710e-01 9.313000732358e-01 9.325325228596e-01 9.337697228875e-01 9.350091872357e-01 9.362511499784e-01 9.374940023801e-01 9.387349319307e-01 9.399775078020e-01 9.412229990507e-01 9.424706688834e-01 9.437189639214e-01 9.449675137345e-01 9.462150874256e-01 9.474647127728e-01 9.487156222250e-01 9.499662652331e-01 9.512150749632e-01 9.524677411065e-01 9.537176043886e-01 9.549702146676e-01 9.562249397040e-01 9.574820831907e-01 9.587390013124e-01 9.599939704577e-01 9.612497113095e-01 9.625054324012e-01 9.637628109055e-01 9.650222235806e-01 9.662801809940e-01 9.675370803311e-01 9.687932371160e-01 9.700507940573e-01 9.713072383748e-01 9.725653178489e-01 9.738223541002e-01 9.750789806546e-01 9.763374978435e-01 9.775946591401e-01 9.788507235347e-01 9.801046050924e-01 9.813600911395e-01 9.826152707277e-01 9.838693930467e-01 9.851265976268e-01 9.863811716041e-01 9.876301513286e-01 9.888816341258e-01 9.901314195037e-01 9.913811983991e-01 9.926286259774e-01 9.938795705054e-01 9.951279037717e-01 9.963736342895e-01 9.976188902120e-01 9.988603124463e-01 1.000101587807e+00 1.001342461265e+00 1.002582962760e+00 1.003821867786e+00 1.005061652153e+00 1.006298097431e+00 1.007532199005e+00 1.008765513397e+00 1.009996567730e+00 1.011225612727e+00 1.012452047050e+00 1.013679639248e+00 1.014906632127e+00 1.016130307960e+00 1.017352728483e+00 1.018569964148e+00 1.019785176318e+00 1.020999321490e+00 1.022212263074e+00 1.023423630145e+00 1.024633908855e+00 1.025842241597e+00 1.027045837893e+00 1.028247846800e+00 1.029446714010e+00 1.030642171807e+00 1.031837612643e+00 1.033033248031e+00 1.034225574293e+00 1.035413993611e+00 1.036600293543e+00 1.037781084806e+00 1.038960737038e+00 1.040138946444e+00 1.041314611480e+00 1.042490577576e+00 1.043662650536e+00 1.044828098515e+00 1.045992646545e+00 1.047153574800e+00 1.048309720385e+00 1.049468523815e+00 1.050621247543e+00 1.051769722662e+00 1.052915674959e+00 1.054057683725e+00 1.055194990241e+00 1.056330726518e+00 1.057461635478e+00 1.058589974166e+00 1.059714587268e+00 1.060835522375e+00 1.061950626524e+00 1.063064217373e+00 1.064174415090e+00 1.065279679999e+00 1.066382586353e+00 1.067481698759e+00 1.068573946394e+00 1.069664816265e+00 1.070750550169e+00 1.071832075243e+00 1.072910508370e+00 1.073985852803e+00 1.075057145119e+00 1.076122409744e+00 1.077183843270e+00 1.078240874102e+00 1.079296017121e+00 1.080346556143e+00 1.081392100491e+00 1.082433015865e+00 1.083469960428e+00 1.084499991198e+00 1.085528745200e+00 1.086553209476e+00 1.087570234765e+00 1.088584906606e+00 1.089593265733e+00 1.090595794126e+00 1.091596112522e+00 1.092590694318e+00 1.093579235845e+00 1.094565364721e+00 1.095544672641e+00 1.096519461496e+00 1.097490266512e+00 1.098455440365e+00 1.099415008729e+00 1.100370660896e+00 1.101321164933e+00 1.102266219466e+00 1.103206657181e+00 1.104141101026e+00 1.105069996958e+00 1.105996318581e+00 1.106916606716e+00 1.107831387200e+00 1.108741107079e+00 1.109646316711e+00 1.110543670927e+00 1.111438611732e+00 1.112327176784e+00 1.113212637460e+00 1.114092494262e+00 1.114965236039e+00 1.115831190335e+00 1.116692587122e+00 1.117549250382e+00 1.118399452348e+00 1.119246417720e+00 1.120086721937e+00 1.120921279049e+00 1.121748397618e+00 1.122569968287e+00 1.123387649163e+00 1.124199167191e+00 1.125006502107e+00 1.125807525449e+00 1.126601559523e+00 1.127391069153e+00 1.128175965317e+00 1.128952320212e+00 1.129724567235e+00 1.130492728295e+00 1.131254100642e+00 1.132011307432e+00 1.132761653329e+00 1.133504396898e+00 1.134243981767e+00 1.134979274479e+00 1.135708855502e+00 1.136431639220e+00 1.137150313160e+00 1.137861552489e+00 1.138568090335e+00 1.139269028259e+00 1.139964449061e+00 1.140655962726e+00 1.141340945912e+00 1.142019507893e+00 1.142692313586e+00 1.143359857957e+00 1.144021905355e+00 1.144679862214e+00 1.145331450263e+00 1.145977505138e+00 1.146618613870e+00 1.147253733986e+00 1.147882865348e+00 1.148507640086e+00 1.149128192843e+00 1.149741765734e+00 1.150351979257e+00 1.150955651476e+00 1.151554725336e+00 1.152147962635e+00 1.152736866607e+00 1.153320883777e+00 1.153899320956e+00 1.154473183114e+00 1.155042228803e+00 1.155605582072e+00 1.156164898923e+00 1.156719748112e+00 1.157268850389e+00 1.157812689608e+00 1.158354845910e+00 1.158890440477e+00 1.159422189717e+00 1.159949285558e+00 1.160471845160e+00 1.160989978576e+00 1.161504519669e+00 1.162014157936e+00 1.162520912209e+00 1.163022484986e+00 1.163518993034e+00 1.164013197418e+00 1.164502549106e+00 1.164989035104e+00 1.165471384188e+00 1.165949693977e+00 1.166424559898e+00 1.166894565545e+00 1.167362911171e+00 1.167827379736e+00 1.168288484434e+00 1.168746102228e+00 1.169201284334e+00 1.169652590171e+00 1.170101108155e+00 1.170548894437e+00 1.170991341019e+00 1.171432774536e+00 1.171869460838e+00 1.172306517521e+00 1.172739928420e+00 1.173170996866e+00 1.173599288823e+00 1.174026073435e+00 1.174450974284e+00 1.174873066074e+00 1.175295075088e+00 1.175714540123e+00 1.176132029874e+00 1.176549860697e+00 1.176964135513e+00 1.177378825054e+00 1.177792736744e+00 1.178203271679e+00 1.178615315867e+00 1.179026995741e+00 1.179436415758e+00 1.179845555944e+00 1.180254710958e+00 1.180665078206e+00 1.181074276036e+00 1.181481310171e+00 1.181890945801e+00 1.182300612686e+00 1.182709058222e+00 1.183119833257e+00 1.183530624112e+00 1.183942932955e+00 1.184355524652e+00 1.184769220112e+00 1.185183417435e+00 1.185600115152e+00 1.186018105225e+00 1.186438064797e+00 1.186859688632e+00 1.187282010550e+00 1.187707816868e+00 1.188134932501e+00 1.188565051443e+00 1.188998059610e+00 1.189433174358e+00 1.189871928475e+00 1.190312502694e+00 1.190756654305e+00 1.191205264868e+00 1.191655688728e+00 1.192110267240e+00 1.192569166553e+00 1.193031301116e+00 1.193497975523e+00 1.193968967694e+00 1.194444242751e+00 1.194923958108e+00 1.195407802376e+00 1.195897444737e+00 1.196392189797e+00 1.196891664576e+00 1.197396374259e+00 1.197906200471e+00 1.198422378169e+00 1.198944160656e+00 1.199470867629e+00 1.200005698350e+00 1.200543781615e+00 1.201089441411e+00 1.201642736579e+00 1.202202483425e+00 1.202769298031e+00 1.203342076487e+00 1.203923085103e+00 1.204511849156e+00 1.205107595683e+00 1.205709873730e+00 1.206321164203e+00 1.206939922097e+00 1.207566536403e+00 1.208202211182e+00 1.208845001253e+00 1.209496459523e+00 1.210157566355e+00 1.210826809576e+00 1.211506286213e+00 1.212193229740e+00 1.212889971941e+00 1.213595676908e+00 1.214310481236e+00 1.215036792466e+00 1.215771444328e+00 1.216516434789e+00 1.217270574401e+00 1.218035805729e+00 1.218810774489e+00 1.219596372416e+00 1.220390722230e+00 1.221197785291e+00 1.222014764877e+00 1.222843251402e+00 1.223682257459e+00 1.224530862610e+00 1.225391611848e+00 1.226264278959e+00 1.227146828592e+00 1.228040838239e+00 1.228946338089e+00 1.229865216862e+00 1.230793750529e+00 1.231733984696e+00 1.232687298321e+00 1.233651098599e+00 1.234626977508e+00 1.235616643813e+00 1.236616808255e+00 1.237628854610e+00 1.238652680429e+00 1.239688661601e+00 1.240737351042e+00 1.241798724570e+00 1.242870130534e+00 1.243956966720e+00 1.245053229738e+00 1.246162977557e+00 1.247285617793e+00 1.248421510032e+00 1.249566974517e+00 1.250726062828e+00 1.251897615199e+00 1.253080094548e+00 1.254275769382e+00 1.255484385030e+00 1.256704838034e+00 1.257937431582e+00 1.259180254731e+00 1.260437778869e+00 1.261706616534e+00 1.262986004598e+00 1.264278323409e+00 1.265582307780e+00 1.266897584606e+00 1.268225609348e+00 1.269564702116e+00 1.270915593411e+00 1.272276970667e+00 1.273648239986e+00 1.275033726810e+00 1.276428579140e+00 1.277835347917e+00 1.279251537870e+00 1.280679356237e+00 1.282117967865e+00 1.283564403177e+00 1.285023345049e+00 1.286490229482e+00 1.287968940971e+00 1.289457301978e+00 1.290953804699e+00 1.292459451795e+00 1.293974326863e+00 1.295498583027e+00 1.297031543656e+00 1.298573489933e+00 1.300122258061e+00 1.301679305094e+00 1.303245060363e+00 1.304816569938e+00 1.306395433117e+00 1.307983137542e+00 1.309576200906e+00 1.311176171920e+00 1.312782269010e+00 1.314392813043e+00 1.316010695710e+00 1.317633007662e+00 1.319261028616e+00 1.320893579932e+00 1.322528791350e+00 1.324169532730e+00 1.325813722618e+00 1.327460294234e+00 1.329111777481e+00 1.330765669664e+00 1.332421557814e+00 1.334078058652e+00 1.335736929825e+00 1.337397773216e+00 1.339057978266e+00 1.340718852116e+00 1.342381114500e+00 1.344042928325e+00 1.345704751613e+00 1.347363410205e+00 1.349020755830e+00 1.350677297957e+00 1.352331151239e+00 1.353981245748e+00 1.355628775770e+00 1.357273044429e+00 1.358912491529e+00 1.360547900349e+00 1.362178798855e+00 1.363802605958e+00 1.365422452711e+00 1.367034364604e+00 1.368639734656e+00 1.370239331882e+00 1.371829678813e+00 1.373412054307e+00 1.374986083162e+00 1.376549880967e+00 1.378104837449e+00 1.379647932587e+00 1.381181810766e+00 1.382704356485e+00 1.384214948155e+00 1.385712929529e+00 1.387197799767e+00 1.388670662268e+00 1.390128494789e+00 1.391573713422e+00 1.393001878004e+00 1.394416215676e+00 1.395814375424e+00 1.397194950591e+00 1.398560411113e+00 1.399907748375e+00 1.401237018597e+00 1.402547922020e+00 1.403838774939e+00 1.405110455541e+00 1.406361831458e+00 1.407592767977e+00 1.408802975357e+00 1.409988715730e+00 1.411154092209e+00 1.412296898013e+00 1.413415030412e+00 1.414510557650e+00 1.415579825911e+00 1.416625493906e+00 1.417644394508e+00 1.418638706032e+00 1.419604398750e+00 1.420543418987e+00 1.421454492515e+00 1.422337069720e+00 1.423192321089e+00 1.424015365352e+00 1.424811200342e+00 1.425574269528e+00 1.426306759726e+00 1.427008279506e+00 1.427676323520e+00 1.428314771941e+00 1.428917331005e+00 1.429487327211e+00 1.430022187795e+00 1.430523706120e+00 1.430988180951e+00 1.431418159328e+00 1.431812703949e+00 1.432168860179e+00 1.432488213783e+00 1.432770430190e+00 1.433014442718e+00 1.433218814105e+00 1.433384421152e+00 1.433511036850e+00 1.433597249609e+00 1.433642698421e+00 1.433647202014e+00 1.433611304579e+00 1.433533617515e+00 1.433412602886e+00 1.433250245930e+00 1.433044807020e+00 1.432794047457e+00 1.432502639089e+00 1.432163827923e+00 1.431782515527e+00 1.431355203360e+00 1.430884259355e+00 1.430366502605e+00 1.429802995376e+00 1.429193453183e+00 1.428536411203e+00 1.427834683442e+00 1.427084132310e+00 1.426287168000e+00 1.425442374344e+00 1.424548449037e+00 1.423609667304e+00 1.422620758053e+00 1.421583532564e+00 1.420497661663e+00 1.419362165764e+00 1.418178089357e+00 1.416945925827e+00 1.415664296053e+00 1.414331598297e+00 1.412950944574e+00 1.411520935076e+00 1.410039142456e+00 1.408509529999e+00 1.406930253556e+00 1.405300869955e+00 1.403622397993e+00 1.401894134730e+00 1.400116630284e+00 1.398287625664e+00 1.396412110159e+00 1.394485714050e+00 1.392510438920e+00 1.390486430649e+00 1.388412769894e+00 1.386289513777e+00 1.384118748443e+00 1.381900697086e+00 1.379633541746e+00 1.377318926037e+00 1.374956305309e+00 1.372547557900e+00 1.370091271729e+00 1.367589328795e+00 1.365040921735e+00 1.362446441480e+00 1.359808333991e+00 1.357124497317e+00 1.354396506447e+00 1.351625746109e+00 1.348810944638e+00 1.345954052407e+00 1.343055443365e+00 1.340116388154e+00 1.337135013264e+00 1.334114611474e+00 1.331055292228e+00 1.327956180230e+00 1.324820788406e+00 1.321647559013e+00 1.318440208411e+00 1.315195793662e+00 1.311918869387e+00 1.308608617558e+00 1.305265534036e+00 1.301890830598e+00 1.298486808930e+00 1.295053978401e+00 1.291592224857e+00 1.288103904560e+00 1.284589474421e+00 1.281050513437e+00 1.277488267674e+00 1.273903460809e+00 1.270299272796e+00 1.266673452157e+00 1.263032014433e+00 1.259372836379e+00 1.255698694016e+00 1.252010706649e+00 1.248309426086e+00 1.244600172777e+00 1.240879490072e+00 1.237152411116e+00 1.233419496789e+00 1.229681349128e+00 1.225940235338e+00 1.222198232285e+00 1.218458001045e+00 1.214718359599e+00 1.210986046867e+00 1.207258053210e+00 1.203537241000e+00 1.199827652537e+00 1.196129100528e+00 1.192446589860e+00 1.188776145219e+00 1.185126850148e+00 1.181494904183e+00 1.177884539244e+00 1.174298757961e+00 1.170736448883e+00 1.167203928968e+00 1.163699064719e+00 1.160228282468e+00 1.156787432327e+00 1.153385227484e+00 1.150017965901e+00 1.146690755469e+00 1.143407572854e+00 1.140163760561e+00 1.136970322684e+00 1.133820098969e+00 1.130721811710e+00 1.127673667933e+00 1.124679129554e+00 1.121742386452e+00 1.118857882678e+00 1.116036953342e+00 1.113272924987e+00 1.110573583634e+00 1.107935776468e+00 1.105365503943e+00 1.102863300002e+00 1.100426986823e+00 1.098064474578e+00 1.095768679554e+00 1.093551269272e+00 1.091403201814e+00 1.089333718811e+00 1.087340545784e+00 1.085423557250e+00 1.083587468275e+00 1.081828909762e+00 1.080154802406e+00 1.078555415233e+00 1.077045036303e+00 1.075611093537e+00 1.074262840752e+00 1.072997993987e+00 1.071813990709e+00 1.070718268493e+00 1.069699877602e+00 1.068772644443e+00 1.067920823014e+00 1.067157771950e+00 1.066475755885e+00 1.065875912892e+00 1.065359474885e+00 1.064921783567e+00 1.064569335009e+00 1.064290113828e+00 1.064095577918e+00 1.063974337678e+00 1.063931718283e+00 1.063963811104e+00 1.064067940727e+00 1.064246679056e+00 1.064491484399e+00 1.064812574163e+00 1.065192989280e+00 1.065644932466e+00 1.066156165186e+00 1.066731356999e+00 1.067363945630e+00 1.068053958747e+00 1.068801943491e+00 1.069597312480e+00 1.070448776985e+00 1.071342536701e+00 1.072285267597e+00 1.073270030472e+00 1.074293650736e+00 1.075357780932e+00 1.076451994802e+00 1.077584413538e+00 1.078740015039e+00 1.079928228350e+00 1.081134738947e+00 1.082366920443e+00 1.083615121640e+00 1.084877869323e+00 1.086158479987e+00 1.087442037176e+00 1.088738652796e+00 1.090035246394e+00 1.091337305679e+00 1.092635363492e+00 1.093930731643e+00 1.095221989229e+00 1.096497687470e+00 1.097769236438e+00 1.099017805890e+00 1.100256974281e+00 1.101470629259e+00 1.102666231210e+00 1.103835792718e+00 1.104976013532e+00 1.106093764356e+00 1.107171029193e+00 1.108224828983e+00 1.109235383114e+00 1.110214912238e+00 1.111149483388e+00 1.112046021634e+00 1.112901370411e+00 1.113705995445e+00 1.114472931124e+00 1.115181861018e+00 1.115852482202e+00 1.116463849419e+00 1.117028266080e+00 1.117538455559e+00 1.117993568186e+00 1.118400268219e+00 1.118742053020e+00 1.119036861298e+00 1.119266011612e+00 1.119446227621e+00 1.119562967447e+00 1.119624650588e+00 1.119629285468e+00 1.119571456616e+00 1.119463403956e+00 1.119286749020e+00 1.119064173162e+00 1.118772866800e+00 1.118434695778e+00 1.118034437966e+00 1.117580018898e+00 1.117075016959e+00 1.116508392053e+00 1.115899739837e+00 1.115229564846e+00 1.114519487911e+00 1.113753729968e+00 1.112946315782e+00 1.112092886947e+00 1.111192526069e+00 1.110259378321e+00 1.109276709582e+00 1.108270996542e+00 1.107216608798e+00 1.106141692219e+00 1.105032440067e+00 1.103896056931e+00 1.102742702800e+00 1.101559793487e+00 1.100369755412e+00 1.099157394890e+00 1.097944167796e+00 1.096715600569e+00 1.095489775724e+00 1.094266021345e+00 1.093041896788e+00 1.091836397062e+00 1.090633615005e+00 1.089462345604e+00 1.088302576539e+00 1.087179184569e+00 1.086084574128e+00 1.085026736443e+00 1.084017389281e+00 1.083047958465e+00 1.082141731851e+00 1.081284374261e+00 1.080501941202e+00 1.079782800645e+00 1.079141500035e+00 1.078584294616e+00 1.078109616960e+00 1.077736211113e+00 1.077453398718e+00 1.077283765006e+00 1.077218480228e+00 1.077274606123e+00 1.077453220558e+00 1.077756402827e+00 1.078198777861e+00 1.078774706679e+00 1.079500857956e+00 1.080369757601e+00 1.081399260702e+00 1.082584749866e+00 1.083935079968e+00 1.085453053541e+00 1.087139913399e+00 1.089006108449e+00 1.091044019401e+00 1.093268672358e+00 1.095672427379e+00 1.098261700826e+00 1.101037474707e+00 1.103998514193e+00 1.107147330083e+00 1.110481236572e+00 1.114002848190e+00 1.117706183611e+00 1.121593647494e+00 1.125660939729e+00 1.129903657280e+00 1.134321461492e+00 1.138904618498e+00 1.143654715729e+00 1.148560929925e+00 1.153619567979e+00 1.158824216276e+00 1.164165461392e+00 1.169637872998e+00 1.175230757885e+00 1.180938872621e+00 1.186749848681e+00 1.192654769937e+00 1.198644516058e+00 1.204706828113e+00 1.210831200702e+00 1.217006793322e+00 1.223224452107e+00 1.229469300479e+00 1.235730197625e+00 1.241995834076e+00 1.248254420078e+00 1.254494227417e+00 1.260700769809e+00 1.266865670516e+00 1.272972308775e+00 1.279011985927e+00 1.284971741988e+00 1.290841293351e+00 1.296606538469e+00 1.302258607952e+00 1.307787096680e+00 1.313178373599e+00 1.318428060055e+00 1.323520289205e+00 1.328450418630e+00 1.333206290469e+00 1.337784269235e+00 1.342173353451e+00 1.346366045374e+00 1.350358315967e+00 1.354142069629e+00 1.357715094494e+00 1.361067932324e+00 1.364203129123e+00 1.367110272117e+00 1.369791381669e+00 1.372244860526e+00 1.374465511166e+00 1.376458123163e+00 1.378213673035e+00 1.379744516782e+00 1.381040706000e+00 1.382113099145e+00 1.382957225284e+00 1.383578755836e+00 1.383986152611e+00 1.384171654879e+00 1.384155344302e+00 1.383925027979e+00 1.383503709108e+00 1.382884297234e+00 1.382077677698e+00 1.381095624731e+00 1.379933258400e+00 1.378616196346e+00 1.377130791677e+00 1.375505502137e+00 1.373736344917e+00 1.371836722896e+00 1.369820043040e+00 1.367684571788e+00 1.365458780240e+00 1.363130449188e+00 1.360732208460e+00 1.358259407223e+00 1.355731212595e+00 1.353161159987e+00 1.350551259239e+00 1.347931538442e+00 1.345293863815e+00 1.342671998401e+00 1.340064793255e+00 1.337491643746e+00 1.334971087997e+00 1.332507864476e+00 1.330131429335e+00 1.327841122865e+00 1.325666192623e+00 1.323614280335e+00 1.321702619024e+00 1.319950429982e+00 1.318364029997e+00 1.316973826815e+00 1.315778997738e+00 1.314804213678e+00 1.314058203879e+00 1.313555040027e+00 1.313307504776e+00 1.313322755254e+00 1.313614818905e+00 1.314186700901e+00 1.315045368384e+00 1.316195963902e+00 1.317638496762e+00 1.319372466584e+00 1.321398605723e+00 1.323707152183e+00 1.326292839444e+00 1.329144509957e+00 1.332250329891e+00 1.335594734912e+00 1.339157694030e+00 1.342920736438e+00 1.346860243579e+00 1.350950482472e+00 1.355166547042e+00 1.359477726604e+00 1.363853709008e+00 1.368260611366e+00 1.372668256095e+00 1.377038571781e+00 1.381339794536e+00 1.385538447110e+00 1.389593391696e+00 1.393477225903e+00 1.397147896018e+00 1.400578824941e+00 1.403733291602e+00 1.406582503306e+00 1.409097977238e+00 1.411248486402e+00 1.413014099600e+00 1.414369576644e+00 1.415294074263e+00 1.415772827185e+00 1.415789734542e+00 1.415335748010e+00 1.414402256890e+00 1.412983146644e+00 1.411077454172e+00 1.408689015564e+00 1.405822572873e+00 1.402489056554e+00 1.398699141569e+00 1.394471486191e+00 1.389823738325e+00 1.384777817020e+00 1.379365013969e+00 1.373607796496e+00 1.367543786566e+00 1.361206292780e+00 1.354632550688e+00 1.347864542635e+00 1.340940634801e+00 1.333910498494e+00 1.326814627917e+00 1.319704190827e+00 1.312625080016e+00 1.305623117248e+00 1.298750079849e+00 1.292048785313e+00 1.285568744623e+00 1.279347711924e+00 1.273431877404e+00 1.267854577580e+00 1.262647765270e+00 1.257844074515e+00 1.253461378525e+00 1.249519769135e+00 1.246028904445e+00 1.242988067953e+00 1.240396909371e+00 1.238242431959e+00 1.236506178803e+00 1.235161609738e+00 1.234174843565e+00 1.233505112867e+00 1.233106675377e+00 1.232927407884e+00 1.232913347423e+00 1.233005367593e+00 1.233139808921e+00 1.233258604185e+00 1.233295455712e+00 1.233194979661e+00 1.232898042967e+00 1.232351740392e+00 1.231510839163e+00 1.230332488083e+00 1.228787149733e+00 1.226849967002e+00 1.224505895789e+00 1.221752304373e+00 1.218592986834e+00 1.215049950159e+00 1.211144074191e+00 1.206921147106e+00 1.202425007910e+00 1.197714305505e+00 1.192858245693e+00 1.187926092505e+00 1.183006041126e+00 1.178173470912e+00 1.173525789054e+00 1.169149368373e+00 1.165131013742e+00 1.161566487247e+00 1.158527254995e+00 1.156105868051e+00 1.154358209936e+00 1.153356861474e+00 1.153146932850e+00 1.153767095079e+00 1.155251978446e+00 1.157601837672e+00 1.160837019708e+00 1.164923189371e+00 1.169852300036e+00 1.175572322552e+00 1.182031153802e+00 1.189169997113e+00 1.196895562936e+00 1.205137599976e+00 1.213777011841e+00 1.222719896857e+00 1.231836790517e+00 1.241006745226e+00 1.250104396195e+00 1.258981930182e+00 1.267521573342e+00 1.275566367663e+00 1.282998052536e+00 1.289674066633e+00 1.293793065121e+00 1.296374772638e+00 1.297826872602e+00 1.298714750515e+00 1.299556795091e+00 1.300637153378e+00 1.301922995137e+00 1.303065972353e+00 1.303485916462e+00 1.302561420218e+00 1.299817536806e+00 1.295062231434e+00 1.288438957649e+00 1.280403269871e+00 1.271559912740e+00 1.262491090806e+00 1.253588026044e+00 1.244928422976e+00 1.236242482875e+00 1.227031036492e+00 1.216733134556e+00 1.204892527728e+00 1.191338236604e+00 1.176240807300e+00 1.160073454077e+00 1.143492750151e+00 1.127159652638e+00 1.111523075731e+00 1.096718418627e+00 1.082547328253e+00 1.068565140294e+00 1.054256624963e+00 1.039266693424e+00 1.023538729056e+00 1.007394970932e+00 9.915031808517e-01 9.767136337558e-01 9.638203206291e-01 9.533779778727e-01 9.455517805552e-01 9.400938876339e-01 9.364862158614e-01 9.341610446069e-01 9.327037206099e-01 9.320193459056e-01 9.323604340584e-01 9.342115928445e-01 9.381090301455e-01 9.444084500717e-01 9.531001266838e-01 9.637491306478e-01 9.756021573701e-01 9.877582408397e-01 9.994096048515e-01 1.010052053941e+00 1.019566407256e+00 1.028220795455e+00 1.036544598629e+00 1.045129816117e+00 1.054401597984e+00 1.064484432053e+00 1.075137347221e+00 1.085812863993e+00 1.095825670186e+00 1.104542826837e+00 1.111537101410e+00 1.116683480625e+00 1.120152431431e+00 1.122285809622e+00 1.123455540641e+00 1.123917471964e+00 1.123693742011e+00 1.122590470005e+00 1.120319779295e+00 1.116699735115e+00 1.111888088413e+00 1.106593570155e+00 1.101159772152e+00 1.078032052585e+00 1.020783306769e+00 9.475868141142e-01 8.879099120054e-01 8.709430076804e-01 9.055796774247e-01 9.723722906392e-01 1.038890970804e+00 1.077663203905e+00 1.073635216418e+00 1.025813963956e+00 9.475816430302e-01 8.662127329046e-01 8.172091107284e-01 8.256386622435e-01 8.849276746472e-01 9.628608247705e-01 1.025513023683e+00 1.050621308396e+00 1.030295826051e+00 9.708146711070e-01 8.921164334917e-01 8.252218740672e-01 8.012370488740e-01 8.303509749011e-01 8.925909303807e-01 9.547907115399e-01 9.897006673762e-01 9.831338824407e-01 9.349470986964e-01 8.590510562368e-01 7.828781370624e-01 7.412991872616e-01 7.570271835466e-01 8.203991713056e-01 8.987785419903e-01 9.602442280942e-01 9.847683543407e-01 9.656906133955e-01 9.091955643331e-01 8.338700912040e-01 7.686430152669e-01 7.435079085290e-01 7.700913431931e-01 8.316307042115e-01 8.978551840693e-01 9.432685273029e-01 9.539441910869e-01 9.280225840212e-01 8.749979073784e-01 8.142889464756e-01 7.710362182244e-01 7.652099060238e-01 7.982569785664e-01 8.524273765929e-01 9.039561206275e-01 9.344048725511e-01 9.345561944092e-01 9.046376928365e-01 8.533760131300e-01 7.963998558938e-01 7.525541873051e-01 7.366817521222e-01 7.513747550833e-01 7.859051028281e-01 8.239747674064e-01 8.517738438275e-01 8.614980650674e-01 8.515210579924e-01 8.253782307787e-01 7.902976479579e-01 7.554458026754e-01 7.297343052858e-01 7.193172279663e-01 7.257371697661e-01 7.457501078611e-01 7.730332564574e-01 8.002913123752e-01 8.209037189825e-01 8.299013642959e-01 8.247577104644e-01 8.061331129415e-01 7.784886681471e-01 7.501146383952e-01 7.314869292587e-01 7.313348790934e-01 7.516487085883e-01 7.858495356919e-01 8.218960809976e-01 8.474468172572e-01 8.538042202198e-01 8.380987234654e-01 8.043865854417e-01 7.636520314117e-01 7.318243184251e-01 7.237471918806e-01 7.444465232384e-01 7.852666660610e-01 8.295246982974e-01 8.611355235625e-01 8.699439605420e-01 8.538478533389e-01 8.192567550100e-01 7.803092793187e-01 7.551741763413e-01 7.579000153069e-01 7.893491679642e-01 8.365834944330e-01 8.813115774079e-01 9.084063181878e-01 9.101584461193e-01 8.874875963928e-01 8.497537754003e-01 8.127223812166e-01 7.933284667718e-01 8.010150102608e-01 8.315559870385e-01 8.700263000384e-01 9.007137534828e-01
 7.547707365593e-01 7.549432862045e-01 7.550725735302e-01 7.552661803761e-01 7.555904783990e-01 7.560395737141e-01 7.565632456420e-01 7.570865152363e-01 7.575172747014e-01 7.577933362711e-01 7.579416819545e-01 7.580819298506e-01 7.583350116766e-01 7.587493763894e-01 7.592896684519e-01 7.598703849396e-01 7.603850603151e-01 7.607398638643e-01 7.609187920170e-01 7.610189059904e-01 7.611965534134e-01 7.615485659680e-01 7.620578340206e-01 7.626224711019e-01 7.631343028294e-01 7.635180408489e-01 7.637562285364e-01 7.639025046523e-01 7.640664349836e-01 7.643485145859e-01 7.647824367958e-01 7.653180070229e-01 7.658532011142e-01 7.662935499044e-01 7.665966685778e-01 7.668027036067e-01 7.670167232509e-01 7.673262258596e-01 7.677533621671e-01 7.682489969099e-01 7.687583534644e-01 7.692567907857e-01 7.697375705670e-01 7.701805598718e-01 7.705684228559e-01 7.709199380259e-01 7.712923578053e-01 7.717476336823e-01 7.723123003920e-01 7.729531983840e-01 7.735954673238e-01 7.741599239705e-01 7.746106504927e-01 7.749871175034e-01 7.753620195905e-01 7.757965569497e-01 7.763214578535e-01 7.769412518274e-01 7.776238631787e-01 7.782875655371e-01 7.788392181292e-01 7.792388833000e-01 7.795410222482e-01 7.798652221200e-01 7.803248669774e-01 7.809524559716e-01 7.816735319424e-01 7.823472743146e-01 7.828696832612e-01 7.832507888062e-01 7.835996062156e-01 7.840241772589e-01 7.845596542465e-01 7.851746467411e-01 7.858184896571e-01 7.864563235440e-01 7.870844055002e-01 7.877189257034e-01 7.883492150136e-01 7.889355214270e-01 7.894643676056e-01 7.899849494116e-01 7.905876573114e-01 7.913272738688e-01 7.921706151800e-01 7.930123180811e-01 7.937373664838e-01 7.942934777052e-01 7.947412673390e-01 7.952206617214e-01 7.958436216185e-01 7.966133500431e-01 7.974418566309e-01 7.982235443949e-01 7.988952953752e-01 7.994681074881e-01 8.000065736605e-01 8.005805696651e-01 8.012145928638e-01 8.019011505846e-01 8.026352405396e-01 8.034199563978e-01 8.042395601647e-01 8.050484786169e-01 8.057932601786e-01 8.064480543147e-01 8.070412376253e-01 8.076542391527e-01 8.083803759862e-01 8.092498338670e-01 8.102010688316e-01 8.111162863778e-01 8.119052414993e-01 8.125555592254e-01 8.131336155203e-01 8.137500632008e-01 8.144870392685e-01 8.153524202352e-01 8.162855843381e-01 8.171988356462e-01 8.180392895980e-01 8.187918591496e-01 8.194849073443e-01 8.201746780730e-01 8.209138649310e-01 8.217307998351e-01 8.226199527936e-01 8.235618476260e-01 8.245113858385e-01 8.254154665852e-01 8.262418020595e-01 8.269973393106e-01 8.277268425032e-01 8.284942768676e-01 8.293528721354e-01 8.303190829499e-01 8.313443508807e-01 8.323440026265e-01 8.332587583209e-01 8.340729792647e-01 8.348251805412e-01 8.355897337259e-01 8.364432870664e-01 8.374122640219e-01 8.384606849844e-01 8.395240371221e-01 8.405312528285e-01 8.414382031824e-01 8.422586388673e-01 8.430608828478e-01 8.439203913392e-01 8.448772648876e-01 8.459224878159e-01 8.470063182892e-01 8.480606273929e-01 8.490375013485e-01 8.499399767785e-01 8.508106883868e-01 8.516979849222e-01 8.526432493056e-01 8.536639242700e-01 8.547376743927e-01 8.558138721452e-01 8.568520488996e-01 8.578326959353e-01 8.587620777911e-01 8.596786142673e-01 8.606281208110e-01 8.616346013785e-01 8.626885483377e-01 8.637606854548e-01 8.648217099193e-01 8.658461072638e-01 8.668359739479e-01 8.678155054732e-01 8.688066771712e-01 8.698279008727e-01 8.708781496911e-01 8.719507517535e-01 8.730235925973e-01 8.740814184995e-01 8.751295822502e-01 8.761747664554e-01 8.772283234298e-01 8.782947670284e-01 8.793740502602e-01 8.804578885731e-01 8.815429662453e-01 8.826361664966e-01 8.837373843696e-01 8.848435683143e-01 8.859528851744e-01 8.870611074420e-01 8.881662266941e-01 8.892672112701e-01 8.903752123077e-01 8.914915100282e-01 8.926197731565e-01 8.937526389461e-01 8.948841207865e-01 8.960083602661e-01 8.971260230662e-01 8.982482276762e-01 8.993793796448e-01 9.005194628844e-01 9.016625291917e-01 9.028029334286e-01 9.039406206398e-01 9.050781286400e-01 9.062278631467e-01 9.073882478601e-01 9.085542199673e-01 9.097212046405e-01 9.108850523024e-01 9.120496049767e-01 9.132216982049e-01 9.144070048599e-01 9.155959688975e-01 9.167834327824e-01 9.179672420305e-01 9.191463399788e-01 9.203323731213e-01 9.215245155212e-01 9.227215924733e-01 9.239166059794e-01 9.251043062217e-01 9.262928839505e-01 9.274872209986e-01 9.286911157242e-01 9.299002698469e-01 9.311100355467e-01 9.323181938067e-01 9.335286574624e-01 9.347456416807e-01 9.359674539829e-01 9.371891291192e-01 9.384116683432e-01 9.396337503471e-01 9.408581046151e-01 9.420846653887e-01 9.433151284976e-01 9.445433130109e-01 9.457713202395e-01 9.470023366176e-01 9.482366128668e-01 9.494753643579e-01 9.507161885085e-01 9.519578602918e-01 9.531986644409e-01 9.544424071671e-01 9.556884914237e-01 9.569366939701e-01 9.581855925951e-01 9.594344846541e-01 9.606842924636e-01 9.619352906449e-01 9.631881929532e-01 9.644405030452e-01 9.656936834215e-01 9.669485293873e-01 9.682028147672e-01 9.694600144922e-01 9.707196967525e-01 9.719813866424e-01 9.732428677625e-01 9.745034586994e-01 9.757649498902e-01 9.770258941827e-01 9.782893066604e-01 9.795559085430e-01 9.808223560089e-01 9.820850883024e-01 9.833497382253e-01 9.846147132796e-01 9.858793138100e-01 9.871452024462e-01 9.884129984901e-01 9.896790546922e-01 9.909465416627e-01 9.922142579605e-01 9.934801176717e-01 9.947448047548e-01 9.960101423203e-01 9.972767443295e-01 9.985430528507e-01 9.998120852934e-01 1.001077419641e+00 1.002341346903e+00 1.003604830567e+00 1.004868026586e+00 1.006130589937e+00 1.007393476579e+00 1.008657218277e+00 1.009920256044e+00 1.011182592334e+00 1.012441713062e+00 1.013699537061e+00 1.014954837396e+00 1.016212840563e+00 1.017471012406e+00 1.018726504949e+00 1.019982696066e+00 1.021236747763e+00 1.022489016676e+00 1.023740939663e+00 1.024990027300e+00 1.026238141523e+00 1.027485589415e+00 1.028732467769e+00 1.029978188534e+00 1.031222360434e+00 1.032464654873e+00 1.033701522455e+00 1.034938163376e+00 1.036175044395e+00 1.037408608471e+00 1.038641588539e+00 1.039875588571e+00 1.041106027941e+00 1.042333737639e+00 1.043557221599e+00 1.044778678731e+00 1.045998053238e+00 1.047219108247e+00 1.048438152235e+00 1.049654589038e+00 1.050868803861e+00 1.052080877762e+00 1.053287221969e+00 1.054493764732e+00 1.055696638946e+00 1.056898344926e+00 1.058101206072e+00 1.059300637141e+00 1.060494529008e+00 1.061685824919e+00 1.062873652532e+00 1.064058694469e+00 1.065244522145e+00 1.066425884934e+00 1.067602850630e+00 1.068777676278e+00 1.069948401215e+00 1.071114876723e+00 1.072280610700e+00 1.073442022439e+00 1.074599333357e+00 1.075754948184e+00 1.076906418176e+00 1.078053538606e+00 1.079197061261e+00 1.080338731082e+00 1.081475495731e+00 1.082610317398e+00 1.083741408725e+00 1.084865964621e+00 1.085988409361e+00 1.087107323000e+00 1.088221030072e+00 1.089333733285e+00 1.090442045514e+00 1.091545404909e+00 1.092644411457e+00 1.093739405824e+00 1.094830451159e+00 1.095917576366e+00 1.097003782789e+00 1.098083998920e+00 1.099160027010e+00 1.100231345719e+00 1.101295979293e+00 1.102359896320e+00 1.103418283961e+00 1.104470445912e+00 1.105521076540e+00 1.106564984061e+00 1.107603254402e+00 1.108637729035e+00 1.109668619391e+00 1.110693931139e+00 1.111715900181e+00 1.112730523673e+00 1.113742166293e+00 1.114749355399e+00 1.115750298804e+00 1.116747105439e+00 1.117740095461e+00 1.118727667162e+00 1.119709613687e+00 1.120686786532e+00 1.121657873695e+00 1.122624087824e+00 1.123586831221e+00 1.124544649289e+00 1.125496621010e+00 1.126443595446e+00 1.127384642523e+00 1.128320254832e+00 1.129252392276e+00 1.130177460468e+00 1.131100796874e+00 1.132017994308e+00 1.132927193582e+00 1.133831242155e+00 1.134730067568e+00 1.135623083394e+00 1.136511614383e+00 1.137394477415e+00 1.138271022563e+00 1.139143095788e+00 1.140007093357e+00 1.140866660686e+00 1.141719692530e+00 1.142568912389e+00 1.143411170877e+00 1.144249986500e+00 1.145081163433e+00 1.145906387647e+00 1.146725739644e+00 1.147539774143e+00 1.148348195099e+00 1.149152508881e+00 1.149949168201e+00 1.150741565283e+00 1.151527587445e+00 1.152306761261e+00 1.153081472588e+00 1.153851999655e+00 1.154615300163e+00 1.155374203834e+00 1.156127047719e+00 1.156872438572e+00 1.157612175748e+00 1.158347045047e+00 1.159077349135e+00 1.159801405711e+00 1.160519304111e+00 1.161230205716e+00 1.161935502987e+00 1.162635500141e+00 1.163330253000e+00 1.164019098736e+00 1.164702301767e+00 1.165378644821e+00 1.166050693972e+00 1.166716848776e+00 1.167377065117e+00 1.168031272469e+00 1.168681134342e+00 1.169324545386e+00 1.169963439435e+00 1.170594534484e+00 1.171222244130e+00 1.171842959629e+00 1.172459031284e+00 1.173070263689e+00 1.173674257758e+00 1.174275350656e+00 1.174869783332e+00 1.175459565413e+00 1.176043994651e+00 1.176622509699e+00 1.177195578592e+00 1.177763249113e+00 1.178328756419e+00 1.178886949147e+00 1.179439326906e+00 1.179988958699e+00 1.180531628611e+00 1.181069970218e+00 1.181604779622e+00 1.182134027396e+00 1.182659022471e+00 1.183178579026e+00 1.183692637121e+00 1.184204586222e+00 1.184710248149e+00 1.185212691719e+00 1.185710593006e+00 1.186202595014e+00 1.186692356638e+00 1.187175757518e+00 1.187657779127e+00 1.188133832525e+00 1.188607078999e+00 1.189074304395e+00 1.189540744005e+00 1.190001345205e+00 1.190458407346e+00 1.190913299569e+00 1.191363316641e+00 1.191811982811e+00 1.192254644824e+00 1.192697510982e+00 1.193134573214e+00 1.193569634636e+00 1.194001227835e+00 1.194431032218e+00 1.194857056852e+00 1.195279767606e+00 1.195701907145e+00 1.196119983040e+00 1.196536990416e+00 1.196950236544e+00 1.197362059834e+00 1.197772650456e+00 1.198180580827e+00 1.198586787435e+00 1.198990279901e+00 1.199394512040e+00 1.199795716911e+00 1.200196163013e+00 1.200594515846e+00 1.200991761488e+00 1.201389959707e+00 1.201784784863e+00 1.202179761758e+00 1.202575233394e+00 1.202968260586e+00 1.203363532197e+00 1.203756810706e+00 1.204150528071e+00 1.204543932531e+00 1.204936647627e+00 1.205329429730e+00 1.205724065872e+00 1.206119022454e+00 1.206513845585e+00 1.206911029221e+00 1.207307190270e+00 1.207706477560e+00 1.208105625239e+00 1.208506820903e+00 1.208910004123e+00 1.209314606938e+00 1.209722158186e+00 1.210130126089e+00 1.210540405870e+00 1.210953882721e+00 1.211368112571e+00 1.211787658224e+00 1.212209132917e+00 1.212632747859e+00 1.213059184362e+00 1.213489434017e+00 1.213922288555e+00 1.214361327837e+00 1.214801514360e+00 1.215245468185e+00 1.215695120413e+00 1.216145812114e+00 1.216603424877e+00 1.217064446167e+00 1.217532040667e+00 1.218002248101e+00 1.218478067777e+00 1.218959763325e+00 1.219446788072e+00 1.219938689769e+00 1.220437366701e+00 1.220940766488e+00 1.221450025166e+00 1.221964724007e+00 1.222486681787e+00 1.223016388525e+00 1.223551127102e+00 1.224092278683e+00 1.224641094941e+00 1.225197343604e+00 1.225759830036e+00 1.226329687962e+00 1.226907913190e+00 1.227493914855e+00 1.228086398736e+00 1.228686726170e+00 1.229296772391e+00 1.229912792501e+00 1.230539794254e+00 1.231175137075e+00 1.231817778680e+00 1.232470800735e+00 1.233131237028e+00 1.233802103709e+00 1.234482410911e+00 1.235171826572e+00 1.235871596258e+00 1.236579992731e+00 1.237297753561e+00 1.238026189511e+00 1.238764830124e+00 1.239513564244e+00 1.240271810859e+00 1.241042132360e+00 1.241821421109e+00 1.242612565445e+00 1.243413771666e+00 1.244226158881e+00 1.245048915558e+00 1.245884707139e+00 1.246730586427e+00 1.247587868049e+00 1.248457787265e+00 1.249337105767e+00 1.250228299129e+00 1.251130834628e+00 1.252046749407e+00 1.252973440116e+00 1.253912967642e+00 1.254862405448e+00 1.255826146000e+00 1.256802024655e+00 1.257788455297e+00 1.258788105490e+00 1.259800533724e+00 1.260823865690e+00 1.261859874755e+00 1.262908444709e+00 1.263968899587e+00 1.265042574357e+00 1.266129230035e+00 1.267227297322e+00 1.268338096535e+00 1.269461746671e+00 1.270596499119e+00 1.271744903761e+00 1.272906539892e+00 1.274080307725e+00 1.275264707375e+00 1.276460527195e+00 1.277673477663e+00 1.278896730001e+00 1.280130120311e+00 1.281378547543e+00 1.282636814214e+00 1.283907289387e+00 1.285191714286e+00 1.286486588848e+00 1.287794032091e+00 1.289112606478e+00 1.290443081006e+00 1.291784680266e+00 1.293138510723e+00 1.294502979366e+00 1.295879415130e+00 1.297267475882e+00 1.298665479956e+00 1.300075018913e+00 1.301494832025e+00 1.302924214867e+00 1.304365368611e+00 1.305817288128e+00 1.307277636522e+00 1.308748669613e+00 1.310228422983e+00 1.311718011753e+00 1.313217852719e+00 1.314726753186e+00 1.316244211845e+00 1.317770055495e+00 1.319303668674e+00 1.320846116480e+00 1.322396781282e+00 1.323955041116e+00 1.325520425736e+00 1.327093427762e+00 1.328673260217e+00 1.330259803413e+00 1.331852236086e+00 1.333450779047e+00 1.335054956659e+00 1.336666300267e+00 1.338281385390e+00 1.339901220494e+00 1.341524919904e+00 1.343154399311e+00 1.344786083159e+00 1.346422721816e+00 1.348063774234e+00 1.349704802241e+00 1.351350582208e+00 1.352997470709e+00 1.354646149468e+00 1.356295886637e+00 1.357946879510e+00 1.359598156754e+00 1.361250530104e+00 1.362901841597e+00 1.364553959610e+00 1.366203306023e+00 1.367852011320e+00 1.369498666526e+00 1.371143367001e+00 1.372786065897e+00 1.374424525223e+00 1.376059540424e+00 1.377691198769e+00 1.379316957112e+00 1.380939529553e+00 1.382554933801e+00 1.384166712409e+00 1.385770236454e+00 1.387367453096e+00 1.388958354690e+00 1.390539397180e+00 1.392114070540e+00 1.393679609862e+00 1.395234554205e+00 1.396781547577e+00 1.398316562282e+00 1.399841838698e+00 1.401354902317e+00 1.402857835923e+00 1.404346907876e+00 1.405823313357e+00 1.407287534855e+00 1.408737427321e+00 1.410172580234e+00 1.411591111923e+00 1.412996245194e+00 1.414384439446e+00 1.415756392090e+00 1.417110493119e+00 1.418446637644e+00 1.419765293546e+00 1.421065439155e+00 1.422345172071e+00 1.423606963332e+00 1.424846214326e+00 1.426064819446e+00 1.427262766506e+00 1.428437907985e+00 1.429591914235e+00 1.430720693727e+00 1.431826861438e+00 1.432907874191e+00 1.433964889308e+00 1.434996050234e+00 1.436000494517e+00 1.436978267847e+00 1.437928221967e+00 1.438853406607e+00 1.439748439761e+00 1.440613511608e+00 1.441451266516e+00 1.442257965872e+00 1.443034654877e+00 1.443778755824e+00 1.444493516960e+00 1.445175848795e+00 1.445824329334e+00 1.446441050589e+00 1.447023825068e+00 1.447571483466e+00 1.448084353636e+00 1.448561940552e+00 1.449004139253e+00 1.449410011927e+00 1.449779224237e+00 1.450110503808e+00 1.450404479716e+00 1.450659760143e+00 1.450876307875e+00 1.451053705628e+00 1.451191523308e+00 1.451288670652e+00 1.451345499074e+00 1.451361236689e+00 1.451334864580e+00 1.451265361464e+00 1.451157343356e+00 1.451002513930e+00 1.450807264561e+00 1.450565371308e+00 1.450280415528e+00 1.449951413847e+00 1.449576539103e+00 1.449157905172e+00 1.448692238818e+00 1.448180389711e+00 1.447623781976e+00 1.447019533019e+00 1.446368913932e+00 1.445669903410e+00 1.444925510948e+00 1.444130671321e+00 1.443289353380e+00 1.442399507302e+00 1.441461207864e+00 1.440474163312e+00 1.439435784274e+00 1.438351240235e+00 1.437215467894e+00 1.436030262924e+00 1.434796410423e+00 1.433511641196e+00 1.432176940299e+00 1.430792155644e+00 1.429357180145e+00 1.427871601088e+00 1.426336738185e+00 1.424751251146e+00 1.423115001194e+00 1.421428328822e+00 1.419691250378e+00 1.417903053346e+00 1.416066660877e+00 1.414179550290e+00 1.412240993841e+00 1.410252457599e+00 1.408215379250e+00 1.406125811711e+00 1.403989029240e+00 1.401802363473e+00 1.399566470676e+00 1.397281202884e+00 1.394948352384e+00 1.392567786705e+00 1.390138112368e+00 1.387660865289e+00 1.385136657197e+00 1.382566058089e+00 1.379948063294e+00 1.377285351723e+00 1.374576897027e+00 1.371820760864e+00 1.369023320632e+00 1.366180299143e+00 1.363294744314e+00 1.360365214553e+00 1.357394273221e+00 1.354380925113e+00 1.351327017387e+00 1.348235262375e+00 1.345101912725e+00 1.341931372901e+00 1.338723390863e+00 1.335476817804e+00 1.332195982222e+00 1.328879468061e+00 1.325530222576e+00 1.322144765230e+00 1.318729249836e+00 1.315282636725e+00 1.311805439913e+00 1.308299401313e+00 1.304766050959e+00 1.301206170623e+00 1.297620305353e+00 1.294010567746e+00 1.290379073406e+00 1.286724683460e+00 1.283051044827e+00 1.279358090646e+00 1.275649522682e+00 1.271921921226e+00 1.268183351251e+00 1.264430462042e+00 1.260665368541e+00 1.256892735911e+00 1.253110461469e+00 1.249322655265e+00 1.245527522904e+00 1.241732796613e+00 1.237934551766e+00 1.234136148218e+00 1.230340966966e+00 1.226550601295e+00 1.222765132294e+00 1.218986599527e+00 1.215219466243e+00 1.211462617246e+00 1.207721063410e+00 1.203994504729e+00 1.200285061492e+00 1.196596160633e+00 1.192925965872e+00 1.189281690944e+00 1.185660668163e+00 1.182070405367e+00 1.178508194875e+00 1.174976230465e+00 1.171480613747e+00 1.168016580824e+00 1.164595277004e+00 1.161211031003e+00 1.157871184769e+00 1.154573669889e+00 1.151322541879e+00 1.148120234105e+00 1.144965666441e+00 1.141867717131e+00 1.138818750623e+00 1.135828660961e+00 1.132894709232e+00 1.130021974233e+00 1.127209337599e+00 1.124458828855e+00 1.121776850510e+00 1.119155057109e+00 1.116609266381e+00 1.114127451088e+00 1.111719582452e+00 1.109384721502e+00 1.107122354622e+00 1.104937654118e+00 1.102827555216e+00 1.100798595039e+00 1.098843682600e+00 1.096975372770e+00 1.095182794023e+00 1.093473942120e+00 1.091847735995e+00 1.090302912543e+00 1.088845058787e+00 1.087466895309e+00 1.086180105834e+00 1.084970586824e+00 1.083852975265e+00 1.082817277451e+00 1.081866553924e+00 1.081003556460e+00 1.080220536929e+00 1.079529445197e+00 1.078913940151e+00 1.078390274360e+00 1.077943243181e+00 1.077581636379e+00 1.077299744536e+00 1.077098339695e+00 1.076978492292e+00 1.076931342665e+00 1.076967175537e+00 1.077071569318e+00 1.077254627755e+00 1.077506897048e+00 1.077831590824e+00 1.078224037011e+00 1.078683465485e+00 1.079209612893e+00 1.079795037922e+00 1.080446989609e+00 1.081150692117e+00 1.081917117206e+00 1.082734081842e+00 1.083602787429e+00 1.084521969282e+00 1.085485670990e+00 1.086497051533e+00 1.087545411219e+00 1.088637445785e+00 1.089760901061e+00 1.090922684783e+00 1.092111578533e+00 1.093328763228e+00 1.094574605221e+00 1.095837847721e+00 1.097126155743e+00 1.098426529417e+00 1.099745896211e+00 1.101071912194e+00 1.102407734963e+00 1.103750597900e+00 1.105092510454e+00 1.106440269166e+00 1.107778911437e+00 1.109119110656e+00 1.110443393660e+00 1.111763072880e+00 1.113065846863e+00 1.114353189367e+00 1.115626822667e+00 1.116871900677e+00 1.118102270488e+00 1.119298820991e+00 1.120476034999e+00 1.121616621167e+00 1.122728348246e+00 1.123807103777e+00 1.124845109531e+00 1.125852323920e+00 1.126811515950e+00 1.127737075191e+00 1.128612250738e+00 1.129448927911e+00 1.130235371898e+00 1.130975181658e+00 1.131668266338e+00 1.132305734858e+00 1.132899992108e+00 1.133432648790e+00 1.133922380106e+00 1.134350602388e+00 1.134728152449e+00 1.135050348722e+00 1.135314152720e+00 1.135527649101e+00 1.135675858613e+00 1.135779229507e+00 1.135814387834e+00 1.135802882283e+00 1.135728246041e+00 1.135600195117e+00 1.135418821867e+00 1.135175347867e+00 1.134888415695e+00 1.134536088869e+00 1.134141953473e+00 1.133686217696e+00 1.133185864886e+00 1.132633957046e+00 1.132032379332e+00 1.131390411712e+00 1.130693147345e+00 1.129963935708e+00 1.129181581452e+00 1.128370357986e+00 1.127514508740e+00 1.126624635092e+00 1.125707185234e+00 1.124750312011e+00 1.123776328012e+00 1.122766170028e+00 1.121746322475e+00 1.120697067866e+00 1.119639337375e+00 1.118567710605e+00 1.117483855133e+00 1.116403552669e+00 1.115311190903e+00 1.114234813802e+00 1.113153447735e+00 1.112091259496e+00 1.111041110273e+00 1.110009961155e+00 1.109009907692e+00 1.108030543510e+00 1.107098821790e+00 1.106193321017e+00 1.105344608297e+00 1.104538233171e+00 1.103792329278e+00 1.103109019750e+00 1.102487760362e+00 1.101946808875e+00 1.101477295940e+00 1.101099866961e+00 1.100808341159e+00 1.100615628909e+00 1.100525513388e+00 1.100541381096e+00 1.100675794565e+00 1.100924946776e+00 1.101307614863e+00 1.101814678801e+00 1.102465302459e+00 1.103253718637e+00 1.104191480613e+00 1.105284303390e+00 1.106531508028e+00 1.107945069317e+00 1.109519553860e+00 1.111269298231e+00 1.113190718804e+00 1.115289795578e+00 1.117568074020e+00 1.120027788736e+00 1.122673423323e+00 1.125502857368e+00 1.128520362213e+00 1.131722311064e+00 1.135111852985e+00 1.138686639864e+00 1.142443483136e+00 1.146386754907e+00 1.150506291359e+00 1.154804110392e+00 1.159271599024e+00 1.163910135391e+00 1.168710694083e+00 1.173667497962e+00 1.178778803630e+00 1.184032262558e+00 1.189423459035e+00 1.194942552974e+00 1.200583529090e+00 1.206335219373e+00 1.212189239993e+00 1.218137539680e+00 1.224165812053e+00 1.230266662075e+00 1.236427213896e+00 1.242636293323e+00 1.248884432336e+00 1.255156892845e+00 1.261445314323e+00 1.267733003738e+00 1.274011982307e+00 1.280264609144e+00 1.286486227713e+00 1.292659116610e+00 1.298773469342e+00 1.304815174607e+00 1.310774145807e+00 1.316639135738e+00 1.322396274153e+00 1.328038458608e+00 1.333550928396e+00 1.338927185158e+00 1.344152407493e+00 1.349222566271e+00 1.354124575509e+00 1.358852567967e+00 1.363397081352e+00 1.367750504188e+00 1.371907588749e+00 1.375858860076e+00 1.379604529915e+00 1.383132690951e+00 1.386443105744e+00 1.389530662908e+00 1.392389285823e+00 1.395025988821e+00 1.397425503661e+00 1.399599081648e+00 1.401536044794e+00 1.403244134192e+00 1.404719069006e+00 1.405962611044e+00 1.406982591092e+00 1.407767834429e+00 1.408339197038e+00 1.408682148846e+00 1.408815414423e+00 1.408734273455e+00 1.408444856460e+00 1.407959383120e+00 1.407270363627e+00 1.406401742143e+00 1.405340485022e+00 1.404109399752e+00 1.402709131247e+00 1.401145211288e+00 1.399434447420e+00 1.397571012881e+00 1.395583867897e+00 1.393458648324e+00 1.391226838458e+00 1.388884814149e+00 1.386447083592e+00 1.383928855278e+00 1.381328022655e+00 1.378675551778e+00 1.375964055739e+00 1.373223323609e+00 1.370454624334e+00 1.367675435035e+00 1.364904327883e+00 1.362143175415e+00 1.359423922635e+00 1.356744899939e+00 1.354136638763e+00 1.351605883821e+00 1.349172014757e+00 1.346855107567e+00 1.344664091620e+00 1.342625477989e+00 1.340746746676e+00 1.339051323421e+00 1.337553728074e+00 1.336266277727e+00 1.335211026013e+00 1.334393939846e+00 1.333835194114e+00 1.333542043679e+00 1.333527834669e+00 1.333801572615e+00 1.334366454751e+00 1.335234534426e+00 1.336403558694e+00 1.337875820672e+00 1.339649497961e+00 1.341720343976e+00 1.344081091317e+00 1.346722771454e+00 1.349630339589e+00 1.352792250934e+00 1.356187628098e+00 1.359797300061e+00 1.363597482146e+00 1.367561825016e+00 1.371664897680e+00 1.375873778984e+00 1.380160094955e+00 1.384488154658e+00 1.388823768983e+00 1.393134829242e+00 1.397380022242e+00 1.401527586945e+00 1.405538572769e+00 1.409376870616e+00 1.413009538592e+00 1.416395802627e+00 1.419509527591e+00 1.422310799841e+00 1.424776370276e+00 1.426873581122e+00 1.428574295907e+00 1.429860059637e+00 1.430705178168e+00 1.431092619431e+00 1.431008927588e+00 1.430436964849e+00 1.429372608851e+00 1.427809744467e+00 1.425741985933e+00 1.423176033370e+00 1.420112755265e+00 1.416562122092e+00 1.412536994450e+00 1.408049983137e+00 1.403124453286e+00 1.397777495928e+00 1.392038741086e+00 1.385935733254e+00 1.379499346801e+00 1.372768146746e+00 1.365774095102e+00 1.358565582070e+00 1.351177237191e+00 1.343661541075e+00 1.336062064192e+00 1.328424255009e+00 1.320803910163e+00 1.313244573401e+00 1.305801224245e+00 1.298518907717e+00 1.291450375300e+00 1.284638315048e+00 1.278126927836e+00 1.271961009018e+00 1.266167230264e+00 1.260786393119e+00 1.255843350625e+00 1.251354300715e+00 1.247334322219e+00 1.243791114303e+00 1.240720792389e+00 1.238114121253e+00 1.235956758320e+00 1.234222297171e+00 1.232878351217e+00 1.231884840533e+00 1.231198124884e+00 1.230765549563e+00 1.230530942996e+00 1.230437788118e+00 1.230421710559e+00 1.230422225955e+00 1.230377569820e+00 1.230225362826e+00 1.229912194843e+00 1.229382459364e+00 1.228592854859e+00 1.227501309704e+00 1.226076207199e+00 1.224298069049e+00 1.222148574098e+00 1.219628026346e+00 1.216741928078e+00 1.213506050796e+00 1.209953148341e+00 1.206114995015e+00 1.202044955289e+00 1.197792359893e+00 1.193427994353e+00 1.189016420032e+00 1.184637771210e+00 1.180371020847e+00 1.176293212103e+00 1.172496752184e+00 1.169051881260e+00 1.166050577972e+00 1.163557132732e+00 1.161646599569e+00 1.160381960471e+00 1.159811557051e+00 1.159991200855e+00 1.160937907771e+00 1.162693502131e+00 1.165249136563e+00 1.168617537235e+00 1.172780244401e+00 1.177704075959e+00 1.183364336200e+00 1.189686230697e+00 1.196630126849e+00 1.204097325828e+00 1.212013384867e+00 1.220273125534e+00 1.228765934070e+00 1.237382798118e+00 1.245982063292e+00 1.254450675362e+00 1.262635134161e+00 1.270410607334e+00 1.277629383838e+00 1.282313360294e+00 1.285574706834e+00 1.287812924056e+00 1.289584616229e+00 1.291395508297e+00 1.293513127121e+00 1.295885655795e+00 1.298145160173e+00 1.299698276654e+00 1.299906085427e+00 1.298288365559e+00 1.294644020267e+00 1.289110752902e+00 1.282134443470e+00 1.274306591837e+00 1.266199798646e+00 1.258189145470e+00 1.250337649240e+00 1.242366285167e+00 1.233769536792e+00 1.223987674682e+00 1.212563925068e+00 1.199332900655e+00 1.184467467575e+00 1.168438424717e+00 1.151901646806e+00 1.135511476440e+00 1.119712466718e+00 1.104634233127e+00 1.090076322862e+00 1.075590229099e+00 1.060655361596e+00 1.044907924121e+00 1.028281900216e+00 1.011089320404e+00 9.939885100183e-01 9.778268301085e-01 9.634086495467e-01 9.513086788536e-01 9.417180962774e-01 9.344267216050e-01 9.289525447023e-01 9.247621195388e-01 9.214743851780e-01 9.190260084598e-01 9.177109429155e-01 9.180557554076e-01 9.206322204738e-01 9.258373068891e-01 9.336758166085e-01 9.437191847072e-01 9.551941837595e-01 9.671724771085e-01 9.788075757407e-01 9.895525932059e-01 9.992546170099e-01 1.008144295268e+00 1.016721442103e+00 1.025551181381e+00 1.035039425664e+00 1.045299655403e+00 1.056088603222e+00 1.066869822480e+00 1.076981379064e+00 1.085820800362e+00 1.093004885848e+00 1.098443069170e+00 1.102335928627e+00 1.105034220376e+00 1.106890266042e+00 1.108108837139e+00 1.108638501338e+00 1.108184138030e+00 1.106361204524e+00 1.102913956470e+00 1.097977153922e+00 1.092333206644e+00 1.087149585093e+00 1.051882936865e+00 9.866038476748e-01 9.129554879271e-01 8.628391848766e-01 8.626577976756e-01 9.127076095843e-01 9.864331459381e-01 1.050295431883e+00 1.079320913364e+00 1.062036424995e+00 1.001391941069e+00 9.151551693052e-01 8.351298968972e-01 7.986990609719e-01 8.251648621504e-01 8.976488693454e-01 9.787803302961e-01 1.035472672543e+00 1.048538097521e+00 1.013701858707e+00 9.412509309388e-01 8.557073101100e-01 7.924088750693e-01 7.824081167901e-01 8.281193021519e-01 9.007969030766e-01 9.644815672858e-01 9.934985477711e-01 9.767325243241e-01 9.176069852680e-01 8.340073557387e-01 7.574193859438e-01 7.243070349833e-01 7.522168424184e-01 8.228131792365e-01 8.996296430966e-01 9.519755886254e-01 9.630295484685e-01 9.301144411558e-01 8.641107064765e-01 7.889449059167e-01 7.375131139760e-01 7.365771533756e-01 7.853578813556e-01 8.565626434724e-01 9.182966110373e-01 9.484627011704e-01 9.379489337099e-01 8.903771513538e-01 8.217210257495e-01 7.586751900704e-01 7.310269305104e-01 7.536959930127e-01 8.142325986557e-01 8.841890206344e-01 9.374203483587e-01 9.579708417355e-01 9.409148323868e-01 8.916029669551e-01 8.245681863588e-01 7.614555626628e-01 7.249622801778e-01 7.273375437090e-01 7.619799164036e-01 8.094339264583e-01 8.501433750103e-01 8.715118945305e-01 8.691077836074e-01 8.454609614699e-01 8.082706599027e-01 7.681187994115e-01 7.356047249077e-01 7.181473269580e-01 7.177422518500e-01 7.312538728452e-01 7.528145674084e-01 7.763428595618e-01 7.966882080952e-01 8.098514540718e-01 8.129300319668e-01 8.045258328811e-01 7.855570787505e-01 7.601767804048e-01 7.360508569529e-01 7.228198649971e-01 7.281550657643e-01 7.529124105354e-01 7.896881034767e-01 8.261033445915e-01 8.498596227974e-01 8.526072556456e-01 8.322334567779e-01 7.941468793520e-01 7.513641938410e-01 7.219932441382e-01 7.214986986642e-01 7.524654575213e-01 8.021575524138e-01 8.509172104002e-01 8.816103563485e-01 8.845017608571e-01 8.590608465913e-01 8.144672756568e-01 7.688414282593e-01 7.444525201869e-01 7.564169800574e-01 8.015672855865e-01 8.609038264865e-01 9.120558549113e-01 9.385485986724e-01 9.333197942311e-01 8.995227427439e-01 8.503047897517e-01 8.065096273492e-01 7.895157198646e-01 8.088552919613e-01 8.550743665679e-01 9.068012570697e-01 9.441221400315e-01
 7.755855327443e-01 7.757269793328e-01 7.758274693087e-01 7.759958150477e-01 7.762977634944e-01 7.767262327066e-01 7.772310370741e-01 7.777347822875e-01 7.781398125373e-01 7.783834057079e-01 7.784972093122e-01 7.786052864212e-01 7.788322604096e-01 7.792231175813e-01 7.797402308683e-01 7.802981840527e-01 7.807857383860e-01 7.811089123106e-01 7.812520284857e-01 7.813170314095e-01 7.814623506520e-01 7.817874644056e-01 7.822725457146e-01 7.828127172390e-01 7.832971531579e-01 7.836482606130e-01 7.838514999287e-01 7.839629158169e-01 7.840955754577e-01 7.843500969192e-01 7.847577118529e-01 7.852664280926e-01 7.857738432029e-01 7.861878221957e-01 7.864623497417e-01 7.866414734298e-01 7.868269025400e-01 7.871094052469e-01 7.875103219119e-01 7.879802386153e-01 7.884652739473e-01 7.889416479249e-01 7.894005765297e-01 7.898189740239e-01 7.901827901782e-01 7.905072647623e-01 7.908513881963e-01 7.912767895848e-01 7.918147823538e-01 7.924340131470e-01 7.930574652236e-01 7.935986782291e-01 7.940224087737e-01 7.943661701912e-01 7.947051852393e-01 7.951060806129e-01 7.956017435786e-01 7.961972386382e-01 7.968544814875e-01 7.974899022947e-01 7.980110174502e-01 7.983757253856e-01 7.986423092099e-01 7.989335558424e-01 7.993593832492e-01 7.999564208218e-01 8.006488411581e-01 8.012972175801e-01 8.017924189358e-01 8.021439083842e-01 8.024609149614e-01 8.028510750287e-01 8.033543182789e-01 8.039401731625e-01 8.045582567034e-01 8.051722495362e-01 8.057764090875e-01 8.063851621112e-01 8.069864852879e-01 8.075441294721e-01 8.080418280095e-01 8.085303683961e-01 8.091019566110e-01 8.098125176974e-01 8.106297957959e-01 8.114466861306e-01 8.121450869133e-01 8.126689499391e-01 8.130800347086e-01 8.135225479588e-01 8.141095555854e-01 8.148469679554e-01 8.156498831713e-01 8.164056159763e-01 8.170501025530e-01 8.175925355262e-01 8.180983083333e-01 8.186374129730e-01 8.192394408498e-01 8.198967768618e-01 8.206046531959e-01 8.213638578511e-01 8.221570136122e-01 8.229379381377e-01 8.236530445446e-01 8.242783665446e-01 8.248400616370e-01 8.254206735383e-01 8.261150430169e-01 8.269542198507e-01 8.278757798787e-01 8.287639728275e-01 8.295266526555e-01 8.301494511780e-01 8.306989028800e-01 8.312796869320e-01 8.319807447465e-01 8.328148515852e-01 8.337186261495e-01 8.346083889250e-01 8.354289888509e-01 8.361582626074e-01 8.368218984487e-01 8.374773705778e-01 8.381803537270e-01 8.389630526173e-01 8.398250782294e-01 8.407465802249e-01 8.416758854678e-01 8.425587776816e-01 8.433556878300e-01 8.440776623868e-01 8.447708349898e-01 8.455036206882e-01 8.463355198784e-01 8.472806578236e-01 8.482845883313e-01 8.492607445912e-01 8.501492312553e-01 8.509332147778e-01 8.516518364648e-01 8.523855341292e-01 8.532111613572e-01 8.541554663990e-01 8.551828248026e-01 8.562239740531e-01 8.572067610709e-01 8.580852743035e-01 8.588759613133e-01 8.596475814183e-01 8.604793514895e-01 8.614107110620e-01 8.624326625931e-01 8.634948769445e-01 8.645237572929e-01 8.654746870890e-01 8.663493744633e-01 8.671938392200e-01 8.680540503042e-01 8.689738257156e-01 8.699705711770e-01 8.710203294912e-01 8.720738977765e-01 8.730881258624e-01 8.740430349060e-01 8.749465880403e-01 8.758388334368e-01 8.767646855091e-01 8.777477851844e-01 8.787787395578e-01 8.798296862996e-01 8.808678725878e-01 8.818714942539e-01 8.828392757588e-01 8.837959650838e-01 8.847658184950e-01 8.857641533646e-01 8.867937566155e-01 8.878454335703e-01 8.888970017350e-01 8.899347557952e-01 8.909632649755e-01 8.919898362936e-01 8.930239288335e-01 8.940705793505e-01 8.951291426015e-01 8.961930321351e-01 8.972595859940e-01 8.983333084445e-01 8.994162163758e-01 9.005044720088e-01 9.015945382088e-01 9.026854792190e-01 9.037716512828e-01 9.048553482640e-01 9.059449226537e-01 9.070440622281e-01 9.081555484064e-01 9.092713418928e-01 9.103855841097e-01 9.114927942301e-01 9.125950260936e-01 9.137024867924e-01 9.148172659547e-01 9.159419183026e-01 9.170699649227e-01 9.181960067334e-01 9.193195946472e-01 9.204438742024e-01 9.215794153021e-01 9.227251385979e-01 9.238779899831e-01 9.250319545711e-01 9.261838184083e-01 9.273356865492e-01 9.284949543275e-01 9.296675881172e-01 9.308457198495e-01 9.320220400443e-01 9.331936384671e-01 9.343621572972e-01 9.355368324053e-01 9.367181560040e-01 9.379061267844e-01 9.390902740759e-01 9.402672895548e-01 9.414478841813e-01 9.426348126186e-01 9.438305342326e-01 9.450314408537e-01 9.462325792925e-01 9.474334634794e-01 9.486368760115e-01 9.498466923920e-01 9.510613017177e-01 9.522768012168e-01 9.534926734676e-01 9.547087029567e-01 9.559268062393e-01 9.571489495167e-01 9.583744390917e-01 9.595982709724e-01 9.608211011122e-01 9.620489781540e-01 9.632794065027e-01 9.645147600372e-01 9.657537649662e-01 9.669928375694e-01 9.682312414974e-01 9.694723550395e-01 9.707167779847e-01 9.719620623782e-01 9.732104111365e-01 9.744583573560e-01 9.757084231038e-01 9.769590317459e-01 9.782127563036e-01 9.794662557640e-01 9.807205798033e-01 9.819759600100e-01 9.832326962357e-01 9.844908703323e-01 9.857529259533e-01 9.870178779440e-01 9.882815250637e-01 9.895451429586e-01 9.908097512466e-01 9.920760805798e-01 9.933450468147e-01 9.946159545618e-01 9.958864498691e-01 9.971541678990e-01 9.984244221944e-01 9.996946712533e-01 1.000965821077e+00 1.002238932303e+00 1.003513207544e+00 1.004786120161e+00 1.006059351546e+00 1.007336086182e+00 1.008610404135e+00 1.009883410440e+00 1.011158847035e+00 1.012434756768e+00 1.013711493467e+00 1.014989237070e+00 1.016263504096e+00 1.017539603225e+00 1.018813654133e+00 1.020088565801e+00 1.021361262703e+00 1.022638217513e+00 1.023914291818e+00 1.025188659179e+00 1.026464918034e+00 1.027737770616e+00 1.029009681586e+00 1.030279275020e+00 1.031550238761e+00 1.032822544476e+00 1.034094647488e+00 1.035365563751e+00 1.036635343196e+00 1.037903911618e+00 1.039173043987e+00 1.040439023114e+00 1.041702406297e+00 1.042967141112e+00 1.044231844848e+00 1.045495551033e+00 1.046758240315e+00 1.048019462611e+00 1.049276414064e+00 1.050532111938e+00 1.051788344169e+00 1.053040919530e+00 1.054295282299e+00 1.055549879529e+00 1.056800244054e+00 1.058049003591e+00 1.059295049362e+00 1.060537113072e+00 1.061779834152e+00 1.063024096172e+00 1.064265695759e+00 1.065505638712e+00 1.066743932834e+00 1.067976607910e+00 1.069207491372e+00 1.070439380056e+00 1.071667220924e+00 1.072893737414e+00 1.074121101276e+00 1.075346267821e+00 1.076565846444e+00 1.077782913416e+00 1.078996602341e+00 1.080210001564e+00 1.081421678359e+00 1.082630643468e+00 1.083835869579e+00 1.085037570500e+00 1.086236582950e+00 1.087431274828e+00 1.088624358314e+00 1.089816138253e+00 1.091001905412e+00 1.092186976807e+00 1.093367194297e+00 1.094543688292e+00 1.095718525506e+00 1.096889995558e+00 1.098057602302e+00 1.099222988128e+00 1.100383118081e+00 1.101539873830e+00 1.102694636399e+00 1.103845125919e+00 1.104990056106e+00 1.106134615919e+00 1.107275104181e+00 1.108411137067e+00 1.109543667671e+00 1.110671602737e+00 1.111796207607e+00 1.112917870672e+00 1.114037793637e+00 1.115149667770e+00 1.116260529406e+00 1.117365041625e+00 1.118464948376e+00 1.119563784967e+00 1.120655324172e+00 1.121744499925e+00 1.122829573504e+00 1.123908036448e+00 1.124981982027e+00 1.126051813020e+00 1.127117750909e+00 1.128179716807e+00 1.129237479895e+00 1.130289063168e+00 1.131335695819e+00 1.132378413412e+00 1.133417268292e+00 1.134450553935e+00 1.135479707768e+00 1.136503954809e+00 1.137522473508e+00 1.138537166986e+00 1.139545358792e+00 1.140548408823e+00 1.141548262651e+00 1.142543321980e+00 1.143533111715e+00 1.144519315268e+00 1.145497367322e+00 1.146470253446e+00 1.147439801621e+00 1.148403387202e+00 1.149362982342e+00 1.150318475627e+00 1.151265667955e+00 1.152207897136e+00 1.153143577109e+00 1.154073876183e+00 1.155001959058e+00 1.155922535142e+00 1.156837688308e+00 1.157746841395e+00 1.158648682268e+00 1.159545265734e+00 1.160436421023e+00 1.161324072357e+00 1.162204354240e+00 1.163080387233e+00 1.163949519625e+00 1.164812499917e+00 1.165669227631e+00 1.166520581420e+00 1.167366595553e+00 1.168207610685e+00 1.169042642315e+00 1.169872041372e+00 1.170693653065e+00 1.171510646115e+00 1.172321717412e+00 1.173128032550e+00 1.173928019364e+00 1.174724287028e+00 1.175512204965e+00 1.176293097152e+00 1.177069700360e+00 1.177841265292e+00 1.178606304609e+00 1.179365575602e+00 1.180118818015e+00 1.180865013616e+00 1.181605131634e+00 1.182340676302e+00 1.183068581654e+00 1.183792047833e+00 1.184508701195e+00 1.185219845050e+00 1.185924865559e+00 1.186623489955e+00 1.187317200920e+00 1.188003703648e+00 1.188684671717e+00 1.189360891589e+00 1.190030278250e+00 1.190693518612e+00 1.191352916877e+00 1.192005241416e+00 1.192651071352e+00 1.193291420561e+00 1.193925854538e+00 1.194556329674e+00 1.195179006957e+00 1.195796529840e+00 1.196408290914e+00 1.197015451331e+00 1.197615291973e+00 1.198210987705e+00 1.198801214636e+00 1.199384545462e+00 1.199964329323e+00 1.200538241573e+00 1.201106099326e+00 1.201668507672e+00 1.202227121548e+00 1.202778359045e+00 1.203325679810e+00 1.203868614035e+00 1.204404709060e+00 1.204936613533e+00 1.205463246426e+00 1.205986309061e+00 1.206502662560e+00 1.207015054246e+00 1.207521669573e+00 1.208023180995e+00 1.208521393187e+00 1.209014012409e+00 1.209503466942e+00 1.209986783239e+00 1.210466996383e+00 1.210941165018e+00 1.211411429800e+00 1.211879522734e+00 1.212342211696e+00 1.212801079194e+00 1.213255407819e+00 1.213706191441e+00 1.214153530570e+00 1.214596718107e+00 1.215036503033e+00 1.215472125649e+00 1.215905016529e+00 1.216333740773e+00 1.216760199771e+00 1.217181555612e+00 1.217602748314e+00 1.218018635102e+00 1.218431062248e+00 1.218843607962e+00 1.219251220817e+00 1.219657156235e+00 1.220059739283e+00 1.220459209696e+00 1.220857770987e+00 1.221255108783e+00 1.221648582580e+00 1.222039687168e+00 1.222431214320e+00 1.222818906262e+00 1.223206020214e+00 1.223591123334e+00 1.223975069456e+00 1.224357767822e+00 1.224737588423e+00 1.225118739577e+00 1.225498616047e+00 1.225876909434e+00 1.226254809626e+00 1.226630927444e+00 1.227008236261e+00 1.227385225694e+00 1.227762465716e+00 1.228139728238e+00 1.228515840829e+00 1.228892792740e+00 1.229271071589e+00 1.229649996671e+00 1.230028889597e+00 1.230408957558e+00 1.230789194296e+00 1.231172112496e+00 1.231556417647e+00 1.231940738084e+00 1.232327504769e+00 1.232715579553e+00 1.233106162191e+00 1.233499219422e+00 1.233894549731e+00 1.234290020758e+00 1.234690178792e+00 1.235091539024e+00 1.235497289515e+00 1.235906908137e+00 1.236317117594e+00 1.236732941819e+00 1.237149304837e+00 1.237572574235e+00 1.237998149472e+00 1.238427386241e+00 1.238860886777e+00 1.239299367750e+00 1.239741724552e+00 1.240188548912e+00 1.240640681029e+00 1.241098708347e+00 1.241560595714e+00 1.242027661237e+00 1.242501131935e+00 1.242978668826e+00 1.243463659812e+00 1.243954257874e+00 1.244450675379e+00 1.244953690826e+00 1.245462336884e+00 1.245977721755e+00 1.246500530530e+00 1.247028324227e+00 1.247565863467e+00 1.248109709254e+00 1.248661099615e+00 1.249220580128e+00 1.249786175154e+00 1.250361753667e+00 1.250943650300e+00 1.251533246123e+00 1.252133460580e+00 1.252740816254e+00 1.253356839818e+00 1.253981938931e+00 1.254614926808e+00 1.255259135730e+00 1.255910446410e+00 1.256572939276e+00 1.257243672300e+00 1.257923950852e+00 1.258614837406e+00 1.259316455809e+00 1.260026092680e+00 1.260747068978e+00 1.261479397444e+00 1.262220382556e+00 1.262973228198e+00 1.263735057900e+00 1.264508902173e+00 1.265294079630e+00 1.266089328563e+00 1.266897556463e+00 1.267715436069e+00 1.268544410258e+00 1.269385584377e+00 1.270239579676e+00 1.271103244715e+00 1.271979994079e+00 1.272866316995e+00 1.273767689835e+00 1.274677959382e+00 1.275602451508e+00 1.276538367963e+00 1.277486368720e+00 1.278447967993e+00 1.279420358144e+00 1.280405342226e+00 1.281403644980e+00 1.282413050561e+00 1.283436346126e+00 1.284471547821e+00 1.285519278696e+00 1.286578462980e+00 1.287651468830e+00 1.288737407257e+00 1.289835138474e+00 1.290946207002e+00 1.292069687320e+00 1.293205377804e+00 1.294353346036e+00 1.295515549087e+00 1.296688839273e+00 1.297874840161e+00 1.299074215640e+00 1.300285588898e+00 1.301509129092e+00 1.302744720889e+00 1.303993491396e+00 1.305253984369e+00 1.306527113928e+00 1.307811565886e+00 1.309108738285e+00 1.310417167460e+00 1.311737427339e+00 1.313069090044e+00 1.314413841584e+00 1.315769449116e+00 1.317135440592e+00 1.318513133035e+00 1.319901981154e+00 1.321301857695e+00 1.322712197118e+00 1.324134280530e+00 1.325565849191e+00 1.327006224867e+00 1.328458530595e+00 1.329921094536e+00 1.331392060227e+00 1.332874475815e+00 1.334364836351e+00 1.335862518448e+00 1.337372780459e+00 1.338888974335e+00 1.340416054635e+00 1.341948661025e+00 1.343491418405e+00 1.345041405140e+00 1.346595866217e+00 1.348160810881e+00 1.349730628818e+00 1.351309782559e+00 1.352892140603e+00 1.354482363210e+00 1.356077733373e+00 1.357678147761e+00 1.359284960452e+00 1.360894335535e+00 1.362510467365e+00 1.364128447576e+00 1.365751422985e+00 1.367377680348e+00 1.369006437841e+00 1.370639520502e+00 1.372274097052e+00 1.373909438284e+00 1.375547401081e+00 1.377185117646e+00 1.378825239968e+00 1.380465342889e+00 1.382104405236e+00 1.383743538072e+00 1.385382006631e+00 1.387019128705e+00 1.388655974145e+00 1.390288083230e+00 1.391919251876e+00 1.393546758322e+00 1.395172391883e+00 1.396790830045e+00 1.398407868223e+00 1.400019027029e+00 1.401623756633e+00 1.403224751599e+00 1.404816428684e+00 1.406403020184e+00 1.407982044578e+00 1.409553262948e+00 1.411117068989e+00 1.412671435299e+00 1.414216661923e+00 1.415752275197e+00 1.417276963748e+00 1.418790574346e+00 1.420293386853e+00 1.421784291245e+00 1.423262683554e+00 1.424729135085e+00 1.426180345487e+00 1.427618997124e+00 1.429042056387e+00 1.430450462661e+00 1.431842971728e+00 1.433219379152e+00 1.434577800196e+00 1.435920665674e+00 1.437243742108e+00 1.438550904244e+00 1.439837220937e+00 1.441103624489e+00 1.442352167473e+00 1.443576992405e+00 1.444783039173e+00 1.445965910844e+00 1.447126269700e+00 1.448264261482e+00 1.449378549696e+00 1.450468689983e+00 1.451533536888e+00 1.452574011681e+00 1.453586178971e+00 1.454574205340e+00 1.455536494020e+00 1.456469581920e+00 1.457373079673e+00 1.458249090836e+00 1.459098481254e+00 1.459915758690e+00 1.460700934213e+00 1.461457360178e+00 1.462181579474e+00 1.462874724696e+00 1.463534986630e+00 1.464161023992e+00 1.464754398649e+00 1.465312902862e+00 1.465836241595e+00 1.466324215932e+00 1.466776902920e+00 1.467193237317e+00 1.467571526055e+00 1.467913320983e+00 1.468217067617e+00 1.468482271856e+00 1.468708924476e+00 1.468896353376e+00 1.469043399896e+00 1.469149927114e+00 1.469216380311e+00 1.469239730511e+00 1.469222717334e+00 1.469162043907e+00 1.469058703163e+00 1.468914663729e+00 1.468723628163e+00 1.468490614025e+00 1.468213273738e+00 1.467888875113e+00 1.467520667283e+00 1.467106825936e+00 1.466647924104e+00 1.466141214420e+00 1.465588773708e+00 1.464988136325e+00 1.464341370469e+00 1.463646957745e+00 1.462903077011e+00 1.462113048603e+00 1.461271781210e+00 1.460383507522e+00 1.459444051888e+00 1.458457352468e+00 1.457420370681e+00 1.456332059716e+00 1.455196186698e+00 1.454007899521e+00 1.452772123178e+00 1.451482493633e+00 1.450143883995e+00 1.448754372218e+00 1.447313146433e+00 1.445822704724e+00 1.444280781365e+00 1.442687386406e+00 1.441042417660e+00 1.439347441192e+00 1.437600152388e+00 1.435801751793e+00 1.433953758787e+00 1.432053139017e+00 1.430102004063e+00 1.428100938065e+00 1.426048411366e+00 1.423944536664e+00 1.421791394564e+00 1.419588853376e+00 1.417334669271e+00 1.415031974487e+00 1.412680209677e+00 1.410279769610e+00 1.407827535585e+00 1.405328893344e+00 1.402782675174e+00 1.400187115389e+00 1.397545908903e+00 1.394855833594e+00 1.392119856274e+00 1.389338524986e+00 1.386512246349e+00 1.383639955710e+00 1.380724045371e+00 1.377765544939e+00 1.374761365810e+00 1.371716463383e+00 1.368629295550e+00 1.365501101034e+00 1.362334242716e+00 1.359126831567e+00 1.355881880464e+00 1.352597273009e+00 1.349277827790e+00 1.345922392333e+00 1.342530822971e+00 1.339105528541e+00 1.335647579282e+00 1.332157843473e+00 1.328636891909e+00 1.325085672088e+00 1.321507412398e+00 1.317900853482e+00 1.314269857864e+00 1.310612180440e+00 1.306932861326e+00 1.303229485948e+00 1.299506663615e+00 1.295763799946e+00 1.292002876411e+00 1.288226406210e+00 1.284434088790e+00 1.280627901848e+00 1.276810121753e+00 1.272982996461e+00 1.269145963039e+00 1.265303615760e+00 1.261454377542e+00 1.257603003839e+00 1.253748697368e+00 1.249895105696e+00 1.246044733789e+00 1.242196025075e+00 1.238354483791e+00 1.234519335236e+00 1.230694255604e+00 1.226881915335e+00 1.223080997703e+00 1.219296342553e+00 1.215529505419e+00 1.211782668343e+00 1.208054315536e+00 1.204352104729e+00 1.200676106112e+00 1.197026345075e+00 1.193407704755e+00 1.189818918453e+00 1.186267304417e+00 1.182748687386e+00 1.179270837922e+00 1.175832760020e+00 1.172435767472e+00 1.169086258683e+00 1.165779535646e+00 1.162525880678e+00 1.159320157845e+00 1.156166596627e+00 1.153069790469e+00 1.150026659406e+00 1.147046925315e+00 1.144122188294e+00 1.141264301400e+00 1.138465543687e+00 1.135737959263e+00 1.133074605376e+00 1.130482155022e+00 1.127961802265e+00 1.125510137171e+00 1.123136681636e+00 1.120834675931e+00 1.118614231856e+00 1.116467875647e+00 1.114402917726e+00 1.112416889147e+00 1.110512767906e+00 1.108692415885e+00 1.106951746520e+00 1.105300546008e+00 1.103727594880e+00 1.102246534063e+00 1.100845348562e+00 1.099533643083e+00 1.098309695860e+00 1.097168729597e+00 1.096120756527e+00 1.095151389308e+00 1.094278069004e+00 1.093483120105e+00 1.092779892529e+00 1.092159973286e+00 1.091625253616e+00 1.091177024108e+00 1.090808633518e+00 1.090527620390e+00 1.090323519060e+00 1.090206076905e+00 1.090163052263e+00 1.090202114746e+00 1.090315483088e+00 1.090504557073e+00 1.090770105545e+00 1.091103805243e+00 1.091512754360e+00 1.091984312950e+00 1.092528279192e+00 1.093131788139e+00 1.093801199351e+00 1.094529957770e+00 1.095315214204e+00 1.096157257097e+00 1.097050681440e+00 1.097997484172e+00 1.098987730632e+00 1.100029733108e+00 1.101110964651e+00 1.102231881137e+00 1.103393603823e+00 1.104586213178e+00 1.105816155370e+00 1.107068578234e+00 1.108354797588e+00 1.109659160822e+00 1.110988352425e+00 1.112335868920e+00 1.113695170127e+00 1.115070646982e+00 1.116450349693e+00 1.117844308585e+00 1.119234891171e+00 1.120633751722e+00 1.122027039012e+00 1.123416494667e+00 1.124802351436e+00 1.126172272636e+00 1.127538710177e+00 1.128882626817e+00 1.130217218414e+00 1.131525532133e+00 1.132816235400e+00 1.134083116715e+00 1.135319563148e+00 1.136534879009e+00 1.137711450385e+00 1.138862544133e+00 1.139972326160e+00 1.141051482409e+00 1.142088605574e+00 1.143085499411e+00 1.144044450598e+00 1.144954809150e+00 1.145827468465e+00 1.146645868581e+00 1.147425973001e+00 1.148149492155e+00 1.148827951693e+00 1.149455877880e+00 1.150030662115e+00 1.150556399356e+00 1.151022323297e+00 1.151444234172e+00 1.151803781208e+00 1.152115165056e+00 1.152366338864e+00 1.152565466690e+00 1.152711632963e+00 1.152796859151e+00 1.152835858155e+00 1.152810448569e+00 1.152741416616e+00 1.152609115821e+00 1.152430177640e+00 1.152198464759e+00 1.151911282348e+00 1.151579798097e+00 1.151190798478e+00 1.150763815854e+00 1.150279261144e+00 1.149758812075e+00 1.149187039176e+00 1.148575686800e+00 1.147926897190e+00 1.147232451522e+00 1.146512647361e+00 1.145745840627e+00 1.144960236315e+00 1.144134385351e+00 1.143288735411e+00 1.142417820265e+00 1.141523235530e+00 1.140618524946e+00 1.139689246431e+00 1.138760735951e+00 1.137812852180e+00 1.136870660119e+00 1.135924536360e+00 1.134983349821e+00 1.134054231740e+00 1.133129473282e+00 1.132232904096e+00 1.131347623537e+00 1.130498194112e+00 1.129672449454e+00 1.128889196308e+00 1.128148460007e+00 1.127449680331e+00 1.126811399735e+00 1.126223387008e+00 1.125708493711e+00 1.125255371791e+00 1.124883532469e+00 1.124590663433e+00 1.124386095498e+00 1.124278574705e+00 1.124264659821e+00 1.124363814164e+00 1.124566953027e+00 1.124894298058e+00 1.125341177623e+00 1.125918401988e+00 1.126633228815e+00 1.127485791051e+00 1.128487814493e+00 1.129635876527e+00 1.130946187977e+00 1.132412106054e+00 1.134044420069e+00 1.135848264360e+00 1.137821639797e+00 1.139974069005e+00 1.142302846306e+00 1.144814043241e+00 1.147506365687e+00 1.150386235903e+00 1.153450826721e+00 1.156699102189e+00 1.160135880764e+00 1.163755024121e+00 1.167560168008e+00 1.171545056286e+00 1.175710628544e+00 1.180051803764e+00 1.184562618878e+00 1.189243087811e+00 1.194084321352e+00 1.199084135097e+00 1.204231190056e+00 1.209524643077e+00 1.214951253270e+00 1.220506091042e+00 1.226182654158e+00 1.231964435842e+00 1.237848925566e+00 1.243822780349e+00 1.249877197520e+00 1.256000612005e+00 1.262181601933e+00 1.268409931544e+00 1.274670499882e+00 1.280957434761e+00 1.287251849873e+00 1.293547611057e+00 1.299827473370e+00 1.306081023880e+00 1.312297930121e+00 1.318462784048e+00 1.324566150208e+00 1.330592921592e+00 1.336535182122e+00 1.342376901502e+00 1.348111134225e+00 1.353723993462e+00 1.359206829305e+00 1.364548959107e+00 1.369738178422e+00 1.374769054471e+00 1.379628645750e+00 1.384314330400e+00 1.388810336058e+00 1.393117211282e+00 1.397221867596e+00 1.401123347138e+00 1.404813855152e+00 1.408286319982e+00 1.411543191606e+00 1.414570152460e+00 1.417376485330e+00 1.419947969486e+00 1.422292977610e+00 1.424404194363e+00 1.426280316080e+00 1.427930451082e+00 1.429338768508e+00 1.430525896951e+00 1.431475540144e+00 1.432202684120e+00 1.432704535770e+00 1.432983659285e+00 1.433050622914e+00 1.432895320732e+00 1.432542126802e+00 1.431975777229e+00 1.431216704247e+00 1.430265365684e+00 1.429122967123e+00 1.427808444844e+00 1.426312737720e+00 1.424662884512e+00 1.422845464439e+00 1.420887355099e+00 1.418785548430e+00 1.416550965291e+00 1.414200234178e+00 1.411731281236e+00 1.409169130502e+00 1.406510120913e+00 1.403776669743e+00 1.400974663443e+00 1.398117730846e+00 1.395224540776e+00 1.392297401337e+00 1.389364037271e+00 1.386425850653e+00 1.383510979417e+00 1.380626274460e+00 1.377791458168e+00 1.375024758299e+00 1.372338510585e+00 1.369758321322e+00 1.367294313977e+00 1.364970520376e+00 1.362801885848e+00 1.360804946117e+00 1.359001022957e+00 1.357404435515e+00 1.356034392613e+00 1.354905043832e+00 1.354031539673e+00 1.353427556675e+00 1.353102156231e+00 1.353071834987e+00 1.353340138829e+00 1.353916032055e+00 1.354802825326e+00 1.356002335724e+00 1.357513391474e+00 1.359334617704e+00 1.361456659096e+00 1.363873102354e+00 1.366570152926e+00 1.369532046518e+00 1.372743761111e+00 1.376180160980e+00 1.379822938122e+00 1.383642025992e+00 1.387609925415e+00 1.391697934329e+00 1.395870340370e+00 1.400097761378e+00 1.404339053318e+00 1.408563676929e+00 1.412731232123e+00 1.416801264883e+00 1.420743438398e+00 1.424512101786e+00 1.428078090545e+00 1.431397520365e+00 1.434440556522e+00 1.437173622340e+00 1.439558370120e+00 1.441575923559e+00 1.443187401162e+00 1.444374667534e+00 1.445115009185e+00 1.445384390534e+00 1.445172849167e+00 1.444460514862e+00 1.443240849155e+00 1.441507692618e+00 1.439256050244e+00 1.436486573966e+00 1.433203470011e+00 1.429413136548e+00 1.425128739234e+00 1.420363305938e+00 1.415135737060e+00 1.409467059495e+00 1.403380389305e+00 1.396909455062e+00 1.390081986683e+00 1.382936089061e+00 1.375505393403e+00 1.367834369190e+00 1.359967706425e+00 1.351947493733e+00 1.343827248062e+00 1.335651378918e+00 1.327475793761e+00 1.319348653910e+00 1.311325516072e+00 1.303456373942e+00 1.295792372256e+00 1.288388611983e+00 1.281282438550e+00 1.274527265662e+00 1.268158136529e+00 1.262210425653e+00 1.256716314062e+00 1.251697216419e+00 1.247172535013e+00 1.243147788600e+00 1.239628214703e+00 1.236605121633e+00 1.234062041558e+00 1.231977501851e+00 1.230320929590e+00 1.229052486294e+00 1.228125070757e+00 1.227492831517e+00 1.227095126316e+00 1.226873463364e+00 1.226768711985e+00 1.226713772878e+00 1.226651421740e+00 1.226518210229e+00 1.226257411639e+00 1.225818687541e+00 1.225151830191e+00 1.224223254599e+00 1.222996122320e+00 1.221451035368e+00 1.219576054568e+00 1.217363649014e+00 1.214825967147e+00 1.211973269533e+00 1.208841478021e+00 1.205457231052e+00 1.201870851666e+00 1.198133539896e+00 1.194303881609e+00 1.190452546667e+00 1.186638749196e+00 1.182949454621e+00 1.179445214546e+00 1.176212703841e+00 1.173318811351e+00 1.170834794144e+00 1.168832381055e+00 1.167363774024e+00 1.166498033031e+00 1.166262409230e+00 1.166718369905e+00 1.167877022459e+00 1.169767509283e+00 1.172399541778e+00 1.175759137444e+00 1.179850987549e+00 1.184629107016e+00 1.190075321251e+00 1.196122494496e+00 1.202717847104e+00 1.209783518688e+00 1.217228890673e+00 1.224964300348e+00 1.232869178631e+00 1.240836552182e+00 1.248727214773e+00 1.256419131131e+00 1.263764584890e+00 1.268698063096e+00 1.272340040057e+00 1.275086231023e+00 1.277485290560e+00 1.280034130049e+00 1.282986806060e+00 1.286274010017e+00 1.289512193298e+00 1.292090499646e+00 1.293359078395e+00 1.292824787091e+00 1.290283070058e+00 1.285862777421e+00 1.279999436896e+00 1.273273203495e+00 1.266239335717e+00 1.259259182683e+00 1.252376265994e+00 1.245298311099e+00 1.237513504830e+00 1.228457305548e+00 1.217674288892e+00 1.204999305268e+00 1.190607286129e+00 1.174970577859e+00 1.158740562577e+00 1.142568274528e+00 1.126894163667e+00 1.111837269211e+00 1.097194111684e+00 1.082512314835e+00 1.067263180681e+00 1.051076906713e+00 1.033879511098e+00 1.015970734000e+00 9.979969514967e-01 9.807954651430e-01 9.651724714593e-01 9.517117056078e-01 9.406209017406e-01 9.317130934380e-01 9.245353466881e-01 9.185828271801e-01 9.135051293270e-01 9.092692992104e-01 9.062051034335e-01 9.048830812878e-01 9.059231537836e-01 9.097625189703e-01 9.164408120292e-01 9.255440634347e-01 9.362980622408e-01 9.477567919172e-01 9.590419595780e-01 9.695709549630e-01 9.791595798745e-01 9.880013512290e-01 9.965668363897e-01 1.005390614684e+00 1.014855974044e+00 1.025055255676e+00 1.035744467146e+00 1.046390161353e+00 1.056352154904e+00 1.065064573874e+00 1.072190535429e+00 1.077690019502e+00 1.081806095413e+00 1.084922983923e+00 1.087390260334e+00 1.089382320072e+00 1.090779703009e+00 1.091192105502e+00 1.090129229640e+00 1.087243679077e+00 1.082597389903e+00 1.076560506042e+00 1.069415060716e+00 1.023450320062e+00 9.520308903372e-01 8.801391686985e-01 8.411452871898e-01 8.571807562430e-01 9.199288107872e-01 9.976205957000e-01 1.056988813274e+00 1.075840237742e+00 1.046119476870e+00 9.745123575363e-01 8.830031673070e-01 8.075146120325e-01 7.858001997853e-01 8.294666498731e-01 9.122008448697e-01 9.937666138274e-01 1.042936617607e+00 1.043662559268e+00 9.950560331219e-01 9.111680354059e-01 8.208961606716e-01 7.633824892784e-01 7.680663452409e-01 8.285184948532e-01 9.087239575888e-01 9.717074130939e-01 9.940149957332e-01 9.676266347223e-01 8.993866372104e-01 8.109251420950e-01 7.371990504632e-01 7.146158005018e-01 7.537987411006e-01 8.286467423621e-01 9.008802492685e-01 9.419591744835e-01 9.384328106340e-01 8.916380592525e-01 8.173742850289e-01 7.452467772294e-01 7.113405738159e-01 7.359942136306e-01 8.047244362530e-01 8.824848777956e-01 9.377856263477e-01 9.520658747464e-01 9.205475500766e-01 8.519772942246e-01 7.689982883829e-01 7.063760953950e-01 6.978302496566e-01 7.493570852790e-01 8.335504722771e-01 9.145579279582e-01 9.662687187661e-01 9.756453885466e-01 9.416633430715e-01 8.743548376411e-01 7.939425545147e-01 7.282725805533e-01 7.032220985176e-01 7.259217637164e-01 7.791775213855e-01 8.364752918664e-01 8.770212812202e-01 8.902254611819e-01 8.750384942790e-01 8.379996688484e-01 7.909555544900e-01 7.478558595471e-01 7.203403340734e-01 7.132894372402e-01 7.235906581306e-01 7.434670452278e-01 7.651166881105e-01 7.832998455123e-01 7.953333454083e-01 8.000373427135e-01 7.967665161344e-01 7.853330428923e-01 7.668244818133e-01 7.448107921057e-01 7.259233314062e-01 7.185248509139e-01 7.289523027064e-01 7.570459316009e-01 7.950065925982e-01 8.305609607872e-01 8.517494606440e-01 8.507167207282e-01 8.261377670338e-01 7.847202987918e-01 7.413529780214e-01 7.159106322568e-01 7.237456548347e-01 7.644897136645e-01 8.216882713150e-01 8.735143852601e-01 9.023470284718e-01 8.990745953736e-01 8.646897445126e-01 8.109830470992e-01 7.598842980931e-01 7.374764581389e-01 7.592220845556e-01 8.172816136270e-01 8.870378298024e-01 9.429826579325e-01 9.678915827054e-01 9.554834175353e-01 9.109693667135e-01 8.510187270454e-01 8.013909571930e-01 7.877280649997e-01 8.190196900908e-01 8.801245362177e-01 9.437792190661e-01 9.867823532628e-01
 7.969532422223e-01 7.970665727550e-01 7.971393568892e-01 7.972847515590e-01 7.975650255953e-01 7.979744053807e-01 7.984639738438e-01 7.989491158741e-01 7.993305466615e-01 7.995435537340e-01 7.996247067156e-01 7.997026802524e-01 7.999043905860e-01 8.002743935191e-01 8.007712315535e-01 8.013070915651e-01 8.017693687472e-01 8.020621944556e-01 8.021723062338e-01 8.022037387484e-01 8.023195899394e-01 8.026195578027e-01 8.030814666910e-01 8.035994840291e-01 8.040577614399e-01 8.043779791762e-01 8.045476991803e-01 8.046283830333e-01 8.047315438737e-01 8.049606278802e-01 8.053435543222e-01 8.058278355807e-01 8.063103114454e-01 8.066985080659e-01 8.069475604674e-01 8.071009814643e-01 8.072594037981e-01 8.075175939994e-01 8.078937723254e-01 8.083394298437e-01 8.088021104629e-01 8.092584856481e-01 8.096958064470e-01 8.100939823235e-01 8.104353470139e-01 8.107353677297e-01 8.110514824026e-01 8.114494987703e-01 8.119611155764e-01 8.125594883507e-01 8.131660393711e-01 8.136864468317e-01 8.140847579039e-01 8.143951521561e-01 8.146998520490e-01 8.150682518959e-01 8.155370419453e-01 8.161083242486e-01 8.167422317237e-01 8.173515767906e-01 8.178411330818e-01 8.181729255454e-01 8.184066403865e-01 8.186644319529e-01 8.190583119347e-01 8.196255890493e-01 8.202919772918e-01 8.209156706721e-01 8.213836134287e-01 8.217076767123e-01 8.219948667625e-01 8.223535453603e-01 8.228252467113e-01 8.233833798709e-01 8.239770546217e-01 8.245673468929e-01 8.251487314370e-01 8.257321076855e-01 8.263068354223e-01 8.268359926076e-01 8.273018388898e-01 8.277599540782e-01 8.283024947651e-01 8.289845112574e-01 8.297754488451e-01 8.305687854317e-01 8.312409258206e-01 8.317338654318e-01 8.321112089374e-01 8.325169554019e-01 8.330667017531e-01 8.337741665912e-01 8.345504946904e-01 8.352825399102e-01 8.359025847369e-01 8.364151361638e-01 8.368880477406e-01 8.373922131141e-01 8.379615753131e-01 8.385905682462e-01 8.392738381449e-01 8.400091005621e-01 8.407776770913e-01 8.415317623795e-01 8.422170636514e-01 8.428107408283e-01 8.433405892164e-01 8.438915264908e-01 8.445547272203e-01 8.453638635285e-01 8.462572851239e-01 8.471183472394e-01 8.478545217235e-01 8.484494901631e-01 8.489689891730e-01 8.495183399878e-01 8.501839325019e-01 8.509854423625e-01 8.518602665427e-01 8.527281136950e-01 8.535273254156e-01 8.542348193419e-01 8.548703162628e-01 8.554903835991e-01 8.561570759487e-01 8.569062672889e-01 8.577420207941e-01 8.586405569235e-01 8.595503438658e-01 8.604100551003e-01 8.611791551470e-01 8.618658321181e-01 8.625249146389e-01 8.632243808948e-01 8.640277026204e-01 8.649495933116e-01 8.659333364031e-01 8.668881024688e-01 8.677494729562e-01 8.685022108739e-01 8.691872456323e-01 8.698894875712e-01 8.706869394088e-01 8.716067669054e-01 8.726128576980e-01 8.736312851985e-01 8.745875647682e-01 8.754379623157e-01 8.761989387184e-01 8.769395170850e-01 8.777427576069e-01 8.786488949766e-01 8.796478490488e-01 8.806854498076e-01 8.816897580511e-01 8.826141925092e-01 8.834618510003e-01 8.842772362819e-01 8.851095798787e-01 8.860037591620e-01 8.869769240236e-01 8.880021682436e-01 8.890323127955e-01 8.900210364949e-01 8.909505627725e-01 8.918289318782e-01 8.926951764028e-01 8.935962420367e-01 8.945557557392e-01 8.955638275857e-01 8.965915284386e-01 8.976058145831e-01 8.985859129244e-01 8.995325272550e-01 9.004653078906e-01 9.014125356616e-01 9.023877537832e-01 9.033960458670e-01 9.044254957079e-01 9.054543997839e-01 9.064724166034e-01 9.074794222300e-01 9.084841526561e-01 9.094971829308e-01 9.105219322852e-01 9.115604472931e-01 9.126042432042e-01 9.136514920243e-01 9.147055371304e-01 9.157672930541e-01 9.168363790449e-01 9.179077753056e-01 9.189791994932e-01 9.200450169083e-01 9.211098796124e-01 9.221802284600e-01 9.232621351889e-01 9.243544134286e-01 9.254510687624e-01 9.265477626765e-01 9.276379888391e-01 9.287219510683e-01 9.298106541171e-01 9.309097258737e-01 9.320180001004e-01 9.331292727398e-01 9.342397563148e-01 9.353456998323e-01 9.364553832205e-01 9.375749941911e-01 9.387059121172e-01 9.398440522705e-01 9.409833631467e-01 9.421210549839e-01 9.432584999723e-01 9.444048257737e-01 9.455638021368e-01 9.467281474907e-01 9.478917047619e-01 9.490488095659e-01 9.502051610342e-01 9.513679521199e-01 9.525371337861e-01 9.537123837550e-01 9.548850752702e-01 9.560528369614e-01 9.572223318939e-01 9.583982017479e-01 9.595822230284e-01 9.607734426505e-01 9.619652761945e-01 9.631573656928e-01 9.643503222804e-01 9.655516026933e-01 9.667573183362e-01 9.679644296308e-01 9.691726527888e-01 9.703809631575e-01 9.715918618117e-01 9.728067106688e-01 9.740243281166e-01 9.752429551836e-01 9.764603269899e-01 9.776826074703e-01 9.789076178921e-01 9.801380309553e-01 9.813710540370e-01 9.826039855848e-01 9.838390502959e-01 9.850765451309e-01 9.863170434431e-01 9.875588123874e-01 9.888037885178e-01 9.900502719349e-01 9.912978012252e-01 9.925452024117e-01 9.937973313328e-01 9.950504228278e-01 9.963019440971e-01 9.975567031819e-01 9.988138781656e-01 1.000072264293e+00 1.001334484965e+00 1.002600315119e+00 1.003864309110e+00 1.005129993335e+00 1.006396630490e+00 1.007664093449e+00 1.008935674224e+00 1.010208524110e+00 1.011481190762e+00 1.012753838162e+00 1.014026251620e+00 1.015301485849e+00 1.016576497066e+00 1.017854577617e+00 1.019132341787e+00 1.020410870650e+00 1.021691158776e+00 1.022972890022e+00 1.024254182498e+00 1.025533234574e+00 1.026815230125e+00 1.028097882845e+00 1.029382005299e+00 1.030667521366e+00 1.031952365451e+00 1.033235960255e+00 1.034518715241e+00 1.035802645726e+00 1.037086260394e+00 1.038371828272e+00 1.039658062234e+00 1.040944529431e+00 1.042230544634e+00 1.043515613936e+00 1.044796879133e+00 1.046080760975e+00 1.047364685448e+00 1.048649185237e+00 1.049934126837e+00 1.051218444514e+00 1.052502461901e+00 1.053785237121e+00 1.055067954836e+00 1.056349132503e+00 1.057628831300e+00 1.058908081541e+00 1.060188420581e+00 1.061468854019e+00 1.062748068750e+00 1.064026412696e+00 1.065299869179e+00 1.066573328813e+00 1.067845509789e+00 1.069117093781e+00 1.070390689357e+00 1.071662935321e+00 1.072932849128e+00 1.074201369144e+00 1.075467410424e+00 1.076730688940e+00 1.077994245134e+00 1.079257682535e+00 1.080520125824e+00 1.081781642281e+00 1.083042918330e+00 1.084297254005e+00 1.085551446546e+00 1.086805004433e+00 1.088056151912e+00 1.089307199282e+00 1.090558389058e+00 1.091806961331e+00 1.093050691060e+00 1.094292997467e+00 1.095531624431e+00 1.096770392106e+00 1.098007413709e+00 1.099241992278e+00 1.100473282230e+00 1.101700381898e+00 1.102925484596e+00 1.104148246781e+00 1.105367970992e+00 1.106586417111e+00 1.107799844317e+00 1.109013614347e+00 1.110222063211e+00 1.111427100473e+00 1.112631419256e+00 1.113831269793e+00 1.115028216500e+00 1.116223882992e+00 1.117414260226e+00 1.118601562182e+00 1.119786125112e+00 1.120966418880e+00 1.122143825334e+00 1.123318913713e+00 1.124491089441e+00 1.125659182890e+00 1.126824401442e+00 1.127983864526e+00 1.129139600799e+00 1.130294702090e+00 1.131446757672e+00 1.132590645035e+00 1.133735690143e+00 1.134873907539e+00 1.136007861980e+00 1.137139712890e+00 1.138265694390e+00 1.139389839498e+00 1.140507983851e+00 1.141620791599e+00 1.142729724328e+00 1.143835286540e+00 1.144936864537e+00 1.146034042373e+00 1.147126225816e+00 1.148214454661e+00 1.149296451452e+00 1.150375721394e+00 1.151450619345e+00 1.152519964252e+00 1.153585510590e+00 1.154647140407e+00 1.155701765458e+00 1.156753715190e+00 1.157798938861e+00 1.158840086993e+00 1.159877301848e+00 1.160909471992e+00 1.161936592766e+00 1.162959127829e+00 1.163975587176e+00 1.164986931924e+00 1.165993838388e+00 1.166996711375e+00 1.167994906002e+00 1.168988028034e+00 1.169973748468e+00 1.170953941098e+00 1.171927088430e+00 1.172897453106e+00 1.173862445085e+00 1.174821582430e+00 1.175774894805e+00 1.176721467599e+00 1.177664251478e+00 1.178598960571e+00 1.179529285710e+00 1.180453907203e+00 1.181374620722e+00 1.182288529873e+00 1.183195641472e+00 1.184095803553e+00 1.184992504675e+00 1.185882493819e+00 1.186767463142e+00 1.187646861503e+00 1.188519819003e+00 1.189387283339e+00 1.190247423375e+00 1.191102916075e+00 1.191953341472e+00 1.192798160604e+00 1.193636179498e+00 1.194469067368e+00 1.195295550770e+00 1.196114512271e+00 1.196929751385e+00 1.197738379313e+00 1.198539357509e+00 1.199335436304e+00 1.200125724466e+00 1.200908352156e+00 1.201685872553e+00 1.202457690928e+00 1.203221123096e+00 1.203980455187e+00 1.204733811655e+00 1.205480924822e+00 1.206221303393e+00 1.206955393219e+00 1.207683401685e+00 1.208405705862e+00 1.209121484014e+00 1.209832169420e+00 1.210535715117e+00 1.211234207998e+00 1.211925455465e+00 1.212610151444e+00 1.213289300806e+00 1.213961781838e+00 1.214628831855e+00 1.215291282108e+00 1.215946588232e+00 1.216595362992e+00 1.217237500965e+00 1.217875989033e+00 1.218506051474e+00 1.219132786645e+00 1.219752481763e+00 1.220364816496e+00 1.220973971670e+00 1.221574874017e+00 1.222170866462e+00 1.222761740629e+00 1.223346604730e+00 1.223925356698e+00 1.224498324174e+00 1.225067478467e+00 1.225628911260e+00 1.226184520385e+00 1.226735898982e+00 1.227282632291e+00 1.227820967543e+00 1.228356699511e+00 1.228885055724e+00 1.229409311752e+00 1.229927086446e+00 1.230441856469e+00 1.230950306044e+00 1.231453395926e+00 1.231951464929e+00 1.232444403743e+00 1.232933221735e+00 1.233417920914e+00 1.233897214339e+00 1.234371786586e+00 1.234841081083e+00 1.235306325384e+00 1.235767343736e+00 1.236223030784e+00 1.236675601051e+00 1.237122976315e+00 1.237566838841e+00 1.238005937853e+00 1.238442400111e+00 1.238873199450e+00 1.239300510273e+00 1.239724552704e+00 1.240144092974e+00 1.240561303968e+00 1.240974624012e+00 1.241384433275e+00 1.241791038300e+00 1.242192895269e+00 1.242593453931e+00 1.242990437237e+00 1.243383744357e+00 1.243776325501e+00 1.244165911519e+00 1.244550365744e+00 1.244934983963e+00 1.245315248009e+00 1.245694284362e+00 1.246070762893e+00 1.246445530335e+00 1.246819691483e+00 1.247189933346e+00 1.247558246171e+00 1.247926266069e+00 1.248292332281e+00 1.248657132600e+00 1.249021454099e+00 1.249382913781e+00 1.249745486543e+00 1.250106291149e+00 1.250466086027e+00 1.250825860358e+00 1.251185862133e+00 1.251545346201e+00 1.251905172706e+00 1.252263202409e+00 1.252622899612e+00 1.252982131460e+00 1.253343608138e+00 1.253704666140e+00 1.254067043649e+00 1.254428136793e+00 1.254792205800e+00 1.255156321750e+00 1.255523471666e+00 1.255891498843e+00 1.256260240253e+00 1.256632064281e+00 1.257004044264e+00 1.257379137447e+00 1.257757446646e+00 1.258136533114e+00 1.258519616512e+00 1.258904921938e+00 1.259292213545e+00 1.259683648676e+00 1.260079028137e+00 1.260477300550e+00 1.260879081414e+00 1.261284988688e+00 1.261694857295e+00 1.262108323383e+00 1.262525542598e+00 1.262948947636e+00 1.263376148929e+00 1.263807616744e+00 1.264244829464e+00 1.264685271545e+00 1.265132042706e+00 1.265585302362e+00 1.266042833691e+00 1.266507695125e+00 1.266977282190e+00 1.267452980512e+00 1.267934537257e+00 1.268423362816e+00 1.268918890853e+00 1.269419606792e+00 1.269929079545e+00 1.270445991973e+00 1.270968505058e+00 1.271500919734e+00 1.272038445307e+00 1.272584941999e+00 1.273139211443e+00 1.273701223375e+00 1.274272658543e+00 1.274850333605e+00 1.275438305366e+00 1.276034283691e+00 1.276640582095e+00 1.277253678959e+00 1.277877229918e+00 1.278510059288e+00 1.279152137448e+00 1.279804031260e+00 1.280464725821e+00 1.281136788844e+00 1.281818227521e+00 1.282510673084e+00 1.283212568234e+00 1.283924788720e+00 1.284647894380e+00 1.285381567458e+00 1.286125547461e+00 1.286881973672e+00 1.287647931369e+00 1.288425010284e+00 1.289215508551e+00 1.290014158251e+00 1.290826036270e+00 1.291650703564e+00 1.292485665231e+00 1.293333182874e+00 1.294190960665e+00 1.295062701576e+00 1.295944836239e+00 1.296840774071e+00 1.297748708658e+00 1.298667636786e+00 1.299600299720e+00 1.300543378805e+00 1.301502018596e+00 1.302470762325e+00 1.303453689861e+00 1.304447482060e+00 1.305455130544e+00 1.306476053173e+00 1.307507885506e+00 1.308552548196e+00 1.309611960654e+00 1.310683329788e+00 1.311766142477e+00 1.312863617104e+00 1.313973010160e+00 1.315094613507e+00 1.316230115861e+00 1.317377585912e+00 1.318538098139e+00 1.319710931249e+00 1.320896181924e+00 1.322095067815e+00 1.323306349891e+00 1.324529593315e+00 1.325765272312e+00 1.327012761345e+00 1.328273925162e+00 1.329547600149e+00 1.330831114937e+00 1.332128241388e+00 1.333437506952e+00 1.334757716620e+00 1.336089147944e+00 1.337432898703e+00 1.338787614469e+00 1.340154343634e+00 1.341533108348e+00 1.342921726685e+00 1.344319802826e+00 1.345731126601e+00 1.347151628994e+00 1.348583008339e+00 1.350023917406e+00 1.351474495995e+00 1.352935994667e+00 1.354404938468e+00 1.355886427113e+00 1.357374614064e+00 1.358871970234e+00 1.360379729149e+00 1.361893573478e+00 1.363416769287e+00 1.364947493662e+00 1.366486964863e+00 1.368031804393e+00 1.369584529025e+00 1.371144491848e+00 1.372710107464e+00 1.374284389162e+00 1.375860823088e+00 1.377445943500e+00 1.379035748639e+00 1.380629327179e+00 1.382227946426e+00 1.383830018581e+00 1.385437545352e+00 1.387047437265e+00 1.388661100993e+00 1.390277804957e+00 1.391896759867e+00 1.393518164196e+00 1.395141760079e+00 1.396765373576e+00 1.398389852719e+00 1.400015956853e+00 1.401641472540e+00 1.403266535050e+00 1.404890814808e+00 1.406514430050e+00 1.408134921099e+00 1.409755555321e+00 1.411372578748e+00 1.412986446929e+00 1.414598097620e+00 1.416203312971e+00 1.417807259232e+00 1.419404606706e+00 1.420997273647e+00 1.422583223501e+00 1.424163293654e+00 1.425737203114e+00 1.427302050597e+00 1.428860734308e+00 1.430410695037e+00 1.431952234511e+00 1.433483857651e+00 1.435006141822e+00 1.436517403898e+00 1.438018072181e+00 1.439507671826e+00 1.440985269683e+00 1.442448970986e+00 1.443899715654e+00 1.445339132772e+00 1.446762485616e+00 1.448171004467e+00 1.449564796198e+00 1.450943740074e+00 1.452304632741e+00 1.453649802345e+00 1.454977707408e+00 1.456285199664e+00 1.457576692977e+00 1.458847821091e+00 1.460099356618e+00 1.461330099360e+00 1.462540062301e+00 1.463728396105e+00 1.464893637584e+00 1.466038463877e+00 1.467157138721e+00 1.468254688422e+00 1.469325425809e+00 1.470371163363e+00 1.471392968614e+00 1.472387889796e+00 1.473355762366e+00 1.474295659901e+00 1.475209666967e+00 1.476093762068e+00 1.476947180936e+00 1.477774484435e+00 1.478568843410e+00 1.479332736401e+00 1.480065087990e+00 1.480766447456e+00 1.481433917883e+00 1.482067882463e+00 1.482669308658e+00 1.483237221671e+00 1.483768846067e+00 1.484265578394e+00 1.484726194233e+00 1.485150654784e+00 1.485538160929e+00 1.485887862091e+00 1.486199961920e+00 1.486473648345e+00 1.486707454845e+00 1.486903141580e+00 1.487057523536e+00 1.487170977308e+00 1.487243489721e+00 1.487275082971e+00 1.487263120075e+00 1.487209345578e+00 1.487112954886e+00 1.486972997516e+00 1.486789039717e+00 1.486560643101e+00 1.486287956674e+00 1.485968903589e+00 1.485605816848e+00 1.485196126286e+00 1.484740210868e+00 1.484236794314e+00 1.483687191619e+00 1.483089267619e+00 1.482444552622e+00 1.481751582328e+00 1.481007960840e+00 1.480216566102e+00 1.479377606495e+00 1.478488017143e+00 1.477548407835e+00 1.476558312497e+00 1.475520346371e+00 1.474430121736e+00 1.473290612067e+00 1.472100476461e+00 1.470857674945e+00 1.469564962006e+00 1.468221103959e+00 1.466825547212e+00 1.465377965752e+00 1.463879346608e+00 1.462329283002e+00 1.460726676366e+00 1.459072267568e+00 1.457366647622e+00 1.455608414200e+00 1.453797829167e+00 1.451936965622e+00 1.450023320043e+00 1.448058435298e+00 1.446043047526e+00 1.443973787174e+00 1.441854945316e+00 1.439684875285e+00 1.437464179677e+00 1.435191115008e+00 1.432870254335e+00 1.430496227659e+00 1.428073750564e+00 1.425602282184e+00 1.423079582570e+00 1.420508046599e+00 1.417888890368e+00 1.415221779927e+00 1.412505055092e+00 1.409742349919e+00 1.406932750384e+00 1.404076530832e+00 1.401175353938e+00 1.398229288376e+00 1.395238927460e+00 1.392203441464e+00 1.389125487527e+00 1.386004676079e+00 1.382842415675e+00 1.379638359116e+00 1.376394956838e+00 1.373110834322e+00 1.369789870895e+00 1.366428859653e+00 1.363033208745e+00 1.359600616746e+00 1.356133984983e+00 1.352632419564e+00 1.349100210715e+00 1.345535974326e+00 1.341939966700e+00 1.338315688481e+00 1.334664917821e+00 1.330984551924e+00 1.327280657803e+00 1.323552503932e+00 1.319800976182e+00 1.316027744306e+00 1.312234302397e+00 1.308422826809e+00 1.304594669709e+00 1.300749075946e+00 1.296892093754e+00 1.293020905461e+00 1.289139638606e+00 1.285249258473e+00 1.281351258857e+00 1.277449165801e+00 1.273541011211e+00 1.269633104054e+00 1.265723753437e+00 1.261815905394e+00 1.257913014287e+00 1.254014730014e+00 1.250123373624e+00 1.246242546531e+00 1.242372737655e+00 1.238515392405e+00 1.234673704407e+00 1.230850135215e+00 1.227044436103e+00 1.223262324460e+00 1.219502106763e+00 1.215771085141e+00 1.212065316935e+00 1.208389829774e+00 1.204748703969e+00 1.201139280799e+00 1.197569910226e+00 1.194035132578e+00 1.190546410958e+00 1.187096187420e+00 1.183692173270e+00 1.180336332630e+00 1.177028513030e+00 1.173774054005e+00 1.170570478667e+00 1.167425995184e+00 1.164334047114e+00 1.161306266773e+00 1.158337364917e+00 1.155432029130e+00 1.152593587372e+00 1.149819160310e+00 1.147117125730e+00 1.144481145445e+00 1.141922843235e+00 1.139433243053e+00 1.137022598812e+00 1.134686043370e+00 1.132428391955e+00 1.130251531903e+00 1.128151319179e+00 1.126138333305e+00 1.124202431073e+00 1.122356028749e+00 1.120590215954e+00 1.118912969356e+00 1.117321159075e+00 1.115813359948e+00 1.114399181623e+00 1.113066227410e+00 1.111829037756e+00 1.110672394164e+00 1.109610243518e+00 1.108633469691e+00 1.107746549575e+00 1.106947862049e+00 1.106234892047e+00 1.105613674589e+00 1.105074090627e+00 1.104625695894e+00 1.104257752724e+00 1.103978869523e+00 1.103781630451e+00 1.103665956369e+00 1.103634392039e+00 1.103679081673e+00 1.103806357746e+00 1.104007617258e+00 1.104289659745e+00 1.104637419942e+00 1.105063477456e+00 1.105557100748e+00 1.106118868675e+00 1.106747491541e+00 1.107438230664e+00 1.108195046375e+00 1.109003930027e+00 1.109877625682e+00 1.110801394232e+00 1.111777338472e+00 1.112805452304e+00 1.113877504437e+00 1.114998328916e+00 1.116156373975e+00 1.117359537874e+00 1.118591402026e+00 1.119862791638e+00 1.121162545296e+00 1.122489225089e+00 1.123844915231e+00 1.125218173711e+00 1.126616194539e+00 1.128023898534e+00 1.129452474975e+00 1.130886906372e+00 1.132331580297e+00 1.133784593874e+00 1.135234640255e+00 1.136690084573e+00 1.138137381356e+00 1.139587006114e+00 1.141021506774e+00 1.142450311936e+00 1.143864510282e+00 1.145261594566e+00 1.146644662869e+00 1.148000625607e+00 1.149342664077e+00 1.150651562273e+00 1.151940830719e+00 1.153195397989e+00 1.154421079923e+00 1.155615695329e+00 1.156770805452e+00 1.157895172782e+00 1.158973696984e+00 1.160021299372e+00 1.161018453678e+00 1.161978080958e+00 1.162891455710e+00 1.163758916591e+00 1.164581962263e+00 1.165352187107e+00 1.166080448923e+00 1.166751020875e+00 1.167377715702e+00 1.167947582657e+00 1.168468734846e+00 1.168936668923e+00 1.169348982946e+00 1.169714827869e+00 1.170017385554e+00 1.170277818433e+00 1.170473898040e+00 1.170624559222e+00 1.170719537087e+00 1.170760059691e+00 1.170751914473e+00 1.170685958509e+00 1.170578279327e+00 1.170408968065e+00 1.170201094757e+00 1.169936382316e+00 1.169629022838e+00 1.169276051558e+00 1.168872379272e+00 1.168434930287e+00 1.167945344077e+00 1.167429509971e+00 1.166863553487e+00 1.166271458107e+00 1.165640443182e+00 1.164980178504e+00 1.164294609166e+00 1.163575389978e+00 1.162845159568e+00 1.162082316512e+00 1.161313691526e+00 1.160524553982e+00 1.159726927527e+00 1.158925770001e+00 1.158115859167e+00 1.157315689666e+00 1.156511149327e+00 1.155726333694e+00 1.154947149557e+00 1.154192746973e+00 1.153460439838e+00 1.152751989657e+00 1.152084910382e+00 1.151446898804e+00 1.150863697789e+00 1.150321129153e+00 1.149839314304e+00 1.149416278103e+00 1.149058130263e+00 1.148775470300e+00 1.148567247049e+00 1.148450229958e+00 1.148416026680e+00 1.148485356740e+00 1.148653603283e+00 1.148932309734e+00 1.149326632764e+00 1.149839759618e+00 1.150483571966e+00 1.151254900123e+00 1.152170450285e+00 1.153225013297e+00 1.154430694859e+00 1.155792379171e+00 1.157309920247e+00 1.158994197142e+00 1.160842259874e+00 1.162864580187e+00 1.165060409374e+00 1.167432667116e+00 1.169987601913e+00 1.172721442991e+00 1.175641984989e+00 1.178745239721e+00 1.182034995726e+00 1.185507594971e+00 1.189165172171e+00 1.193005310322e+00 1.197024658572e+00 1.201224644245e+00 1.205597132941e+00 1.210142115077e+00 1.214852001869e+00 1.219722542382e+00 1.224748856982e+00 1.229922710769e+00 1.235240062685e+00 1.240687683211e+00 1.246264185157e+00 1.251958225561e+00 1.257758879483e+00 1.263657045337e+00 1.269642275097e+00 1.275707206306e+00 1.281835867753e+00 1.288020585129e+00 1.294249143316e+00 1.300509515724e+00 1.306787239371e+00 1.313074355668e+00 1.319357799943e+00 1.325621942647e+00 1.331857731950e+00 1.338050204444e+00 1.344189878719e+00 1.350263420314e+00 1.356259444441e+00 1.362164860683e+00 1.367968541643e+00 1.373660650676e+00 1.379228222428e+00 1.384664783500e+00 1.389953982545e+00 1.395093507179e+00 1.400067194661e+00 1.404871277553e+00 1.409495717236e+00 1.413933450265e+00 1.418177635337e+00 1.422218071886e+00 1.426056405976e+00 1.429676734724e+00 1.433086738672e+00 1.436270941178e+00 1.439234500635e+00 1.441970897966e+00 1.444471981002e+00 1.446750017729e+00 1.448787722361e+00 1.450599833734e+00 1.452173110312e+00 1.453516720570e+00 1.454629524210e+00 1.455508560599e+00 1.456165687106e+00 1.456588071078e+00 1.456799124541e+00 1.456781475224e+00 1.456553480599e+00 1.456114862428e+00 1.455465593955e+00 1.454621445479e+00 1.453573342136e+00 1.452344878930e+00 1.450925816011e+00 1.449334096720e+00 1.447572551347e+00 1.445644844550e+00 1.443570151256e+00 1.441342923371e+00 1.438987349517e+00 1.436497296775e+00 1.433893857508e+00 1.431185293488e+00 1.428376622850e+00 1.425490826981e+00 1.422527079672e+00 1.419513190909e+00 1.416449226543e+00 1.413357446348e+00 1.410251437556e+00 1.407144737418e+00 1.404060285003e+00 1.401005013938e+00 1.398005775560e+00 1.395075511457e+00 1.392234406813e+00 1.389502573250e+00 1.386895731436e+00 1.384438504228e+00 1.382144259828e+00 1.380035433508e+00 1.378130089351e+00 1.376443846210e+00 1.375000763471e+00 1.373809273070e+00 1.372889382051e+00 1.372251103891e+00 1.371909522300e+00 1.371873104498e+00 1.372149657589e+00 1.372746195165e+00 1.373663479501e+00 1.374902830002e+00 1.376460220338e+00 1.378332779547e+00 1.380508128680e+00 1.382979045400e+00 1.385725806661e+00 1.388733757618e+00 1.391980498968e+00 1.395442535594e+00 1.399096823334e+00 1.402907857608e+00 1.406851519169e+00 1.410888291963e+00 1.414988199924e+00 1.419113001440e+00 1.423222994737e+00 1.427286018722e+00 1.431254736614e+00 1.435098655183e+00 1.438771138822e+00 1.442239352528e+00 1.445466065709e+00 1.448407750840e+00 1.451042118363e+00 1.453321267728e+00 1.455226814280e+00 1.456725080901e+00 1.457784672024e+00 1.458393253331e+00 1.458518363225e+00 1.458151166350e+00 1.457272862754e+00 1.455872539243e+00 1.453943051587e+00 1.451481748483e+00 1.448485021655e+00 1.444957740528e+00 1.440904863281e+00 1.436337154100e+00 1.431270264074e+00 1.425717298470e+00 1.419704590436e+00 1.413253018915e+00 1.406392233415e+00 1.399153195004e+00 1.391572314337e+00 1.383689562834e+00 1.375541132037e+00 1.367178283476e+00 1.358642381162e+00 1.349987553374e+00 1.341262576651e+00 1.332522767707e+00 1.323822290068e+00 1.315215105686e+00 1.306758808576e+00 1.298502841251e+00 1.290506966155e+00 1.282818419018e+00 1.275484731187e+00 1.268551888963e+00 1.262058819585e+00 1.256038691218e+00 1.250517330396e+00 1.245517744503e+00 1.241051507582e+00 1.237121505169e+00 1.233723399812e+00 1.230845751850e+00 1.228463889800e+00 1.226548872429e+00 1.225062817368e+00 1.223961408473e+00 1.223190798993e+00 1.222698407004e+00 1.222419737401e+00 1.222295397051e+00 1.222262223767e+00 1.222255397143e+00 1.222217259134e+00 1.222087969102e+00 1.221818232053e+00 1.221357846782e+00 1.220668605353e+00 1.219721754507e+00 1.218489225921e+00 1.216966968030e+00 1.215138515397e+00 1.213022516458e+00 1.210624434496e+00 1.207971780660e+00 1.205102127353e+00 1.202046433098e+00 1.198866142707e+00 1.195599525672e+00 1.192324027622e+00 1.189085590708e+00 1.185959809608e+00 1.183010593360e+00 1.180299715933e+00 1.177902913643e+00 1.175866992768e+00 1.174269437742e+00 1.173146121468e+00 1.172560066150e+00 1.172544642070e+00 1.173134888123e+00 1.174368358853e+00 1.176244557577e+00 1.178794357113e+00 1.181994949690e+00 1.185851509253e+00 1.190330473697e+00 1.195400771683e+00 1.201016789026e+00 1.207110599762e+00 1.213618383298e+00 1.220445320320e+00 1.227502858259e+00 1.234670318961e+00 1.241837562462e+00 1.248868773745e+00 1.253706832974e+00 1.257389456296e+00 1.260315795368e+00 1.263029799365e+00 1.266020882819e+00 1.269538233303e+00 1.273495295555e+00 1.277495653492e+00 1.280915952433e+00 1.283091263873e+00 1.283523736562e+00 1.281996146510e+00 1.278631982136e+00 1.273857567054e+00 1.268238286485e+00 1.262318491990e+00 1.256436071200e+00 1.250618571531e+00 1.244555252529e+00 1.237723398497e+00 1.229550994735e+00 1.219583115324e+00 1.207656652821e+00 1.193943536426e+00 1.178922654832e+00 1.163237468388e+00 1.147534592781e+00 1.132247866351e+00 1.117490446110e+00 1.103049091496e+00 1.088469724146e+00 1.073216254266e+00 1.056912809805e+00 1.039478636157e+00 1.021202733711e+00 1.002720213475e+00 9.848526214305e-01 9.684012904109e-01 9.539467196614e-01 9.417033776647e-01 9.314984731637e-01 9.228943705635e-01 9.154088915389e-01 9.087139771550e-01 9.028031551685e-01 8.980347680099e-01 8.950214635400e-01 8.944283799339e-01 8.967404224314e-01 9.020414216286e-01 9.099426618801e-01 9.196828372833e-01 9.303091889602e-01 9.409301589020e-01 9.509308882382e-01 9.601005759311e-01 9.686015721548e-01 9.768712115942e-01 9.854177395559e-01 9.945954548549e-01 1.004476838275e+00 1.014806109945e+00 1.025054541252e+00 1.034597669282e+00 1.042905487443e+00 1.049690411945e+00 1.054971098078e+00 1.059051485966e+00 1.062365431781e+00 1.065289879057e+00 1.067985776620e+00 1.070285525941e+00 1.071711955805e+00 1.071666000055e+00 1.069720497925e+00 1.065987468295e+00 1.061010599562e+00 1.046373119738e+00 9.930264149690e-01 9.179385500498e-01 8.499762154965e-01 8.230716679349e-01 8.538606428010e-01 9.261561808641e-01 1.004956343522e+00 1.058298812863e+00 1.066896475402e+00 1.025943580920e+00 9.456562798008e-01 8.519863524662e-01 7.842626747267e-01 7.786161112646e-01 8.375979882351e-01 9.272573141649e-01 1.006613738117e+00 1.046999564552e+00 1.035471264594e+00 9.743115601220e-01 8.810855825884e-01 7.887602988851e-01 7.393707312792e-01 7.588312447149e-01 8.314602088417e-01 9.160206928922e-01 9.760933366278e-01 9.909002901498e-01 9.555128588038e-01 8.800828779553e-01 7.897780724210e-01 7.222666828688e-01 7.119464685125e-01 7.611927604025e-01 8.376358830454e-01 9.029235956844e-01 9.312517920785e-01 9.125914640171e-01 8.522865406933e-01 7.712561871158e-01 7.050134918837e-01 6.913929527659e-01 7.410492513139e-01 8.262894490090e-01 9.074956834463e-01 9.549277201123e-01 9.534233056187e-01 9.020189717159e-01 8.141427049027e-01 7.191265347088e-01 6.602560869115e-01 6.733911769866e-01 7.517610314766e-01 8.542907569003e-01 9.414041904489e-01 9.886022560498e-01 9.858486955454e-01 9.356731438243e-01 8.524465407090e-01 7.620062029055e-01 6.983441913873e-01 6.889360685135e-01 7.327735354571e-01 8.019813839338e-01 8.655083039887e-01 9.030494974292e-01 9.065220616934e-01 8.782007381840e-01 8.285123423220e-01 7.734277194616e-01 7.301532660003e-01 7.106107416059e-01 7.158228772289e-01 7.368879074761e-01 7.619226395191e-01 7.820863622984e-01 7.934948977610e-01 7.961247595753e-01 7.917470858829e-01 7.820979767886e-01 7.682258005790e-01 7.512191561265e-01 7.336821029868e-01 7.207406569530e-01 7.190900646557e-01 7.336655937028e-01 7.636191614197e-01 8.012587288748e-01 8.348292889535e-01 8.529403742955e-01 8.482978999733e-01 8.203275531175e-01 7.768960667627e-01 7.344599448727e-01 7.140924295906e-01 7.303189015139e-01 7.796651521015e-01 8.426696894709e-01 8.961586520569e-01 9.224608290909e-01 9.131835048026e-01 8.707407694935e-01 8.092823890523e-01 7.541989713377e-01 7.348343740449e-01 7.661991136050e-01 8.356133179166e-01 9.137173002567e-01 9.728242461445e-01 9.954004981367e-01 9.759941771297e-01 9.216525011433e-01 8.522041518030e-01 7.979329278805e-01 7.882768391051e-01 8.310561917764e-01 9.054476741784e-01 9.792073489262e-01 1.026748931024e+00
 8.188496425639e-01 8.189362941805e-01 8.189838661325e-01 8.191074862735e-01 8.193692390625e-01 8.197633337657e-01 8.202383381764e-01 8.207061581421e-01 8.210659439512e-01 8.212497604495e-01 8.212992426465e-01 8.213503669633e-01 8.215287324201e-01 8.218786514214e-01 8.223573767026e-01 8.228737100196e-01 8.233132508695e-01 8.235780516296e-01 8.236554121844e-01 8.236554959679e-01 8.237443226751e-01 8.240213176130e-01 8.244625595823e-01 8.249601654236e-01 8.253942689357e-01 8.256870566660e-01 8.258244332509e-01 8.258739865809e-01 8.259507387251e-01 8.261567677538e-01 8.265175465997e-01 8.269775143541e-01 8.274377583596e-01 8.278022241329e-01 8.280291439017e-01 8.281579807182e-01 8.282925950205e-01 8.285274970654e-01 8.288806618707e-01 8.293049458308e-01 8.297475988482e-01 8.301849425229e-01 8.306023320769e-01 8.309836389779e-01 8.313035896149e-01 8.315801200800e-01 8.318684703388e-01 8.322394410471e-01 8.327274386714e-01 8.333078428874e-01 8.338978273618e-01 8.344002540156e-01 8.347741093856e-01 8.350536612110e-01 8.353249300202e-01 8.356622766239e-01 8.361051262101e-01 8.366534873853e-01 8.372659551055e-01 8.378509657715e-01 8.383103742514e-01 8.386113405753e-01 8.388126665073e-01 8.390372519547e-01 8.394008111890e-01 8.399410310915e-01 8.405830364897e-01 8.411814513274e-01 8.416259218319e-01 8.419244083076e-01 8.421827815938e-01 8.425100315463e-01 8.429521592144e-01 8.434827264531e-01 8.440538788376e-01 8.446219200628e-01 8.451812341433e-01 8.457413239652e-01 8.462914951490e-01 8.467931309718e-01 8.472289631906e-01 8.476575876096e-01 8.481712215908e-01 8.488255595228e-01 8.495912176492e-01 8.503610938166e-01 8.510089827138e-01 8.514725909250e-01 8.518168073183e-01 8.521853195020e-01 8.527005296327e-01 8.533785767625e-01 8.541289756910e-01 8.548382867414e-01 8.554341643242e-01 8.559185003779e-01 8.563584893978e-01 8.568307107208e-01 8.573686641850e-01 8.579700739404e-01 8.586283087540e-01 8.593409153154e-01 8.600849215377e-01 8.608120573827e-01 8.614696085540e-01 8.620324597799e-01 8.625317374584e-01 8.630517505913e-01 8.636852684834e-01 8.644646368758e-01 8.653299499360e-01 8.661633875280e-01 8.668747225416e-01 8.674447199145e-01 8.679331653291e-01 8.684506663955e-01 8.690829609302e-01 8.698501332633e-01 8.706969924991e-01 8.715434263920e-01 8.723231477831e-01 8.730072199406e-01 8.736155121511e-01 8.742012613743e-01 8.748317795193e-01 8.755474751965e-01 8.763554534840e-01 8.772322394331e-01 8.781239436192e-01 8.789618066664e-01 8.797024144968e-01 8.803560725853e-01 8.809794629214e-01 8.816453670689e-01 8.824205134201e-01 8.833195819492e-01 8.842820137813e-01 8.852158051859e-01 8.860497758334e-01 8.867707517933e-01 8.874232009045e-01 8.880936774568e-01 8.888622175473e-01 8.897587725182e-01 8.907421739000e-01 8.917387612604e-01 8.926703431371e-01 8.934918536221e-01 8.942211400363e-01 8.949314165365e-01 8.957051678273e-01 8.965850543886e-01 8.975600719211e-01 8.985738432942e-01 8.995543749846e-01 9.004520572861e-01 9.012710984693e-01 9.020565043773e-01 9.028610503528e-01 9.037296755210e-01 9.046771583659e-01 9.056778185260e-01 9.066832354259e-01 9.076473752207e-01 9.085510843716e-01 9.094029828720e-01 9.102436131244e-01 9.111182984265e-01 9.120535430994e-01 9.130379570802e-01 9.140408653845e-01 9.150342116338e-01 9.159890416941e-01 9.169118658549e-01 9.178217756947e-01 9.187455239275e-01 9.196976347997e-01 9.206826540263e-01 9.216888363350e-01 9.226959105027e-01 9.236921722635e-01 9.246764356533e-01 9.256600492144e-01 9.266513970841e-01 9.276538055648e-01 9.286706940925e-01 9.296927921496e-01 9.307187636464e-01 9.317516244118e-01 9.327932433102e-01 9.338411178612e-01 9.348912280879e-01 9.359413753158e-01 9.369880636396e-01 9.380330217668e-01 9.390832326677e-01 9.401443177148e-01 9.412161860376e-01 9.422947483311e-01 9.433718666431e-01 9.444425939503e-01 9.455075609473e-01 9.465784979302e-01 9.476591790124e-01 9.487487042835e-01 9.498418734541e-01 9.509354628034e-01 9.520250243621e-01 9.531170274320e-01 9.542201975252e-01 9.553356553863e-01 9.564574836680e-01 9.575810808626e-01 9.587026969729e-01 9.598243810983e-01 9.609553250212e-01 9.620990032320e-01 9.632471708882e-01 9.643955313486e-01 9.655387582226e-01 9.666817262217e-01 9.678296229897e-01 9.689861391891e-01 9.701464988865e-01 9.713053513277e-01 9.724612670932e-01 9.736180369034e-01 9.747815008504e-01 9.759544178848e-01 9.771335658637e-01 9.783146470321e-01 9.794953977397e-01 9.806779750284e-01 9.818690256606e-01 9.830639768555e-01 9.842606042966e-01 9.854592878216e-01 9.866574727391e-01 9.878591915937e-01 9.890656727674e-01 9.902745679335e-01 9.914840694265e-01 9.926948860242e-01 9.939083729021e-01 9.951260630112e-01 9.963494895052e-01 9.975763137834e-01 9.988034193292e-01 1.000032041098e+00 1.001263585790e+00 1.002498573392e+00 1.003734451864e+00 1.004973859511e+00 1.006216222818e+00 1.007458453277e+00 1.008702280781e+00 1.009950534411e+00 1.011200688412e+00 1.012449572749e+00 1.013702456659e+00 1.014956963788e+00 1.016213734854e+00 1.017474878490e+00 1.018738350597e+00 1.020001946963e+00 1.021265325418e+00 1.022531218365e+00 1.023799177876e+00 1.025070342182e+00 1.026345595105e+00 1.027619568244e+00 1.028892890315e+00 1.030165910895e+00 1.031443029346e+00 1.032720631921e+00 1.034000489737e+00 1.035280934612e+00 1.036563092807e+00 1.037847462546e+00 1.039132200057e+00 1.040416650761e+00 1.041701117809e+00 1.042987607638e+00 1.044275524828e+00 1.045566849199e+00 1.046857919077e+00 1.048148651812e+00 1.049437740587e+00 1.050728451480e+00 1.052018786417e+00 1.053312103223e+00 1.054603811488e+00 1.055898032685e+00 1.057194248786e+00 1.058489580528e+00 1.059784147183e+00 1.061075851137e+00 1.062368902533e+00 1.063663319596e+00 1.064959029149e+00 1.066254858594e+00 1.067551017389e+00 1.068846096150e+00 1.070141682139e+00 1.071437121820e+00 1.072730516162e+00 1.074024220806e+00 1.075317596361e+00 1.076611823200e+00 1.077905468715e+00 1.079199542319e+00 1.080492113745e+00 1.081780986611e+00 1.083070329990e+00 1.084358270984e+00 1.085647437878e+00 1.086937572318e+00 1.088226025448e+00 1.089514501173e+00 1.090799909041e+00 1.092083393996e+00 1.093364206596e+00 1.094646296316e+00 1.095929081809e+00 1.097212581888e+00 1.098493704701e+00 1.099773400590e+00 1.101049770032e+00 1.102323957805e+00 1.103597958317e+00 1.104871832315e+00 1.106145041624e+00 1.107417888985e+00 1.108687928148e+00 1.109955249498e+00 1.111220204012e+00 1.112482677058e+00 1.113743321041e+00 1.115005479870e+00 1.116264429777e+00 1.117519562898e+00 1.118771604922e+00 1.120022565502e+00 1.121269875297e+00 1.122517158657e+00 1.123760385334e+00 1.125001213714e+00 1.126239766101e+00 1.127475244049e+00 1.128708041888e+00 1.129939480752e+00 1.131167548029e+00 1.132392878700e+00 1.133614993746e+00 1.134835165613e+00 1.136050574367e+00 1.137264597070e+00 1.138475281476e+00 1.139683218829e+00 1.140888039342e+00 1.142089892690e+00 1.143288052807e+00 1.144483149218e+00 1.145675114718e+00 1.146861928848e+00 1.148049495463e+00 1.149232075801e+00 1.150410896755e+00 1.151587212571e+00 1.152758724886e+00 1.153924392082e+00 1.155087898295e+00 1.156248992872e+00 1.157406031769e+00 1.158557822911e+00 1.159706657531e+00 1.160848574674e+00 1.161988091806e+00 1.163124137953e+00 1.164255346103e+00 1.165383501670e+00 1.166506557833e+00 1.167623906728e+00 1.168739363631e+00 1.169849211166e+00 1.170954271737e+00 1.172055990943e+00 1.173154246461e+00 1.174245829650e+00 1.175334059485e+00 1.176416421019e+00 1.177493470396e+00 1.178567801959e+00 1.179636865943e+00 1.180703324913e+00 1.181763009475e+00 1.182816749695e+00 1.183867086948e+00 1.184911238453e+00 1.185950735302e+00 1.186988211413e+00 1.188018962010e+00 1.189043463264e+00 1.190061751961e+00 1.191073673403e+00 1.192083203226e+00 1.193086007583e+00 1.194085280496e+00 1.195077353841e+00 1.196062913429e+00 1.197044317623e+00 1.198018036592e+00 1.198988604152e+00 1.199951217380e+00 1.200910758023e+00 1.201864516653e+00 1.202811692457e+00 1.203752360542e+00 1.204687397165e+00 1.205615711592e+00 1.206539442359e+00 1.207459573686e+00 1.208372719449e+00 1.209279199688e+00 1.210179254156e+00 1.211073252736e+00 1.211963093536e+00 1.212847063221e+00 1.213724427301e+00 1.214595372489e+00 1.215461719449e+00 1.216319372790e+00 1.217172954810e+00 1.218019732328e+00 1.218859572590e+00 1.219696070146e+00 1.220524638881e+00 1.221345266313e+00 1.222161577986e+00 1.222970863160e+00 1.223773443481e+00 1.224571761174e+00 1.225362210105e+00 1.226146263916e+00 1.226923418343e+00 1.227696076920e+00 1.228461127849e+00 1.229220777052e+00 1.229973087511e+00 1.230719315977e+00 1.231459408572e+00 1.232193526137e+00 1.232920957986e+00 1.233641584460e+00 1.234356923449e+00 1.235065752519e+00 1.235767603588e+00 1.236462732882e+00 1.237152699461e+00 1.237835738565e+00 1.238512555057e+00 1.239184172599e+00 1.239847829126e+00 1.240505445432e+00 1.241157930576e+00 1.241802775317e+00 1.242442552913e+00 1.243075674132e+00 1.243703407089e+00 1.244324910770e+00 1.244939704493e+00 1.245548322192e+00 1.246152114874e+00 1.246747785490e+00 1.247338886366e+00 1.247923523042e+00 1.248502588093e+00 1.249076163786e+00 1.249642287694e+00 1.250203737378e+00 1.250759686601e+00 1.251308361487e+00 1.251850699625e+00 1.252389655972e+00 1.252922905106e+00 1.253448188835e+00 1.253969940578e+00 1.254485838336e+00 1.254995837271e+00 1.255500388634e+00 1.256000202307e+00 1.256495121748e+00 1.256983556179e+00 1.257468432331e+00 1.257947266597e+00 1.258420754926e+00 1.258888945194e+00 1.259353327307e+00 1.259813575617e+00 1.260266329150e+00 1.260716172264e+00 1.261161275001e+00 1.261600937363e+00 1.262037788027e+00 1.262469130916e+00 1.262895713393e+00 1.263319998849e+00 1.263738920696e+00 1.264153323509e+00 1.264564126640e+00 1.264971681694e+00 1.265375417880e+00 1.265773804291e+00 1.266170571880e+00 1.266563363763e+00 1.266951112764e+00 1.267337716856e+00 1.267719813315e+00 1.268099474583e+00 1.268475298081e+00 1.268849582961e+00 1.269219093005e+00 1.269587014650e+00 1.269951893976e+00 1.270314636591e+00 1.270675426869e+00 1.271032616897e+00 1.271389216036e+00 1.271743192155e+00 1.272095777469e+00 1.272446939934e+00 1.272794913389e+00 1.273142757668e+00 1.273489391487e+00 1.273833754140e+00 1.274178806108e+00 1.274521701049e+00 1.274864158138e+00 1.275205072632e+00 1.275545930792e+00 1.275886810572e+00 1.276228393605e+00 1.276568021359e+00 1.276909806796e+00 1.277248774679e+00 1.277589789937e+00 1.277931407522e+00 1.278273760185e+00 1.278617226096e+00 1.278959074570e+00 1.279304329465e+00 1.279650364852e+00 1.279998229012e+00 1.280347578781e+00 1.280698829704e+00 1.281051074395e+00 1.281406264472e+00 1.281762615049e+00 1.282121538590e+00 1.282483259173e+00 1.282847587105e+00 1.283215924596e+00 1.283585379932e+00 1.283958290691e+00 1.284335722918e+00 1.284717036162e+00 1.285100318683e+00 1.285488381242e+00 1.285881217052e+00 1.286277712223e+00 1.286678856874e+00 1.287083372276e+00 1.287493836773e+00 1.287908677989e+00 1.288328050104e+00 1.288752779737e+00 1.289183164588e+00 1.289620218944e+00 1.290063100942e+00 1.290511087571e+00 1.290965233398e+00 1.291424385910e+00 1.291892741200e+00 1.292366307089e+00 1.292846853028e+00 1.293333015087e+00 1.293828446458e+00 1.294330129233e+00 1.294838907375e+00 1.295356311945e+00 1.295879464014e+00 1.296412725313e+00 1.296953046132e+00 1.297501867557e+00 1.298059361773e+00 1.298625989956e+00 1.299201111024e+00 1.299784418751e+00 1.300378375685e+00 1.300980767655e+00 1.301591229892e+00 1.302212178014e+00 1.302843831706e+00 1.303484874598e+00 1.304135916091e+00 1.304795140680e+00 1.305467851855e+00 1.306148719385e+00 1.306840766979e+00 1.307544567772e+00 1.308258290649e+00 1.308982084160e+00 1.309718698932e+00 1.310464886421e+00 1.311223500244e+00 1.311992877095e+00 1.312774274608e+00 1.313566358235e+00 1.314371414709e+00 1.315187021785e+00 1.316015369508e+00 1.316856522418e+00 1.317709350763e+00 1.318574071750e+00 1.319449963189e+00 1.320339283885e+00 1.321242211740e+00 1.322155804893e+00 1.323082384143e+00 1.324022079755e+00 1.324974398912e+00 1.325939456245e+00 1.326917265621e+00 1.327906437450e+00 1.328910351840e+00 1.329926432531e+00 1.330956220888e+00 1.331998922268e+00 1.333052437745e+00 1.334121304652e+00 1.335202492917e+00 1.336295389463e+00 1.337402700377e+00 1.338521379149e+00 1.339654875554e+00 1.340799803219e+00 1.341957962477e+00 1.343129221761e+00 1.344311679696e+00 1.345508386586e+00 1.346717550191e+00 1.347939128035e+00 1.349173179522e+00 1.350419376893e+00 1.351678963962e+00 1.352949223071e+00 1.354231567737e+00 1.355527836594e+00 1.356834036970e+00 1.358153179304e+00 1.359483366120e+00 1.360824398709e+00 1.362178632296e+00 1.363541814132e+00 1.364918039248e+00 1.366305189118e+00 1.367701870348e+00 1.369111068540e+00 1.370527625453e+00 1.371956367414e+00 1.373395196179e+00 1.374842248080e+00 1.376300710699e+00 1.377766553614e+00 1.379243952565e+00 1.380727792773e+00 1.382221363279e+00 1.383722879133e+00 1.385233095957e+00 1.386751103640e+00 1.388276752403e+00 1.389809353127e+00 1.391348152628e+00 1.392895177478e+00 1.394448980951e+00 1.396006685657e+00 1.397572597991e+00 1.399141817549e+00 1.400717885469e+00 1.402298335180e+00 1.403882387747e+00 1.405470336090e+00 1.407063263263e+00 1.408658469297e+00 1.410257378901e+00 1.411858694620e+00 1.413462441623e+00 1.415068348005e+00 1.416675020315e+00 1.418283518971e+00 1.419892902838e+00 1.421501199432e+00 1.423108753706e+00 1.424717087430e+00 1.426324080583e+00 1.427928783120e+00 1.429533267152e+00 1.431132768005e+00 1.432730821651e+00 1.434325262502e+00 1.435915120261e+00 1.437503398167e+00 1.439084646248e+00 1.440661310339e+00 1.442231524222e+00 1.443796348605e+00 1.445354904249e+00 1.446904700321e+00 1.448447005552e+00 1.449980795346e+00 1.451505910022e+00 1.453023278360e+00 1.454528547897e+00 1.456023940490e+00 1.457509375415e+00 1.458981851221e+00 1.460443205180e+00 1.461892064274e+00 1.463327074139e+00 1.464747931333e+00 1.466155974507e+00 1.467548596064e+00 1.468924503080e+00 1.470286151376e+00 1.471630379191e+00 1.472957103747e+00 1.474267034247e+00 1.475558990295e+00 1.476831185307e+00 1.478082396348e+00 1.479316809177e+00 1.480527314630e+00 1.481719086244e+00 1.482886856678e+00 1.484033287620e+00 1.485157698370e+00 1.486256930833e+00 1.487332445344e+00 1.488382528114e+00 1.489409505616e+00 1.490408742003e+00 1.491380868501e+00 1.492327510811e+00 1.493244196099e+00 1.494134320404e+00 1.494994576585e+00 1.495825296243e+00 1.496625021958e+00 1.497395319715e+00 1.498134263780e+00 1.498840295790e+00 1.499513623124e+00 1.500155095375e+00 1.500762419103e+00 1.501336066296e+00 1.501873763039e+00 1.502377118899e+00 1.502844362423e+00 1.503275005896e+00 1.503666951495e+00 1.504023576285e+00 1.504341604500e+00 1.504620328975e+00 1.504861000967e+00 1.505060717125e+00 1.505219495381e+00 1.505339602267e+00 1.505415837416e+00 1.505452736534e+00 1.505446335868e+00 1.505397515023e+00 1.505304913958e+00 1.505169346513e+00 1.504989952479e+00 1.504765490811e+00 1.504494775941e+00 1.504178847880e+00 1.503819048883e+00 1.503411896476e+00 1.502956434307e+00 1.502455313303e+00 1.501907044370e+00 1.501308892340e+00 1.500663247112e+00 1.499970063952e+00 1.499226312342e+00 1.498434883014e+00 1.497593920604e+00 1.496701906300e+00 1.495759799563e+00 1.494768927031e+00 1.493725217346e+00 1.492633473802e+00 1.491489146688e+00 1.490292348813e+00 1.489044376569e+00 1.487745617338e+00 1.486394296505e+00 1.484991224825e+00 1.483534949296e+00 1.482027693704e+00 1.480467436414e+00 1.478854168856e+00 1.477190690525e+00 1.475472050261e+00 1.473701088300e+00 1.471878918982e+00 1.470004411615e+00 1.468077193913e+00 1.466096793682e+00 1.464064770669e+00 1.461980360492e+00 1.459844805128e+00 1.457655845847e+00 1.455415308950e+00 1.453123811974e+00 1.450780642105e+00 1.448386176545e+00 1.445941157591e+00 1.443444990042e+00 1.440899326310e+00 1.438304080552e+00 1.435659389199e+00 1.432964268699e+00 1.430222425479e+00 1.427431367303e+00 1.424594011967e+00 1.421706221794e+00 1.418775346478e+00 1.415798564540e+00 1.412774474912e+00 1.409706800540e+00 1.406593829762e+00 1.403438538788e+00 1.400239683789e+00 1.396998810224e+00 1.393719019173e+00 1.390396136526e+00 1.387035723845e+00 1.383635875034e+00 1.380199805900e+00 1.376726257208e+00 1.373216956450e+00 1.369674352688e+00 1.366097411997e+00 1.362488206897e+00 1.358848750540e+00 1.355179164933e+00 1.351479195740e+00 1.347754805928e+00 1.344001638461e+00 1.340224874029e+00 1.336423757332e+00 1.332601458610e+00 1.328757371261e+00 1.324895231497e+00 1.321014274555e+00 1.317119912156e+00 1.313208291842e+00 1.309285933425e+00 1.305351566283e+00 1.301408334069e+00 1.297457069627e+00 1.293499734723e+00 1.289539539445e+00 1.285575110747e+00 1.281612557374e+00 1.277647502855e+00 1.273689316392e+00 1.269735104816e+00 1.265788562452e+00 1.261852153828e+00 1.257924395811e+00 1.254013656809e+00 1.250114730978e+00 1.246237045971e+00 1.242376250814e+00 1.238539175901e+00 1.234726463804e+00 1.230937700918e+00 1.227180636853e+00 1.223449570751e+00 1.219755228157e+00 1.216092787180e+00 1.212469898300e+00 1.208884775225e+00 1.205342105822e+00 1.201842223825e+00 1.198386408023e+00 1.194981985853e+00 1.191624289782e+00 1.188321499748e+00 1.185071071220e+00 1.181879006602e+00 1.178744504270e+00 1.175670236862e+00 1.172660786215e+00 1.169710413689e+00 1.166833012804e+00 1.164017899176e+00 1.161276492110e+00 1.158605309794e+00 1.156007214619e+00 1.153485854676e+00 1.151036997465e+00 1.148671650007e+00 1.146378801802e+00 1.144173551852e+00 1.142045169395e+00 1.140005781921e+00 1.138045734763e+00 1.136172767239e+00 1.134389501618e+00 1.132687696681e+00 1.131079907019e+00 1.129554597060e+00 1.128125022540e+00 1.126779203302e+00 1.125526453026e+00 1.124363515762e+00 1.123287634146e+00 1.122308268777e+00 1.121413158921e+00 1.120612130003e+00 1.119896535484e+00 1.119274683715e+00 1.118738521043e+00 1.118291315784e+00 1.117932199996e+00 1.117658501955e+00 1.117471672557e+00 1.117366177393e+00 1.117348028590e+00 1.117405766117e+00 1.117549537127e+00 1.117769247076e+00 1.118066459250e+00 1.118440475636e+00 1.118886148533e+00 1.119405922708e+00 1.119990426658e+00 1.120648797712e+00 1.121367719302e+00 1.122153345749e+00 1.123000270617e+00 1.123903653443e+00 1.124865040008e+00 1.125877014080e+00 1.126945480680e+00 1.128057274127e+00 1.129220628182e+00 1.130422633162e+00 1.131666764660e+00 1.132950157659e+00 1.134264828607e+00 1.135617144715e+00 1.136992315809e+00 1.138402250701e+00 1.139828983269e+00 1.141278775377e+00 1.142749125025e+00 1.144231243036e+00 1.145729512735e+00 1.147232453128e+00 1.148750203842e+00 1.150264314740e+00 1.151786445552e+00 1.153302624443e+00 1.154817037684e+00 1.156327217139e+00 1.157821783465e+00 1.159313861198e+00 1.160783222264e+00 1.162243602816e+00 1.163679178660e+00 1.165096710503e+00 1.166490564520e+00 1.167857013377e+00 1.169202713178e+00 1.170509664512e+00 1.171794248675e+00 1.173037868768e+00 1.174252467028e+00 1.175426459681e+00 1.176563068600e+00 1.177661740918e+00 1.178713735639e+00 1.179730403171e+00 1.180694079516e+00 1.181621013042e+00 1.182495312526e+00 1.183326910678e+00 1.184106671916e+00 1.184835973233e+00 1.185521251715e+00 1.186147684794e+00 1.186733052686e+00 1.187257799565e+00 1.187737279107e+00 1.188159861531e+00 1.188532250122e+00 1.188853452145e+00 1.189118461366e+00 1.189338347827e+00 1.189496820671e+00 1.189615092284e+00 1.189672773670e+00 1.189685374418e+00 1.189648283574e+00 1.189560561656e+00 1.189429289882e+00 1.189243575751e+00 1.189023046179e+00 1.188747402554e+00 1.188439132362e+00 1.188083330529e+00 1.187691864514e+00 1.187264270406e+00 1.186796662904e+00 1.186306483423e+00 1.185771523611e+00 1.185222635935e+00 1.184638708974e+00 1.184036758013e+00 1.183415554773e+00 1.182774073246e+00 1.182127143761e+00 1.181461102099e+00 1.180798711992e+00 1.180126147176e+00 1.179463414656e+00 1.178801320734e+00 1.178151049305e+00 1.177520970745e+00 1.176902538869e+00 1.176317547607e+00 1.175754549074e+00 1.175231957281e+00 1.174746897457e+00 1.174309553270e+00 1.173924001209e+00 1.173592519986e+00 1.173328494637e+00 1.173127885534e+00 1.173008499714e+00 1.172965779991e+00 1.173012262084e+00 1.173152197501e+00 1.173390526973e+00 1.173738165382e+00 1.174193523160e+00 1.174771598935e+00 1.175470620995e+00 1.176302566721e+00 1.177268864152e+00 1.178374528390e+00 1.179631367712e+00 1.181035453973e+00 1.182601339341e+00 1.184326104462e+00 1.186215874295e+00 1.188277404497e+00 1.190508360874e+00 1.192918918777e+00 1.195506594117e+00 1.198275226575e+00 1.201225437843e+00 1.204359340692e+00 1.207678437892e+00 1.211176609094e+00 1.214862774620e+00 1.218726098437e+00 1.222770313151e+00 1.226990658896e+00 1.231383124254e+00 1.235947467544e+00 1.240673316034e+00 1.245561254625e+00 1.250599342401e+00 1.255786751014e+00 1.261110646425e+00 1.266567863826e+00 1.272148871185e+00 1.277842007706e+00 1.283643673033e+00 1.289537975664e+00 1.295519520950e+00 1.301574226484e+00 1.307693364541e+00 1.313862054612e+00 1.320071743068e+00 1.326311044179e+00 1.332563913988e+00 1.338825426466e+00 1.345074313690e+00 1.351305095510e+00 1.357500665236e+00 1.363653979855e+00 1.369747771651e+00 1.375773393895e+00 1.381718601450e+00 1.387568506126e+00 1.393317641861e+00 1.398947614716e+00 1.404454798569e+00 1.409824763648e+00 1.415049776990e+00 1.420117994029e+00 1.425021867244e+00 1.429754500231e+00 1.434301311166e+00 1.438666406693e+00 1.442831411945e+00 1.446799954193e+00 1.450555745106e+00 1.454101377192e+00 1.457430472273e+00 1.460536156652e+00 1.463423847883e+00 1.466075235647e+00 1.468505438414e+00 1.470697386521e+00 1.472661156112e+00 1.474391775371e+00 1.475884484839e+00 1.477152033652e+00 1.478177655960e+00 1.478984006340e+00 1.479551470351e+00 1.479896530281e+00 1.480019070499e+00 1.479914789589e+00 1.479600856157e+00 1.479064365643e+00 1.478327479423e+00 1.477378719462e+00 1.476234776330e+00 1.474896386348e+00 1.473366425762e+00 1.471662187623e+00 1.469774330285e+00 1.467727302240e+00 1.465515356635e+00 1.463154172476e+00 1.460652439987e+00 1.458013910338e+00 1.455258831163e+00 1.452385756485e+00 1.449417663271e+00 1.446359379615e+00 1.443226429598e+00 1.440034254235e+00 1.436791817489e+00 1.433523584688e+00 1.430233797965e+00 1.426951109595e+00 1.423686352610e+00 1.420458670553e+00 1.417288273683e+00 1.414192068623e+00 1.411194811368e+00 1.408310974686e+00 1.405564408139e+00 1.402976609356e+00 1.400563199532e+00 1.398349511472e+00 1.396350611252e+00 1.394586599078e+00 1.393077120718e+00 1.391837516289e+00 1.390883413195e+00 1.390225545143e+00 1.389877903202e+00 1.389847107554e+00 1.390144066193e+00 1.390767967092e+00 1.391723579588e+00 1.393005010266e+00 1.394612519338e+00 1.396532148963e+00 1.398757437816e+00 1.401273534236e+00 1.404057899301e+00 1.407096238459e+00 1.410356627095e+00 1.413822040256e+00 1.417453519602e+00 1.421227347339e+00 1.425104700327e+00 1.429050223738e+00 1.433031829270e+00 1.437000782495e+00 1.440929429373e+00 1.444768757239e+00 1.448483362560e+00 1.452033595481e+00 1.455372111885e+00 1.458475790841e+00 1.461287822937e+00 1.463790711039e+00 1.465939246019e+00 1.467699488461e+00 1.469052651923e+00 1.469957970818e+00 1.470403173610e+00 1.470358102235e+00 1.469805411837e+00 1.468733413775e+00 1.467127395032e+00 1.464975431212e+00 1.462277812092e+00 1.459029608124e+00 1.455232097002e+00 1.450895402356e+00 1.446021023770e+00 1.440628252831e+00 1.434731994457e+00 1.428351739879e+00 1.421514500484e+00 1.414245565179e+00 1.406579857820e+00 1.398547583163e+00 1.390194122744e+00 1.381557630831e+00 1.372684531240e+00 1.363624879878e+00 1.354427222856e+00 1.345147376837e+00 1.335840072736e+00 1.326564401686e+00 1.317374946759e+00 1.308334327012e+00 1.299498921461e+00 1.290923053786e+00 1.282664874319e+00 1.274778547630e+00 1.267306781669e+00 1.260296719589e+00 1.253785338224e+00 1.247803137163e+00 1.242373153817e+00 1.237511485464e+00 1.233225159380e+00 1.229511314039e+00 1.226358654316e+00 1.223744527111e+00 1.221641218049e+00 1.220008531401e+00 1.218804443823e+00 1.217974580380e+00 1.217461248770e+00 1.217209556438e+00 1.217147346829e+00 1.217218452386e+00 1.217352420831e+00 1.217494535323e+00 1.217581232444e+00 1.217563687444e+00 1.217394685814e+00 1.217028781490e+00 1.216443965046e+00 1.215602923407e+00 1.214504701648e+00 1.213136314418e+00 1.211501538297e+00 1.209618756695e+00 1.207498359734e+00 1.205183668673e+00 1.202692986127e+00 1.200087066712e+00 1.197398157477e+00 1.194684939213e+00 1.192005920600e+00 1.189405828542e+00 1.186959871443e+00 1.184704992979e+00 1.182717310423e+00 1.181036146903e+00 1.179723289274e+00 1.178823379303e+00 1.178374822676e+00 1.178429114352e+00 1.179001853150e+00 1.180138413311e+00 1.181839744644e+00 1.184129462991e+00 1.187004482411e+00 1.190452610068e+00 1.194462779759e+00 1.198993280516e+00 1.204009394329e+00 1.209443151336e+00 1.215233695437e+00 1.221284850581e+00 1.227505113490e+00 1.233780713124e+00 1.238166364544e+00 1.241532596934e+00 1.244280816428e+00 1.246956645245e+00 1.250048671681e+00 1.253802273551e+00 1.258123443222e+00 1.262604798152e+00 1.266611170933e+00 1.269470439834e+00 1.270670292099e+00 1.269992735989e+00 1.267551479025e+00 1.263761156037e+00 1.259181212751e+00 1.254335168276e+00 1.249544290858e+00 1.244814580423e+00 1.239817295882e+00 1.234016187700e+00 1.226831070185e+00 1.217803163743e+00 1.206765704200e+00 1.193894775053e+00 1.179668597031e+00 1.164728293218e+00 1.149710985844e+00 1.135046134369e+00 1.120834176419e+00 1.106858490484e+00 1.092656225249e+00 1.077690248098e+00 1.061577889720e+00 1.044233093148e+00 1.025936809014e+00 1.007310886281e+00 9.891645753113e-01 9.722866173199e-01 9.572453492263e-01 9.442551366695e-01 9.331409406876e-01 9.234765345136e-01 9.147876712931e-01 9.067620831055e-01 8.994102556329e-01 8.931144944540e-01 8.885192356780e-01 8.863318330483e-01 8.870838371198e-01 8.909033501496e-01 8.974406859275e-01 9.059547916952e-01 9.155051454920e-01 9.251885315515e-01 9.343786262830e-01 9.428426786378e-01 9.507160567868e-01 9.584117131662e-01 9.664078238307e-01 9.750340537861e-01 9.843358249447e-01 9.940469138947e-01 1.003632538314e+00 1.012479146062e+00 1.020091236633e+00 1.026232273829e+00 1.030985401487e+00 1.034728277169e+00 1.037962060909e+00 1.041115128695e+00 1.044364939687e+00 1.047514199684e+00 1.050010537423e+00 1.051142253845e+00 1.050366586422e+00 1.047774362765e+00 1.044015591804e+00 1.020699704608e+00 9.617163884754e-01 8.852371848754e-01 8.231502068831e-01 8.086184409076e-01 8.519615399742e-01 9.304723591090e-01 1.007743297068e+00 1.053857337610e+00 1.052463547124e+00 1.001841708897e+00 9.155322923469e-01 8.230864615633e-01 7.661041017999e-01 7.768494635606e-01 8.483505112383e-01 9.414315858857e-01 1.016140161867e+00 1.046783511006e+00 1.023444714832e+00 9.514073796881e-01 8.515210026746e-01 7.603593907016e-01 7.214488784139e-01 7.550781012896e-01 8.367787669447e-01 9.224293794820e-01 9.774451702864e-01 9.840210089459e-01 9.403108173884e-01 8.596875851927e-01 7.706269006827e-01 7.125136653579e-01 7.156283714562e-01 7.734819913387e-01 8.492700662920e-01 9.059324034928e-01 9.207351819781e-01 8.870216528303e-01 8.140911435728e-01 7.281046517616e-01 6.703996986413e-01 6.783887489103e-01 7.505166870083e-01 8.480764436353e-01 9.297722338153e-01 9.683444234510e-01 9.517580532791e-01 8.823981826123e-01 7.779310989619e-01 6.742202301861e-01 6.228471418315e-01 6.587091792257e-01 7.596960539492e-01 8.744970554054e-01 9.629579763862e-01 1.003015819664e+00 9.875494546454e-01 9.223643673055e-01 8.259692296729e-01 7.297863092629e-01 6.734849219281e-01 6.833776847615e-01 7.475213990244e-01 8.289603915313e-01 8.948730986077e-01 9.267060198571e-01 9.191324932622e-01 8.776867301045e-01 8.166055819966e-01 7.559604353239e-01 7.158782607049e-01 7.073451609698e-01 7.260654943024e-01 7.572090974148e-01 7.857893655432e-01 8.028477288722e-01 8.062652913513e-01 7.987688447472e-01 7.851344959461e-01 7.695400448554e-01 7.542253508633e-01 7.399785428069e-01 7.279540578369e-01 7.212981163867e-01 7.247841331438e-01 7.420930488511e-01 7.721660799331e-01 8.079509494810e-01 8.385786408522e-01 8.533850022785e-01 8.456464222302e-01 8.154305230966e-01 7.715190271244e-01 7.314832928414e-01 7.168761786466e-01 7.408037493853e-01 7.969765971035e-01 8.638715835484e-01 9.177068621922e-01 9.410828192864e-01 9.263528729765e-01 8.772000026245e-01 8.098106547297e-01 7.524725303918e-01 7.369363624524e-01 7.770197279602e-01 8.555780226712e-01 9.396916844577e-01 1.000364238205e+00 1.020093208404e+00 9.942329580700e-01 9.314249579146e-01 8.542031922265e-01 7.967307356926e-01 7.914475677548e-01 8.444712854000e-01 9.298256538957e-01 1.011442649212e+00 1.062195732289e+00
 8.412521325592e-01 8.413130279789e-01 8.413382654480e-01 8.414419914112e-01 8.416874973620e-01 8.420673167742e-01 8.425284511130e-01 8.429831861835e-01 8.433224337035e-01 8.434783178302e-01 8.434981643779e-01 8.435240613993e-01 8.436819140607e-01 8.440144506783e-01 8.444761834929e-01 8.449745217028e-01 8.453929042439e-01 8.456307110645e-01 8.456775796978e-01 8.456491041644e-01 8.457130396964e-01 8.459685223416e-01 8.463911094049e-01 8.468699126751e-01 8.472823470404e-01 8.475494367000e-01 8.476571490122e-01 8.476778632127e-01 8.477309154613e-01 8.479155210966e-01 8.482558979472e-01 8.486947537853e-01 8.491339903650e-01 8.494772979752e-01 8.496834092000e-01 8.497901295905e-01 8.499046213492e-01 8.501177040857e-01 8.504494278937e-01 8.508535408765e-01 8.512780842980e-01 8.516969253933e-01 8.521004869616e-01 8.524645457477e-01 8.527644454207e-01 8.530194466511e-01 8.532836643205e-01 8.536287017936e-01 8.540951808513e-01 8.546595783062e-01 8.552345392029e-01 8.557199465110e-01 8.560687993065e-01 8.563195494118e-01 8.565589359493e-01 8.568660297367e-01 8.572840331853e-01 8.578127771445e-01 8.584046536798e-01 8.589656596441e-01 8.593972238114e-01 8.596676344764e-01 8.598381422805e-01 8.600321094825e-01 8.603688317532e-01 8.608823207998e-01 8.615005342440e-01 8.620754289924e-01 8.624980446425e-01 8.627727233517e-01 8.630032695174e-01 8.633017703321e-01 8.637153137594e-01 8.642206624911e-01 8.647697751254e-01 8.653176513442e-01 8.658571915634e-01 8.663950928088e-01 8.669213087962e-01 8.673940838172e-01 8.678021699923e-01 8.682029989883e-01 8.686881485105e-01 8.693168846910e-01 8.700599647854e-01 8.708060849559e-01 8.714289931686e-01 8.718650201790e-01 8.721759935982e-01 8.725102095285e-01 8.729938808259e-01 8.736417670013e-01 8.743675851851e-01 8.750556738573e-01 8.756276265317e-01 8.760860174439e-01 8.764952342447e-01 8.769361253692e-01 8.774431772887e-01 8.780175806095e-01 8.786522077300e-01 8.793419030348e-01 8.800636185743e-01 8.807641439887e-01 8.813932934347e-01 8.819265691089e-01 8.823979060161e-01 8.828875585284e-01 8.834911319332e-01 8.842421753786e-01 8.850793346149e-01 8.858872340524e-01 8.865731502943e-01 8.871181235415e-01 8.875799511895e-01 8.880645865205e-01 8.886636579189e-01 8.893991406563e-01 8.902186069427e-01 8.910418961804e-01 8.918029068027e-01 8.924657082444e-01 8.930459457184e-01 8.935987579393e-01 8.941936199527e-01 8.948758612560e-01 8.956560105171e-01 8.965115518932e-01 8.973849996162e-01 8.982005463284e-01 8.989135986052e-01 8.995360997997e-01 9.001232478349e-01 9.007544944039e-01 9.015010565685e-01 9.023795949876e-01 9.033218427179e-01 9.042332224937e-01 9.050417988792e-01 9.057316161912e-01 9.063509845867e-01 9.069878544437e-01 9.077284501788e-01 9.086011955429e-01 9.095621243929e-01 9.105366573318e-01 9.114438202079e-01 9.122363503116e-01 9.129331075598e-01 9.136126479501e-01 9.143584851348e-01 9.152118701797e-01 9.161630615433e-01 9.171539119728e-01 9.181090939953e-01 9.189790643516e-01 9.197698785687e-01 9.205262604318e-01 9.213028167033e-01 9.221449911306e-01 9.230668142724e-01 9.240435388565e-01 9.250236352467e-01 9.259626072408e-01 9.268398776546e-01 9.276643267826e-01 9.284791737731e-01 9.293296257992e-01 9.302390985308e-01 9.311985720900e-01 9.321773218362e-01 9.331466923286e-01 9.340776843783e-01 9.349756106347e-01 9.358628240234e-01 9.367618073833e-01 9.376901834280e-01 9.386498334963e-01 9.396328919763e-01 9.406184057829e-01 9.415913976608e-01 9.425527632947e-01 9.435143466835e-01 9.444819708958e-01 9.454620218225e-01 9.464562142054e-01 9.474564551510e-01 9.484604349113e-01 9.494709912690e-01 9.504905427670e-01 9.515175665769e-01 9.525461217795e-01 9.535756014884e-01 9.546004829480e-01 9.556224588009e-01 9.566527304191e-01 9.576931794397e-01 9.587444553552e-01 9.598029160249e-01 9.608595743870e-01 9.619092200009e-01 9.629545477871e-01 9.640067188769e-01 9.650676300121e-01 9.661373444848e-01 9.672122195387e-01 9.682861172056e-01 9.693583092538e-01 9.704312508960e-01 9.715183017010e-01 9.726149723940e-01 9.737182609189e-01 9.748244553161e-01 9.759283639248e-01 9.770343811673e-01 9.781493382924e-01 9.792754493659e-01 9.804080204928e-01 9.815399198187e-01 9.826678254935e-01 9.837952777233e-01 9.849268232048e-01 9.860675228952e-01 9.872150573842e-01 9.883589490551e-01 9.895002830326e-01 9.906426324305e-01 9.917924305472e-01 9.929525388627e-01 9.941185899025e-01 9.952858165983e-01 9.964533428656e-01 9.976239167274e-01 9.988017556936e-01 9.999846866972e-01 1.001170060619e+00 1.002357737787e+00 1.003545305779e+00 1.004736561922e+00 1.005931380354e+00 1.007131368067e+00 1.008329433442e+00 1.009530143723e+00 1.010735456118e+00 1.011944729308e+00 1.013158720979e+00 1.014376068148e+00 1.015596116642e+00 1.016815996196e+00 1.018039410864e+00 1.019266872791e+00 1.020496272858e+00 1.021727816737e+00 1.022964624458e+00 1.024200918172e+00 1.025438965337e+00 1.026682211223e+00 1.027925416288e+00 1.029170267380e+00 1.030418334387e+00 1.031668528530e+00 1.032920583650e+00 1.034178321624e+00 1.035439565704e+00 1.036700807033e+00 1.037961290767e+00 1.039224897062e+00 1.040491395530e+00 1.041761122671e+00 1.043033990226e+00 1.044306603883e+00 1.045577184680e+00 1.046851294325e+00 1.048127932517e+00 1.049405939988e+00 1.050686460975e+00 1.051969162526e+00 1.053251935083e+00 1.054536174459e+00 1.055823062541e+00 1.057110637546e+00 1.058397611300e+00 1.059687556218e+00 1.060978399686e+00 1.062272704504e+00 1.063567682761e+00 1.064860857982e+00 1.066155109443e+00 1.067452283862e+00 1.068748199570e+00 1.070045751086e+00 1.071344551902e+00 1.072646532727e+00 1.073947979817e+00 1.075249367777e+00 1.076550445756e+00 1.077851694889e+00 1.079152866634e+00 1.080455289185e+00 1.081759321781e+00 1.083064681618e+00 1.084371167489e+00 1.085675852568e+00 1.086981220896e+00 1.088287082371e+00 1.089592312353e+00 1.090896504108e+00 1.092201437851e+00 1.093507334448e+00 1.094813250269e+00 1.096120590383e+00 1.097425982847e+00 1.098728829728e+00 1.100031975214e+00 1.101333569013e+00 1.102637128951e+00 1.103940620899e+00 1.105245298316e+00 1.106548808725e+00 1.107849932334e+00 1.109150642360e+00 1.110447548531e+00 1.111746050992e+00 1.113046711112e+00 1.114347636350e+00 1.115647603225e+00 1.116945106150e+00 1.118240487530e+00 1.119532848651e+00 1.120826780926e+00 1.122120175823e+00 1.123413503484e+00 1.124706512085e+00 1.125997575299e+00 1.127286214775e+00 1.128571360416e+00 1.129855526752e+00 1.131138553636e+00 1.132422883100e+00 1.133705015963e+00 1.134982316101e+00 1.136257919851e+00 1.137532689596e+00 1.138802547704e+00 1.140073406601e+00 1.141340967686e+00 1.142606837361e+00 1.143871428316e+00 1.145131871755e+00 1.146390936165e+00 1.147646916636e+00 1.148901707048e+00 1.150154419512e+00 1.151404005572e+00 1.152652276186e+00 1.153895407463e+00 1.155137533501e+00 1.156375928033e+00 1.157610765441e+00 1.158844423631e+00 1.160076293792e+00 1.161304458820e+00 1.162529308157e+00 1.163750570475e+00 1.164967803214e+00 1.166186068782e+00 1.167399557764e+00 1.168609069081e+00 1.169815270082e+00 1.171017410871e+00 1.172216005502e+00 1.173412860941e+00 1.174606431707e+00 1.175794238870e+00 1.176979309159e+00 1.178160378532e+00 1.179335891427e+00 1.180509266970e+00 1.181679258358e+00 1.182844172799e+00 1.184007533004e+00 1.185164403516e+00 1.186316637209e+00 1.187466504422e+00 1.188611343692e+00 1.189752415100e+00 1.190890959249e+00 1.192023066359e+00 1.193150952850e+00 1.194274716636e+00 1.195393757191e+00 1.196508081602e+00 1.197620187244e+00 1.198725643850e+00 1.199828134260e+00 1.200925616940e+00 1.202016515986e+00 1.203103778074e+00 1.204186230152e+00 1.205264308743e+00 1.206339266959e+00 1.207408184555e+00 1.208471111897e+00 1.209528425409e+00 1.210579364452e+00 1.211626574725e+00 1.212668816883e+00 1.213706702038e+00 1.214737421067e+00 1.215763809985e+00 1.216783012237e+00 1.217795127904e+00 1.218804570332e+00 1.219808708643e+00 1.220807436989e+00 1.221800592326e+00 1.222786467246e+00 1.223768021136e+00 1.224743159332e+00 1.225711866357e+00 1.226675178391e+00 1.227635101827e+00 1.228588308764e+00 1.229535170755e+00 1.230475571991e+00 1.231409158158e+00 1.232338781681e+00 1.233262687243e+00 1.234180994838e+00 1.235093740036e+00 1.235998840272e+00 1.236896898927e+00 1.237790522105e+00 1.238677550285e+00 1.239558614625e+00 1.240435049152e+00 1.241302403403e+00 1.242163194617e+00 1.243018995183e+00 1.243867324715e+00 1.244710097439e+00 1.245546717223e+00 1.246376813451e+00 1.247200335037e+00 1.248017598595e+00 1.248828665319e+00 1.249632274890e+00 1.250429489363e+00 1.251220817782e+00 1.252005986483e+00 1.252785671635e+00 1.253556787687e+00 1.254322906599e+00 1.255081142360e+00 1.255833009720e+00 1.256579832569e+00 1.257318057219e+00 1.258050842733e+00 1.258778383542e+00 1.259497492031e+00 1.260209744915e+00 1.260916959019e+00 1.261616970515e+00 1.262310012993e+00 1.262998194174e+00 1.263679118190e+00 1.264352971287e+00 1.265020550015e+00 1.265681551244e+00 1.266336032867e+00 1.266984507001e+00 1.267625831657e+00 1.268262186094e+00 1.268890744552e+00 1.269512586850e+00 1.270128986119e+00 1.270739187755e+00 1.271342713972e+00 1.271940071024e+00 1.272530184853e+00 1.273115541979e+00 1.273693239894e+00 1.274264853223e+00 1.274830779797e+00 1.275392399615e+00 1.275944915571e+00 1.276493748437e+00 1.277034462137e+00 1.277569835822e+00 1.278100694535e+00 1.278625071160e+00 1.279144437596e+00 1.279655779649e+00 1.280163697130e+00 1.280664041418e+00 1.281161339712e+00 1.281649951323e+00 1.282134012915e+00 1.282613553931e+00 1.283086636456e+00 1.283555685541e+00 1.284017828484e+00 1.284476850357e+00 1.284929608015e+00 1.285376461109e+00 1.285819473975e+00 1.286257111848e+00 1.286689918872e+00 1.287118300170e+00 1.287542081926e+00 1.287960223267e+00 1.288374695270e+00 1.288784787135e+00 1.289189811539e+00 1.289591144485e+00 1.289988051423e+00 1.290380754326e+00 1.290768931621e+00 1.291153608033e+00 1.291535646742e+00 1.291912834766e+00 1.292286041513e+00 1.292656607818e+00 1.293023465520e+00 1.293386445235e+00 1.293746577334e+00 1.294102770284e+00 1.294457848273e+00 1.294810040045e+00 1.295157396584e+00 1.295503750028e+00 1.295845477991e+00 1.296187251721e+00 1.296526463298e+00 1.296863207665e+00 1.297198255399e+00 1.297530221768e+00 1.297861245294e+00 1.298190793378e+00 1.298517683242e+00 1.298845789222e+00 1.299170668617e+00 1.299493179437e+00 1.299816708148e+00 1.300138642884e+00 1.300460651370e+00 1.300781943757e+00 1.301101842560e+00 1.301422696268e+00 1.301742333542e+00 1.302063196873e+00 1.302383962428e+00 1.302703821105e+00 1.303024562242e+00 1.303346845296e+00 1.303668810966e+00 1.303992765950e+00 1.304316906382e+00 1.304643243201e+00 1.304971028083e+00 1.305299684675e+00 1.305630977157e+00 1.305964374617e+00 1.306299352172e+00 1.306636578781e+00 1.306977228934e+00 1.307319942047e+00 1.307665289123e+00 1.308012370752e+00 1.308363669903e+00 1.308717272695e+00 1.309075627636e+00 1.309437377857e+00 1.309802676730e+00 1.310171418141e+00 1.310546085815e+00 1.310923215830e+00 1.311305346548e+00 1.311692381261e+00 1.312084027405e+00 1.312481209131e+00 1.312883090827e+00 1.313290264858e+00 1.313704597928e+00 1.314123128125e+00 1.314547664931e+00 1.314979836326e+00 1.315416106799e+00 1.315859515581e+00 1.316310423137e+00 1.316767902180e+00 1.317231218652e+00 1.317702818382e+00 1.318181488344e+00 1.318667408554e+00 1.319160497113e+00 1.319662653833e+00 1.320171789176e+00 1.320689696903e+00 1.321216603122e+00 1.321751132649e+00 1.322293784012e+00 1.322846033429e+00 1.323407803403e+00 1.323978489152e+00 1.324558099243e+00 1.325146744884e+00 1.325745463263e+00 1.326355222698e+00 1.326972200552e+00 1.327600828382e+00 1.328239567083e+00 1.328889051388e+00 1.329548227312e+00 1.330219269863e+00 1.330899935443e+00 1.331592232864e+00 1.332296421555e+00 1.333010099015e+00 1.333735224267e+00 1.334473055847e+00 1.335220508330e+00 1.335980864029e+00 1.336753763149e+00 1.337536656229e+00 1.338332901375e+00 1.339140990017e+00 1.339961097559e+00 1.340792993436e+00 1.341638728971e+00 1.342495335719e+00 1.343364076535e+00 1.344247266243e+00 1.345142822615e+00 1.346050129736e+00 1.346970219289e+00 1.347902654182e+00 1.348849415615e+00 1.349807505375e+00 1.350780685497e+00 1.351765249984e+00 1.352763012182e+00 1.353773861046e+00 1.354797062472e+00 1.355836236934e+00 1.356885223199e+00 1.357948595845e+00 1.359025415061e+00 1.360113814883e+00 1.361217743533e+00 1.362332197993e+00 1.363461308950e+00 1.364602250128e+00 1.365755272495e+00 1.366924217489e+00 1.368104050327e+00 1.369296080403e+00 1.370501442318e+00 1.371719027481e+00 1.372949420952e+00 1.374192888009e+00 1.375447901378e+00 1.376715318209e+00 1.377994217305e+00 1.379287694976e+00 1.380590205431e+00 1.381903626789e+00 1.383229933327e+00 1.384568991086e+00 1.385919232725e+00 1.387277611092e+00 1.388649058018e+00 1.390032076957e+00 1.391424638530e+00 1.392827501772e+00 1.394240860716e+00 1.395665088187e+00 1.397097527377e+00 1.398539552461e+00 1.399991449080e+00 1.401452025678e+00 1.402922574370e+00 1.404400701270e+00 1.405887133825e+00 1.407382741324e+00 1.408884846029e+00 1.410395274154e+00 1.411911535447e+00 1.413435144568e+00 1.414966121672e+00 1.416503556851e+00 1.418045825040e+00 1.419594966382e+00 1.421149047911e+00 1.422708142293e+00 1.424272164085e+00 1.425839845591e+00 1.427411583876e+00 1.428986206611e+00 1.430565163245e+00 1.432147327280e+00 1.433729925531e+00 1.435315310927e+00 1.436902957012e+00 1.438491123201e+00 1.440079999765e+00 1.441669437116e+00 1.443258208972e+00 1.444847096473e+00 1.446436071937e+00 1.448021736854e+00 1.449606402437e+00 1.451188186677e+00 1.452768259750e+00 1.454343743258e+00 1.455915092016e+00 1.457484332206e+00 1.459046899517e+00 1.460605738602e+00 1.462158273248e+00 1.463703302425e+00 1.465242534961e+00 1.466773737822e+00 1.468299180295e+00 1.469814873013e+00 1.471320453866e+00 1.472818095091e+00 1.474304807361e+00 1.475782378741e+00 1.477249426059e+00 1.478703373029e+00 1.480145192179e+00 1.481574808169e+00 1.482992547163e+00 1.484394679157e+00 1.485782207970e+00 1.487154694176e+00 1.488512636133e+00 1.489853021038e+00 1.491177046323e+00 1.492485822554e+00 1.493773915787e+00 1.495044242531e+00 1.496296092385e+00 1.497527980909e+00 1.498739178876e+00 1.499928548748e+00 1.501099010630e+00 1.502245375395e+00 1.503369683084e+00 1.504469662366e+00 1.505547067834e+00 1.506598895096e+00 1.507625542017e+00 1.508627263133e+00 1.509602206553e+00 1.510549807726e+00 1.511470022392e+00 1.512362071904e+00 1.513226081690e+00 1.514058084091e+00 1.514861976188e+00 1.515636421678e+00 1.516378335893e+00 1.517087703737e+00 1.517765153276e+00 1.518410015349e+00 1.519021511579e+00 1.519598408286e+00 1.520141022793e+00 1.520646513148e+00 1.521118937254e+00 1.521552909491e+00 1.521949418358e+00 1.522309532878e+00 1.522630561808e+00 1.522913892963e+00 1.523156176781e+00 1.523359741999e+00 1.523522446110e+00 1.523644345361e+00 1.523725342795e+00 1.523764509395e+00 1.523760938031e+00 1.523713868468e+00 1.523624609508e+00 1.523490311279e+00 1.523312403845e+00 1.523088919996e+00 1.522819484211e+00 1.522505937689e+00 1.522146285915e+00 1.521738412852e+00 1.521283230339e+00 1.520783070740e+00 1.520232237929e+00 1.519634002938e+00 1.518987541648e+00 1.518291628458e+00 1.517546875344e+00 1.516753834439e+00 1.515907981048e+00 1.515012429126e+00 1.514067541376e+00 1.513071613632e+00 1.512022934525e+00 1.510924711134e+00 1.509774336640e+00 1.508570831406e+00 1.507316501682e+00 1.506009032321e+00 1.504649075950e+00 1.503235570992e+00 1.501772240197e+00 1.500253676513e+00 1.498682275323e+00 1.497059072179e+00 1.495381379405e+00 1.493650021253e+00 1.491867142199e+00 1.490031739186e+00 1.488140726200e+00 1.486197271279e+00 1.484201909218e+00 1.482151933768e+00 1.480050407855e+00 1.477894374217e+00 1.475687426867e+00 1.473426069653e+00 1.471113100591e+00 1.468749055498e+00 1.466331356404e+00 1.463863597974e+00 1.461343356948e+00 1.458773134153e+00 1.456152314112e+00 1.453481498938e+00 1.450759768367e+00 1.447989884165e+00 1.445170432767e+00 1.442302038609e+00 1.439386543734e+00 1.436421786284e+00 1.433413024914e+00 1.430355794754e+00 1.427253586383e+00 1.424107159339e+00 1.420915786170e+00 1.417681547318e+00 1.414403360737e+00 1.411085183539e+00 1.407723792878e+00 1.404324088950e+00 1.400886097858e+00 1.397407570652e+00 1.393893205608e+00 1.390342836682e+00 1.386755117659e+00 1.383135400216e+00 1.379481915488e+00 1.375797253707e+00 1.372079801893e+00 1.368334183836e+00 1.364561227782e+00 1.360760726506e+00 1.356935739866e+00 1.353085489951e+00 1.349213888706e+00 1.345319948164e+00 1.341407426561e+00 1.337476873418e+00 1.333530869591e+00 1.329567512966e+00 1.325592472239e+00 1.321607047647e+00 1.317608562006e+00 1.313605739236e+00 1.309593847688e+00 1.305580160884e+00 1.301562236636e+00 1.297543032693e+00 1.293527307314e+00 1.289512338855e+00 1.285505268596e+00 1.281503073694e+00 1.277512487564e+00 1.273531138363e+00 1.269565255685e+00 1.265614642442e+00 1.261679994289e+00 1.257768386237e+00 1.253875648475e+00 1.250011118370e+00 1.246169238717e+00 1.242359644402e+00 1.238576646097e+00 1.234828773511e+00 1.231117758327e+00 1.227440351871e+00 1.223807791458e+00 1.220213886475e+00 1.216666739087e+00 1.213163065571e+00 1.209711146284e+00 1.206308647281e+00 1.202958635716e+00 1.199667218343e+00 1.196427587684e+00 1.193254089037e+00 1.190135372971e+00 1.187085232050e+00 1.184097423292e+00 1.181178483102e+00 1.178329880268e+00 1.175549141492e+00 1.172845785164e+00 1.170211833945e+00 1.167660940452e+00 1.165181464597e+00 1.162785383932e+00 1.160468087189e+00 1.158234480418e+00 1.156086571923e+00 1.154017643987e+00 1.152041519000e+00 1.150146502777e+00 1.148345732782e+00 1.146628098691e+00 1.145003052902e+00 1.143468940276e+00 1.142023089672e+00 1.140671490934e+00 1.139407940326e+00 1.138240460509e+00 1.137160410054e+00 1.136177770354e+00 1.135282336553e+00 1.134481399482e+00 1.133771129077e+00 1.133150885452e+00 1.132624060017e+00 1.132183735010e+00 1.131836652680e+00 1.131572850688e+00 1.131400070189e+00 1.131312569218e+00 1.131308292047e+00 1.131387706248e+00 1.131549731553e+00 1.131794379007e+00 1.132112965789e+00 1.132515392137e+00 1.132987426568e+00 1.133536803858e+00 1.134154518203e+00 1.134842977678e+00 1.135599945301e+00 1.136419995362e+00 1.137306166651e+00 1.138248539517e+00 1.139252011715e+00 1.140307564625e+00 1.141419229849e+00 1.142580561725e+00 1.143786411496e+00 1.145042331704e+00 1.146333291998e+00 1.147671990845e+00 1.149039996747e+00 1.150445887295e+00 1.151882573948e+00 1.153344527104e+00 1.154837038555e+00 1.156346043192e+00 1.157881701296e+00 1.159426762042e+00 1.160993173277e+00 1.162566088079e+00 1.164148766523e+00 1.165739909955e+00 1.167329226730e+00 1.168925854361e+00 1.170511110340e+00 1.172100134166e+00 1.173675895297e+00 1.175246514492e+00 1.176801570989e+00 1.178341424168e+00 1.179867927566e+00 1.181368468822e+00 1.182855439077e+00 1.184311813870e+00 1.185747809170e+00 1.187152448803e+00 1.188528622851e+00 1.189875067076e+00 1.191182745311e+00 1.192462940104e+00 1.193696641289e+00 1.194901861297e+00 1.196058151477e+00 1.197179427083e+00 1.198255249378e+00 1.199288077205e+00 1.200278485648e+00 1.201215611903e+00 1.202115514605e+00 1.202957144528e+00 1.203758997456e+00 1.204506659167e+00 1.205207175971e+00 1.205857253635e+00 1.206453130770e+00 1.207004380886e+00 1.207493949622e+00 1.207944940709e+00 1.208333510107e+00 1.208678312857e+00 1.208967437506e+00 1.209206745756e+00 1.209398747871e+00 1.209535500543e+00 1.209631690198e+00 1.209669876436e+00 1.209671036285e+00 1.209616632781e+00 1.209522574369e+00 1.209385313427e+00 1.209200974964e+00 1.208985094240e+00 1.208718009211e+00 1.208426693862e+00 1.208089455713e+00 1.207726891397e+00 1.207332646220e+00 1.206905419510e+00 1.206462093275e+00 1.205986497574e+00 1.205501518434e+00 1.204991392495e+00 1.204475859810e+00 1.203946218304e+00 1.203413593755e+00 1.202881157228e+00 1.202346317957e+00 1.201825404933e+00 1.201308878498e+00 1.200815668983e+00 1.200337654161e+00 1.199888680093e+00 1.199470925738e+00 1.199085886233e+00 1.198748750215e+00 1.198452182710e+00 1.198216908119e+00 1.198034332925e+00 1.197920966781e+00 1.197877886958e+00 1.197911301077e+00 1.198031220080e+00 1.198237057806e+00 1.198543974017e+00 1.198948853127e+00 1.199466519425e+00 1.200097671390e+00 1.200850146803e+00 1.201731398917e+00 1.202742980496e+00 1.203896945408e+00 1.205191397090e+00 1.206636852411e+00 1.208239637474e+00 1.209997155762e+00 1.211922247074e+00 1.214011433701e+00 1.216273972029e+00 1.218709221513e+00 1.221321502322e+00 1.224114123042e+00 1.227083454693e+00 1.230238646934e+00 1.233572148605e+00 1.237088946492e+00 1.240786625282e+00 1.244664011969e+00 1.248718831279e+00 1.252944871670e+00 1.257346598544e+00 1.261911568688e+00 1.266642035565e+00 1.271526413022e+00 1.276563835423e+00 1.281746244070e+00 1.287063053042e+00 1.292511594815e+00 1.298077337755e+00 1.303758365788e+00 1.309538875926e+00 1.315412718182e+00 1.321368586737e+00 1.327395637646e+00 1.333483273568e+00 1.339615805755e+00 1.345789548235e+00 1.351985481332e+00 1.358196540908e+00 1.364405506002e+00 1.370605598642e+00 1.376780023549e+00 1.382918122733e+00 1.389009851272e+00 1.395038456684e+00 1.400997461188e+00 1.406869371609e+00 1.412648798330e+00 1.418320865261e+00 1.423874343631e+00 1.429300098572e+00 1.434586864043e+00 1.439730503360e+00 1.444710937786e+00 1.449531452152e+00 1.454171135800e+00 1.458634871084e+00 1.462906593167e+00 1.466983375641e+00 1.470859416130e+00 1.474525378844e+00 1.477984567696e+00 1.481218282037e+00 1.484240140546e+00 1.487032178474e+00 1.489598557879e+00 1.491938297908e+00 1.494042176135e+00 1.495920425538e+00 1.497555150152e+00 1.498968597578e+00 1.500139124404e+00 1.501080578614e+00 1.501792429758e+00 1.502268476429e+00 1.502524220000e+00 1.502544023109e+00 1.502348942123e+00 1.501928516870e+00 1.501293390636e+00 1.500447452783e+00 1.499388121581e+00 1.498131998397e+00 1.496668437436e+00 1.495019135629e+00 1.493180127117e+00 1.491161068514e+00 1.488971485806e+00 1.486610712679e+00 1.484100214608e+00 1.481435429982e+00 1.478637082647e+00 1.475707945027e+00 1.472662283056e+00 1.469515185540e+00 1.466270747790e+00 1.462955892082e+00 1.459571667268e+00 1.456143240295e+00 1.452681826015e+00 1.449205252663e+00 1.445735612313e+00 1.442284025390e+00 1.438880189901e+00 1.435534588558e+00 1.432273131519e+00 1.429116472498e+00 1.426085095701e+00 1.423202730071e+00 1.420487898086e+00 1.417965484662e+00 1.415652259654e+00 1.413570177079e+00 1.411740142209e+00 1.410177209635e+00 1.408900087090e+00 1.407920619317e+00 1.407256565640e+00 1.406911084146e+00 1.406897652032e+00 1.407216841649e+00 1.407876636089e+00 1.408870343503e+00 1.410195161791e+00 1.411847108176e+00 1.413808737089e+00 1.416073480553e+00 1.418613906683e+00 1.421420454070e+00 1.424459853761e+00 1.427709685513e+00 1.431140561520e+00 1.434714644735e+00 1.438408853587e+00 1.442171012231e+00 1.445978888806e+00 1.449780798263e+00 1.453541624889e+00 1.457222495122e+00 1.460774821635e+00 1.464171246503e+00 1.467351794246e+00 1.470294639197e+00 1.472951482643e+00 1.475286388500e+00 1.477271990077e+00 1.478860608566e+00 1.480035236109e+00 1.480759178019e+00 1.481008155931e+00 1.480763625755e+00 1.480002252241e+00 1.478705122653e+00 1.476863733352e+00 1.474466184444e+00 1.471503948575e+00 1.467980927092e+00 1.463888650389e+00 1.459239798788e+00 1.454038085436e+00 1.448299866505e+00 1.442038295093e+00 1.435273193104e+00 1.428032049187e+00 1.420338022657e+00 1.412228079578e+00 1.403733370854e+00 1.394896733894e+00 1.385761323485e+00 1.376372698066e+00 1.366780447371e+00 1.357037428456e+00 1.347202714050e+00 1.337331629959e+00 1.327483812609e+00 1.317725436569e+00 1.308113143829e+00 1.298711183364e+00 1.289583286129e+00 1.280782435398e+00 1.272371424352e+00 1.264399938865e+00 1.256915270111e+00 1.249960070212e+00 1.243568144689e+00 1.237767426081e+00 1.232572563040e+00 1.227998140468e+00 1.224036757125e+00 1.220684409517e+00 1.217915995918e+00 1.215704257152e+00 1.214011772611e+00 1.212788026329e+00 1.211988535730e+00 1.211545387519e+00 1.211405503920e+00 1.211498315424e+00 1.211761699983e+00 1.212131297843e+00 1.212538978581e+00 1.212936041742e+00 1.213253983585e+00 1.213461095017e+00 1.213501301570e+00 1.213352125466e+00 1.212983421040e+00 1.212374278306e+00 1.211527199539e+00 1.210429535423e+00 1.209104621141e+00 1.207552625052e+00 1.205812520654e+00 1.203903365514e+00 1.201862073168e+00 1.199736503335e+00 1.197553276056e+00 1.195380649409e+00 1.193244284828e+00 1.191211106144e+00 1.189318714964e+00 1.187619872984e+00 1.186166304177e+00 1.184991621786e+00 1.184158693321e+00 1.183686562709e+00 1.183631914470e+00 1.184012271963e+00 1.184865000395e+00 1.186209955435e+00 1.188056251586e+00 1.190419310434e+00 1.193282749569e+00 1.196643292313e+00 1.200461272931e+00 1.204706182556e+00 1.209313698061e+00 1.214217561630e+00 1.219333457660e+00 1.222925058592e+00 1.225618007134e+00 1.227823835770e+00 1.230090172181e+00 1.232910863096e+00 1.236536892254e+00 1.240869421394e+00 1.245497035645e+00 1.249778186486e+00 1.253031087575e+00 1.254737665869e+00 1.254671758014e+00 1.252943872110e+00 1.249960931698e+00 1.246270983192e+00 1.242385421803e+00 1.238601763033e+00 1.234909044764e+00 1.230961071472e+00 1.226202217095e+00 1.220040597091e+00 1.212015667689e+00 1.201955670758e+00 1.190034709182e+00 1.176736713310e+00 1.162692411634e+00 1.148534577876e+00 1.134682487456e+00 1.121229390346e+00 1.107946685963e+00 1.094365701757e+00 1.079947124393e+00 1.064304835808e+00 1.047350506355e+00 1.029360697166e+00 1.010944838655e+00 9.928977911758e-01 9.759957638968e-01 9.607876087521e-01 9.474770205474e-01 9.358834896654e-01 9.255739663633e-01 9.160830110694e-01 9.070980869331e-01 8.986407265421e-01 8.911074067335e-01 8.851646313765e-01 8.815529791325e-01 8.808411684399e-01 8.832029287993e-01 8.883266123541e-01 8.955065231007e-01 9.038175070607e-01 9.123666187100e-01 9.205199381008e-01 9.280346354995e-01 9.350317399941e-01 9.419007631749e-01 9.490950658220e-01 9.569229665409e-01 9.654036660105e-01 9.742500730187e-01 9.829244995837e-01 9.908165152193e-01 9.974581910827e-01 1.002657701248e+00 1.006569532616e+00 1.009648051271e+00 1.012484420224e+00 1.015580250076e+00 1.019156980145e+00 1.023015485083e+00 1.026547640371e+00 1.028921094092e+00 1.029401540435e+00 1.027781361172e+00 1.024073401880e+00 9.937025790518e-01 9.304889708042e-01 8.547594959942e-01 8.001566598326e-01 7.975891614760e-01 8.507651032500e-01 9.321838521729e-01 1.005597612591e+00 1.043619213736e+00 1.032820851866e+00 9.744234212318e-01 8.850559653746e-01 7.973341158067e-01 7.535234669914e-01 7.798212553967e-01 8.603727434835e-01 9.533921924653e-01 1.021264178852e+00 1.041505827900e+00 1.007163568775e+00 9.263719003962e-01 8.230494729375e-01 7.367133801132e-01 7.104275147406e-01 7.568959334827e-01 8.442328059828e-01 9.277712215142e-01 9.757342112140e-01 9.734646643726e-01 9.221848057944e-01 8.384282187745e-01 7.536565106572e-01 7.076931959383e-01 7.246815637867e-01 7.894749360051e-01 8.627706327027e-01 9.097789790755e-01 9.109756359085e-01 8.629799533864e-01 7.789282228981e-01 6.901746318207e-01 6.432542937931e-01 6.724130330635e-01 7.628805938110e-01 8.682471121903e-01 9.477187233954e-01 9.767933857997e-01 9.462944716590e-01 8.615857834013e-01 7.441963440276e-01 6.361892344844e-01 5.961331338370e-01 6.537908654086e-01 7.715804295127e-01 8.924875486509e-01 9.779617583265e-01 1.008693717604e+00 9.803342116863e-01 9.017972188356e-01 7.956604552106e-01 6.989010837780e-01 6.556575402292e-01 6.871885679743e-01 7.690995025861e-01 8.583899601398e-01 9.228895743497e-01 9.465765063636e-01 9.269810907497e-01 8.728551002707e-01 8.022214385665e-01 7.391866175139e-01 7.061021857849e-01 7.112948446789e-01 7.438808596142e-01 7.836751630395e-01 8.138817379854e-01 8.262512551874e-01 8.207109051549e-01 8.027655722182e-01 7.801953349600e-01 7.596121983121e-01 7.442651948473e-01 7.342024757413e-01 7.285769715555e-01 7.281265109732e-01 7.356615836156e-01 7.539433058707e-01 7.822534044925e-01 8.146916749676e-01 8.415975385186e-01 8.531528851369e-01 8.431627796573e-01 8.121464993222e-01 7.694418963092e-01 7.331122633010e-01 7.243938012640e-01 7.546301867216e-01 8.153829892689e-01 8.841132503966e-01 9.370898806912e-01 9.574013610745e-01 9.381356151791e-01 8.840479155802e-01 8.129534013591e-01 7.552643330395e-01 7.440041497354e-01 7.912222109371e-01 8.761944059131e-01 9.638040117707e-01 1.024503813597e+00 1.041071085686e+00 1.009627928927e+00 9.401545090516e-01 8.573504408528e-01 7.983551449837e-01 7.974893004701e-01 8.588043975456e-01 9.521926932429e-01 1.039069637649e+00 1.091530365032e+00
 8.641360206663e-01 8.641737705848e-01 8.641771645267e-01 8.642639365995e-01 8.644948197230e-01 8.648625114938e-01 8.653125596226e-01 8.657559412157e-01 8.660753252895e-01 8.662055337396e-01 8.661990199184e-01 8.662001259759e-01 8.663389663613e-01 8.666560553794e-01 8.671039267238e-01 8.675870816297e-01 8.679858622127e-01 8.681986161505e-01 8.682176202233e-01 8.681626239655e-01 8.682032405572e-01 8.684392286032e-01 8.688458576332e-01 8.693076795020e-01 8.697011604390e-01 8.699425426329e-01 8.700236007728e-01 8.700180513683e-01 8.700492422285e-01 8.702140581100e-01 8.705361652099e-01 8.709557463576e-01 8.713759002568e-01 8.717018657232e-01 8.718878399520e-01 8.719763417600e-01 8.720708434834e-01 8.722652296254e-01 8.725778458275e-01 8.729633969876e-01 8.733715926657e-01 8.737753800031e-01 8.741662251132e-01 8.745134398027e-01 8.747962913995e-01 8.750304476121e-01 8.752720348697e-01 8.755935277490e-01 8.760395815034e-01 8.765881691157e-01 8.771500442299e-01 8.776216058931e-01 8.779484300592e-01 8.781713470493e-01 8.783794989204e-01 8.786589833425e-01 8.790534364917e-01 8.795638771568e-01 8.801366020826e-01 8.806740636442e-01 8.810807799844e-01 8.813214045400e-01 8.814631359799e-01 8.816295084970e-01 8.819391520205e-01 8.824278160730e-01 8.830230463867e-01 8.835779197586e-01 8.839796076392e-01 8.842314464865e-01 8.844372354972e-01 8.847095778742e-01 8.850953057024e-01 8.855766842576e-01 8.861040025491e-01 8.866334604910e-01 8.871545250796e-01 8.876728354282e-01 8.881750183902e-01 8.886221791788e-01 8.890037328000e-01 8.893762547916e-01 8.898355387667e-01 8.904403605822e-01 8.911607692261e-01 8.918859402207e-01 8.924849828438e-01 8.928945885506e-01 8.931743637081e-01 8.934747994855e-01 8.939268149149e-01 8.945459237113e-01 8.952492775211e-01 8.959173165392e-01 8.964672087392e-01 8.969002997056e-01 8.972812800205e-01 8.976902538005e-01 8.981677615940e-01 8.987155303711e-01 8.993274855777e-01 8.999962601356e-01 9.006966437645e-01 9.013736034271e-01 9.019740185297e-01 9.024781806689e-01 9.029192419803e-01 9.033806155835e-01 9.039566522465e-01 9.046809420275e-01 9.054910132227e-01 9.062734195250e-01 9.069358625823e-01 9.074546921474e-01 9.078907571615e-01 9.083450479958e-01 9.089110274666e-01 9.096148443648e-01 9.104074137808e-01 9.112096875368e-01 9.119509988079e-01 9.125944843796e-01 9.131477998459e-01 9.136679286629e-01 9.142273634832e-01 9.148763250699e-01 9.156292687332e-01 9.164658204006e-01 9.173215920747e-01 9.181170836478e-01 9.188023705976e-01 9.193920739027e-01 9.199429854733e-01 9.205420246594e-01 9.212621863704e-01 9.221163636217e-01 9.230395808796e-01 9.239299255185e-01 9.247131066705e-01 9.253722528378e-01 9.259581668588e-01 9.265618066246e-01 9.272750006828e-01 9.281232212235e-01 9.290633492865e-01 9.300166565418e-01 9.308985111326e-01 9.316623569274e-01 9.323286396729e-01 9.329766144655e-01 9.336926758649e-01 9.345203770270e-01 9.354473240864e-01 9.364158014886e-01 9.373454132344e-01 9.381881506216e-01 9.389507900792e-01 9.396787565387e-01 9.404261421248e-01 9.412404181468e-01 9.421377319995e-01 9.430910850567e-01 9.440457111411e-01 9.449587664722e-01 9.458099268641e-01 9.466087046939e-01 9.473957320617e-01 9.482204265384e-01 9.491046535427e-01 9.500386304990e-01 9.509952157658e-01 9.519378187371e-01 9.528457403604e-01 9.537193992100e-01 9.545824570041e-01 9.554561977114e-01 9.563594857132e-01 9.572954875933e-01 9.582554341451e-01 9.592166650508e-01 9.601659187230e-01 9.611049910416e-01 9.620428754384e-01 9.629869991030e-01 9.639451260487e-01 9.649152601938e-01 9.658915969766e-01 9.668737051162e-01 9.678616260656e-01 9.688590606747e-01 9.698631928193e-01 9.708695953129e-01 9.718776778832e-01 9.728797019513e-01 9.738792447138e-01 9.748882975309e-01 9.759073840820e-01 9.769379088842e-01 9.779729999864e-01 9.790093869588e-01 9.800372199894e-01 9.810621359314e-01 9.820931763447e-01 9.831334817408e-01 9.841839443438e-01 9.852391528414e-01 9.862934299234e-01 9.873453565683e-01 9.883997831853e-01 9.894679387537e-01 9.905447389268e-01 9.916307774867e-01 9.927184337129e-01 9.938052753755e-01 9.948926287199e-01 9.959895692975e-01 9.970971284025e-01 9.982126578614e-01 9.993261806429e-01 1.000436589108e+00 1.001547413076e+00 1.002663353380e+00 1.003787185058e+00 1.004917525418e+00 1.006045107677e+00 1.007171133152e+00 1.008299747406e+00 1.009434109647e+00 1.010578800603e+00 1.011728596939e+00 1.012882685535e+00 1.014036394558e+00 1.015193553849e+00 1.016357508593e+00 1.017526140383e+00 1.018699383254e+00 1.019872929502e+00 1.021048285944e+00 1.022227516020e+00 1.023409324637e+00 1.024596673192e+00 1.025784529395e+00 1.026974513368e+00 1.028168784038e+00 1.029366653845e+00 1.030569835689e+00 1.031777226943e+00 1.032986859775e+00 1.034197057943e+00 1.035411239458e+00 1.036630510692e+00 1.037850450832e+00 1.039073804101e+00 1.040301597597e+00 1.041530299259e+00 1.042761496536e+00 1.043996325263e+00 1.045232518092e+00 1.046471155965e+00 1.047711965791e+00 1.048957548171e+00 1.050204720536e+00 1.051456398546e+00 1.052712435568e+00 1.053966945070e+00 1.055223742075e+00 1.056483937505e+00 1.057744649315e+00 1.059011841375e+00 1.060281057178e+00 1.061551252622e+00 1.062818923793e+00 1.064092289101e+00 1.065365331999e+00 1.066641660226e+00 1.067920786347e+00 1.069201760096e+00 1.070484141716e+00 1.071768252644e+00 1.073055150804e+00 1.074342116618e+00 1.075629511653e+00 1.076919957400e+00 1.078212790805e+00 1.079507326188e+00 1.080805227032e+00 1.082101169192e+00 1.083399180321e+00 1.084697756501e+00 1.085998407816e+00 1.087297838760e+00 1.088601552614e+00 1.089907521894e+00 1.091213250368e+00 1.092521346161e+00 1.093827242839e+00 1.095133701922e+00 1.096440921354e+00 1.097750734284e+00 1.099061184281e+00 1.100373499064e+00 1.101686713419e+00 1.103000070031e+00 1.104313903101e+00 1.105627439138e+00 1.106941726341e+00 1.108255191969e+00 1.109569207608e+00 1.110886034914e+00 1.112202448572e+00 1.113520660321e+00 1.114836425883e+00 1.116150521104e+00 1.117464329893e+00 1.118778926538e+00 1.120094661727e+00 1.121411842649e+00 1.122730315055e+00 1.124046643542e+00 1.125361555195e+00 1.126676090891e+00 1.127988451194e+00 1.129301657314e+00 1.130619203170e+00 1.131933952398e+00 1.133248380613e+00 1.134563994933e+00 1.135876409620e+00 1.137185326358e+00 1.138497105358e+00 1.139807046947e+00 1.141118388126e+00 1.142430829587e+00 1.143741324685e+00 1.145048193809e+00 1.146353003769e+00 1.147657115427e+00 1.148961581621e+00 1.150265562212e+00 1.151568371014e+00 1.152866574769e+00 1.154163316510e+00 1.155459099229e+00 1.156752783915e+00 1.158046258570e+00 1.159338004967e+00 1.160626264389e+00 1.161913594628e+00 1.163198057948e+00 1.164480542694e+00 1.165761609791e+00 1.167042273384e+00 1.168318574568e+00 1.169594501293e+00 1.170867008878e+00 1.172136379310e+00 1.173404592848e+00 1.174669959409e+00 1.175931865031e+00 1.177194933292e+00 1.178453727618e+00 1.179708752494e+00 1.180962814884e+00 1.182211262443e+00 1.183458039133e+00 1.184705271614e+00 1.185948640579e+00 1.187187321029e+00 1.188424882762e+00 1.189657212382e+00 1.190886405622e+00 1.192114664613e+00 1.193337615699e+00 1.194556908175e+00 1.195774502325e+00 1.196987278318e+00 1.198195322320e+00 1.199401113149e+00 1.200603567435e+00 1.201801709729e+00 1.202997572291e+00 1.204188104373e+00 1.205375224241e+00 1.206559028621e+00 1.207737752128e+00 1.208913168221e+00 1.210086326844e+00 1.211254714550e+00 1.212417679509e+00 1.213576880310e+00 1.214730764068e+00 1.215881456697e+00 1.217029161169e+00 1.218172222590e+00 1.219309805593e+00 1.220444535008e+00 1.221573398572e+00 1.222696920045e+00 1.223816299414e+00 1.224933103518e+00 1.226045671052e+00 1.227152172329e+00 1.228252893283e+00 1.229347271098e+00 1.230437158163e+00 1.231522239680e+00 1.232603880850e+00 1.233680513949e+00 1.234749560266e+00 1.235815049542e+00 1.236873933889e+00 1.237926488530e+00 1.238975722027e+00 1.240018602904e+00 1.241056657647e+00 1.242090633474e+00 1.243116790495e+00 1.244138122766e+00 1.245152918781e+00 1.246162226201e+00 1.247166719983e+00 1.248166873868e+00 1.249159594442e+00 1.250147579966e+00 1.251128167170e+00 1.252102802870e+00 1.253073030342e+00 1.254038627104e+00 1.254997423356e+00 1.255950889158e+00 1.256896153088e+00 1.257834917569e+00 1.258769096994e+00 1.259696832232e+00 1.260619441656e+00 1.261536033477e+00 1.262444327596e+00 1.263346714751e+00 1.264242867796e+00 1.265132792736e+00 1.266016637438e+00 1.266893886853e+00 1.267764504311e+00 1.268629183926e+00 1.269487192516e+00 1.270337008064e+00 1.271182738965e+00 1.272020846463e+00 1.272852888411e+00 1.273677405676e+00 1.274496729495e+00 1.275307504185e+00 1.276113404724e+00 1.276910608005e+00 1.277703046747e+00 1.278488134207e+00 1.279265656653e+00 1.280038110169e+00 1.280803508560e+00 1.281561670173e+00 1.282312398528e+00 1.283058555087e+00 1.283795057972e+00 1.284526964578e+00 1.285252192417e+00 1.285969375443e+00 1.286680939952e+00 1.287385256257e+00 1.288082096239e+00 1.288773449532e+00 1.289458116312e+00 1.290135581276e+00 1.290805388874e+00 1.291470117228e+00 1.292127250267e+00 1.292777945622e+00 1.293421799869e+00 1.294060400892e+00 1.294690192301e+00 1.295313423728e+00 1.295931012313e+00 1.296541098059e+00 1.297146229561e+00 1.297742385944e+00 1.298333989341e+00 1.298916473203e+00 1.299495987909e+00 1.300066496235e+00 1.300631876943e+00 1.301191547812e+00 1.301743216794e+00 1.302289331090e+00 1.302829201403e+00 1.303363303983e+00 1.303889740286e+00 1.304412382023e+00 1.304927490264e+00 1.305437024335e+00 1.305939711481e+00 1.306436184959e+00 1.306929675575e+00 1.307413136290e+00 1.307893569761e+00 1.308366510988e+00 1.308834002702e+00 1.309298505216e+00 1.309754230613e+00 1.310205659717e+00 1.310652148817e+00 1.311093109286e+00 1.311527571063e+00 1.311957774819e+00 1.312382883652e+00 1.312803139718e+00 1.313218674168e+00 1.313627819730e+00 1.314033573804e+00 1.314434459398e+00 1.314829361145e+00 1.315220897173e+00 1.315606893587e+00 1.315990103889e+00 1.316367827379e+00 1.316739057820e+00 1.317108366756e+00 1.317473788239e+00 1.317834531623e+00 1.318192960329e+00 1.318546699652e+00 1.318896024569e+00 1.319243279285e+00 1.319586162715e+00 1.319927036504e+00 1.320262783863e+00 1.320596817416e+00 1.320928538210e+00 1.321256507904e+00 1.321581791630e+00 1.321903653801e+00 1.322222619248e+00 1.322542658577e+00 1.322857399792e+00 1.323171946687e+00 1.323482569485e+00 1.323792432909e+00 1.324100293305e+00 1.324406562948e+00 1.324711351637e+00 1.325016177303e+00 1.325318998928e+00 1.325618270321e+00 1.325920222043e+00 1.326218549311e+00 1.326518631677e+00 1.326818897069e+00 1.327117703777e+00 1.327415437966e+00 1.327714641229e+00 1.328014134307e+00 1.328313887315e+00 1.328613361331e+00 1.328913556244e+00 1.329214880758e+00 1.329516986692e+00 1.329820799890e+00 1.330124443239e+00 1.330431305922e+00 1.330739756586e+00 1.331048914055e+00 1.331360790389e+00 1.331675004352e+00 1.331991699287e+00 1.332309950588e+00 1.332631090176e+00 1.332955263123e+00 1.333282366750e+00 1.333612655437e+00 1.333947695667e+00 1.334284454146e+00 1.334626270381e+00 1.334971849253e+00 1.335321397972e+00 1.335674333427e+00 1.336032976977e+00 1.336395912767e+00 1.336763829521e+00 1.337135398316e+00 1.337513054562e+00 1.337895912429e+00 1.338284177127e+00 1.338678763232e+00 1.339079416168e+00 1.339484926820e+00 1.339897965374e+00 1.340317313733e+00 1.340742602618e+00 1.341175182654e+00 1.341614009088e+00 1.342060891667e+00 1.342514334318e+00 1.342976648238e+00 1.343446583847e+00 1.343922444900e+00 1.344408134491e+00 1.344900143855e+00 1.345402995112e+00 1.345913244037e+00 1.346431288988e+00 1.346959122660e+00 1.347496378648e+00 1.348042706350e+00 1.348599422473e+00 1.349163162984e+00 1.349738698976e+00 1.350323488410e+00 1.350917461990e+00 1.351522169767e+00 1.352138056129e+00 1.352762226738e+00 1.353399341714e+00 1.354047849249e+00 1.354704538483e+00 1.355372745837e+00 1.356053064850e+00 1.356744555327e+00 1.357448379688e+00 1.358161266558e+00 1.358887127436e+00 1.359625559705e+00 1.360374534038e+00 1.361136035445e+00 1.361910333317e+00 1.362696368287e+00 1.363493959608e+00 1.364304627413e+00 1.365127286518e+00 1.365963428909e+00 1.366810857389e+00 1.367672301634e+00 1.368546390286e+00 1.369431738462e+00 1.370332613012e+00 1.371244371550e+00 1.372169086962e+00 1.373108169721e+00 1.374060214466e+00 1.375024948659e+00 1.376002635362e+00 1.376993409022e+00 1.377998414778e+00 1.379013788763e+00 1.380045585674e+00 1.381090138067e+00 1.382145936524e+00 1.383216939367e+00 1.384299669200e+00 1.385394997260e+00 1.386505787897e+00 1.387629256585e+00 1.388764160756e+00 1.389912623634e+00 1.391074872393e+00 1.392247973577e+00 1.393435942258e+00 1.394635460673e+00 1.395848032537e+00 1.397073657416e+00 1.398310205509e+00 1.399560948709e+00 1.400821570214e+00 1.402095622613e+00 1.403382330292e+00 1.404680231836e+00 1.405987633316e+00 1.407308562413e+00 1.408639708561e+00 1.409983153261e+00 1.411337355173e+00 1.412702426354e+00 1.414078776715e+00 1.415464125650e+00 1.416859955694e+00 1.418265545907e+00 1.419681672098e+00 1.421106259813e+00 1.422540166778e+00 1.423984916807e+00 1.425436607509e+00 1.426897823024e+00 1.428367139342e+00 1.429843471637e+00 1.431328384273e+00 1.432821135284e+00 1.434320907540e+00 1.435825673563e+00 1.437338215574e+00 1.438856815120e+00 1.440381396971e+00 1.441911017050e+00 1.443447564606e+00 1.444987080240e+00 1.446531612639e+00 1.448080230742e+00 1.449632380151e+00 1.451188085248e+00 1.452746395134e+00 1.454306933379e+00 1.455870349765e+00 1.457434689894e+00 1.459000361742e+00 1.460566936935e+00 1.462134760219e+00 1.463701680639e+00 1.465269441043e+00 1.466835522361e+00 1.468400399166e+00 1.469963763829e+00 1.471523712002e+00 1.473082189623e+00 1.474636460099e+00 1.476187790552e+00 1.477735016821e+00 1.479275773481e+00 1.480812804466e+00 1.482342954633e+00 1.483869089433e+00 1.485387594474e+00 1.486897615301e+00 1.488400669187e+00 1.489895365065e+00 1.491380228989e+00 1.492858166497e+00 1.494323417879e+00 1.495779991587e+00 1.497223459496e+00 1.498657105474e+00 1.500077002379e+00 1.501485823773e+00 1.502880108477e+00 1.504259295026e+00 1.505625358557e+00 1.506975589028e+00 1.508310847961e+00 1.509628310831e+00 1.510930383625e+00 1.512214057826e+00 1.513480710722e+00 1.514728574817e+00 1.515954584792e+00 1.517163205348e+00 1.518350811598e+00 1.519517328716e+00 1.520661286751e+00 1.521784155533e+00 1.522882013655e+00 1.523957090306e+00 1.525007800824e+00 1.526033541273e+00 1.527034327159e+00 1.528007918866e+00 1.528954750276e+00 1.529875458809e+00 1.530767428784e+00 1.531630394875e+00 1.532463996770e+00 1.533268829962e+00 1.534042679663e+00 1.534785928755e+00 1.535496986887e+00 1.536176299639e+00 1.536821497209e+00 1.537434848113e+00 1.538013182302e+00 1.538554827662e+00 1.539064116841e+00 1.539536231086e+00 1.539971176866e+00 1.540369103190e+00 1.540731195579e+00 1.541053741104e+00 1.541337202889e+00 1.541582870346e+00 1.541786344939e+00 1.541950699280e+00 1.542074475900e+00 1.542156429094e+00 1.542196943301e+00 1.542192881542e+00 1.542146577684e+00 1.542056769814e+00 1.541924763744e+00 1.541745435812e+00 1.541520834002e+00 1.541250624988e+00 1.540936267849e+00 1.540574352522e+00 1.540164496180e+00 1.539709395396e+00 1.539204672191e+00 1.538651414623e+00 1.538051199383e+00 1.537402363727e+00 1.536702350882e+00 1.535953260306e+00 1.535156416016e+00 1.534305293778e+00 1.533405048442e+00 1.532454498481e+00 1.531449818708e+00 1.530396593209e+00 1.529289954609e+00 1.528131301658e+00 1.526920253210e+00 1.525656839545e+00 1.524339131130e+00 1.522969067785e+00 1.521547650450e+00 1.520071572032e+00 1.518542048786e+00 1.516959429948e+00 1.515322312743e+00 1.513631890729e+00 1.511887602950e+00 1.510089624186e+00 1.508236622185e+00 1.506331173914e+00 1.504370942812e+00 1.502357154542e+00 1.500288471448e+00 1.498167324709e+00 1.495992601872e+00 1.493762829072e+00 1.491482672725e+00 1.489148536764e+00 1.486760378888e+00 1.484319880448e+00 1.481827389191e+00 1.479283830386e+00 1.476686849071e+00 1.474040163405e+00 1.471340594684e+00 1.468592772934e+00 1.465791911806e+00 1.462943506588e+00 1.460044960330e+00 1.457097401617e+00 1.454100661769e+00 1.451058051737e+00 1.447967303121e+00 1.444830968385e+00 1.441649160188e+00 1.438421655753e+00 1.435150943059e+00 1.431835626796e+00 1.428477682344e+00 1.425080306401e+00 1.421639636220e+00 1.418159588881e+00 1.414641327629e+00 1.411084256986e+00 1.407490551591e+00 1.403861129101e+00 1.400197205290e+00 1.396498871321e+00 1.392768621540e+00 1.389005703515e+00 1.385214234436e+00 1.381393497565e+00 1.377545698140e+00 1.373672384555e+00 1.369773726922e+00 1.365853341524e+00 1.361910293920e+00 1.357947000927e+00 1.353966701213e+00 1.349968241461e+00 1.345956159765e+00 1.341928196670e+00 1.337890236164e+00 1.333841152608e+00 1.329783849745e+00 1.325720533629e+00 1.321651958253e+00 1.317581532992e+00 1.313509497722e+00 1.309441479374e+00 1.305373369847e+00 1.301312049338e+00 1.297258232661e+00 1.293213666419e+00 1.289181607460e+00 1.285161094890e+00 1.281158699991e+00 1.277171767458e+00 1.273207469539e+00 1.269263902844e+00 1.265344807616e+00 1.261454873887e+00 1.257591018688e+00 1.253761524657e+00 1.249961998329e+00 1.246202813396e+00 1.242477624528e+00 1.238796576704e+00 1.235156332306e+00 1.231561182154e+00 1.228016321895e+00 1.224516734158e+00 1.221072892077e+00 1.217679235592e+00 1.214346081282e+00 1.211067351898e+00 1.207852091164e+00 1.204697846194e+00 1.201606846961e+00 1.198586319779e+00 1.195628718612e+00 1.192748146499e+00 1.189933772372e+00 1.187199804935e+00 1.184538525225e+00 1.181955496236e+00 1.179453074719e+00 1.177027181815e+00 1.174691744240e+00 1.172433419272e+00 1.170266328888e+00 1.168179684770e+00 1.166184138916e+00 1.164276094445e+00 1.162457381162e+00 1.160731826076e+00 1.159093875704e+00 1.157551942589e+00 1.156097672218e+00 1.154741481055e+00 1.153475881556e+00 1.152305647876e+00 1.151228406950e+00 1.150244470520e+00 1.149356629693e+00 1.148559838942e+00 1.147861143099e+00 1.147248427260e+00 1.146733112503e+00 1.146306935567e+00 1.145973789161e+00 1.145728225409e+00 1.145572800287e+00 1.145507046258e+00 1.145523549817e+00 1.145629574184e+00 1.145816678397e+00 1.146089334110e+00 1.146439391889e+00 1.146870312646e+00 1.147378614335e+00 1.147959950208e+00 1.148618884650e+00 1.149344649535e+00 1.150142481760e+00 1.151003314191e+00 1.151932984163e+00 1.152922180438e+00 1.153970663474e+00 1.155078906793e+00 1.156236078061e+00 1.157452706062e+00 1.158711343829e+00 1.160021395383e+00 1.161373696456e+00 1.162766360198e+00 1.164199636521e+00 1.165663929919e+00 1.167166985086e+00 1.168693898727e+00 1.170253797739e+00 1.171833616461e+00 1.173437063690e+00 1.175058249530e+00 1.176693933068e+00 1.178345924129e+00 1.180003176117e+00 1.181673896005e+00 1.183342975914e+00 1.185019245215e+00 1.186691019509e+00 1.188363060799e+00 1.190028889361e+00 1.191682298071e+00 1.193332707094e+00 1.194962932243e+00 1.196583190558e+00 1.198180813337e+00 1.199762133027e+00 1.201321114145e+00 1.202853825530e+00 1.204365279929e+00 1.205839962852e+00 1.207294711986e+00 1.208709271408e+00 1.210095420456e+00 1.211442079735e+00 1.212754997862e+00 1.214029511262e+00 1.215259481870e+00 1.216457926475e+00 1.217603645443e+00 1.218713700693e+00 1.219772532861e+00 1.220790228964e+00 1.221758695078e+00 1.222680516165e+00 1.223557664912e+00 1.224377206489e+00 1.225157822165e+00 1.225877783587e+00 1.226557046468e+00 1.227179169392e+00 1.227753171545e+00 1.228278256863e+00 1.228746642342e+00 1.229172364414e+00 1.229538830524e+00 1.229864606716e+00 1.230133268530e+00 1.230357471641e+00 1.230533457723e+00 1.230658154024e+00 1.230743678458e+00 1.230775115681e+00 1.230773804750e+00 1.230719045550e+00 1.230631278815e+00 1.230500882764e+00 1.230331787900e+00 1.230133528614e+00 1.229893591685e+00 1.229632328615e+00 1.229334234170e+00 1.229018686659e+00 1.228673312314e+00 1.228313946872e+00 1.227937961805e+00 1.227545426837e+00 1.227150576958e+00 1.226742459782e+00 1.226341445251e+00 1.225936809706e+00 1.225543341132e+00 1.225162066321e+00 1.224794495578e+00 1.224454578106e+00 1.224135580019e+00 1.223853029600e+00 1.223604654311e+00 1.223403730815e+00 1.223249819763e+00 1.223151858393e+00 1.223115857534e+00 1.223145664396e+00 1.223251219625e+00 1.223434453736e+00 1.223706072578e+00 1.224069594523e+00 1.224533232833e+00 1.225101178200e+00 1.225779496871e+00 1.226581040085e+00 1.227501159014e+00 1.228553372986e+00 1.229742290935e+00 1.231070257051e+00 1.232548551735e+00 1.234174718136e+00 1.235961004956e+00 1.237908163221e+00 1.240017866593e+00 1.242298077471e+00 1.244748220746e+00 1.247376338826e+00 1.250177381374e+00 1.253160331702e+00 1.256318309627e+00 1.259658208559e+00 1.263177123019e+00 1.266872443876e+00 1.270751016087e+00 1.274797351011e+00 1.279020695097e+00 1.283410455884e+00 1.287965157408e+00 1.292679774411e+00 1.297546342489e+00 1.302566884166e+00 1.307722162256e+00 1.313015793933e+00 1.318433293086e+00 1.323968787915e+00 1.329613483193e+00 1.335355227656e+00 1.341188919367e+00 1.347098123589e+00 1.353077620392e+00 1.359109656474e+00 1.365190688343e+00 1.371301773320e+00 1.377436832431e+00 1.383580591091e+00 1.389719563551e+00 1.395846804775e+00 1.401943430329e+00 1.408005551066e+00 1.414012217237e+00 1.419958406240e+00 1.425827735955e+00 1.431611462987e+00 1.437296782883e+00 1.442873358736e+00 1.448333038889e+00 1.453657778638e+00 1.458848558658e+00 1.463885750139e+00 1.468768850171e+00 1.473483325084e+00 1.478022946242e+00 1.482383523546e+00 1.486549233067e+00 1.490527089799e+00 1.494294976573e+00 1.497863862667e+00 1.501215631292e+00 1.504352181793e+00 1.507270949147e+00 1.509961692937e+00 1.512433285895e+00 1.514667096466e+00 1.516679035593e+00 1.518453583862e+00 1.519995013217e+00 1.521306820082e+00 1.522378110032e+00 1.523225129852e+00 1.523828530734e+00 1.524210869190e+00 1.524356997507e+00 1.524274906523e+00 1.523970158383e+00 1.523436716687e+00 1.522689827174e+00 1.521719611229e+00 1.520541076438e+00 1.519152129515e+00 1.517557920853e+00 1.515768730614e+00 1.513782641304e+00 1.511615480700e+00 1.509263444158e+00 1.506743544227e+00 1.504061471176e+00 1.501223275934e+00 1.498244557904e+00 1.495128138795e+00 1.491895539785e+00 1.488552518755e+00 1.485114670424e+00 1.481598343595e+00 1.478013401011e+00 1.474386440834e+00 1.470723093688e+00 1.467051952814e+00 1.463386060915e+00 1.459748757092e+00 1.456160694338e+00 1.452639477613e+00 1.449214168023e+00 1.445899142102e+00 1.442726230387e+00 1.439711126839e+00 1.436877335170e+00 1.434251717072e+00 1.431850582110e+00 1.429695973454e+00 1.427807075721e+00 1.426202365362e+00 1.424896404082e+00 1.423904150170e+00 1.423236743564e+00 1.422903097695e+00 1.422909756504e+00 1.423257679856e+00 1.423949551196e+00 1.424977498819e+00 1.426342005661e+00 1.428021971298e+00 1.430014900222e+00 1.432293792430e+00 1.434842662157e+00 1.437639356557e+00 1.440647413303e+00 1.443851289900e+00 1.447200936451e+00 1.450677641994e+00 1.454233335260e+00 1.457832021924e+00 1.461438511048e+00 1.464999136362e+00 1.468488640176e+00 1.471848221103e+00 1.475051132998e+00 1.478047205791e+00 1.480794281974e+00 1.483261945965e+00 1.485399137505e+00 1.487184541497e+00 1.488572546482e+00 1.489535202172e+00 1.490045570940e+00 1.490071605602e+00 1.489594192507e+00 1.488592641523e+00 1.487047208079e+00 1.484940220679e+00 1.482271038724e+00 1.479020819050e+00 1.475194420691e+00 1.470787577461e+00 1.465805312154e+00 1.460255495708e+00 1.454148424708e+00 1.447504047127e+00 1.440336836801e+00 1.432675915472e+00 1.424544835527e+00 1.415977320281e+00 1.407010991390e+00 1.397683054195e+00 1.388041959400e+00 1.378132623087e+00 1.368009807190e+00 1.357726167152e+00 1.347340348593e+00 1.336915392479e+00 1.326512607986e+00 1.316199253376e+00 1.306041575085e+00 1.296102228386e+00 1.286452321173e+00 1.277150767893e+00 1.268259036183e+00 1.259837236484e+00 1.251933780564e+00 1.244595890687e+00 1.237859662335e+00 1.231759331470e+00 1.226308870274e+00 1.221524856118e+00 1.217404410076e+00 1.213937815084e+00 1.211108386712e+00 1.208879680586e+00 1.207223265908e+00 1.206078516798e+00 1.205405179505e+00 1.205132207631e+00 1.205201953191e+00 1.205550278706e+00 1.206100313837e+00 1.206799044840e+00 1.207565976168e+00 1.208357452250e+00 1.209103770287e+00 1.209762864427e+00 1.210288555458e+00 1.210640447189e+00 1.210805791784e+00 1.210744601877e+00 1.210462565914e+00 1.209940161591e+00 1.209193964670e+00 1.208228475441e+00 1.207055723447e+00 1.205714097263e+00 1.204206917360e+00 1.202591087949e+00 1.200878598603e+00 1.199122954991e+00 1.197355419283e+00 1.195615746117e+00 1.193955926875e+00 1.192397741983e+00 1.191007607893e+00 1.189806444219e+00 1.188850496065e+00 1.188171901133e+00 1.187810442500e+00 1.187803532251e+00 1.188174986646e+00 1.188962612451e+00 1.190172374706e+00 1.191828734497e+00 1.193920553952e+00 1.196447539515e+00 1.199376285870e+00 1.202673065584e+00 1.206285162094e+00 1.208781738518e+00 1.210476412548e+00 1.211792927825e+00 1.213286065052e+00 1.215463062269e+00 1.218581080764e+00 1.222548225723e+00 1.226952078526e+00 1.231150357608e+00 1.234458516703e+00 1.236351724325e+00 1.236602081858e+00 1.235316287494e+00 1.232890195696e+00 1.229871063814e+00 1.226753394827e+00 1.223819799445e+00 1.221039677614e+00 1.218049298767e+00 1.214273770708e+00 1.209107403988e+00 1.202085020052e+00 1.193027202846e+00 1.182112064572e+00 1.169818324371e+00 1.156772511267e+00 1.143598445332e+00 1.130706454051e+00 1.118178244325e+00 1.105775864276e+00 1.093020558908e+00 1.079374737195e+00 1.064447173909e+00 1.048150444608e+00 1.030759647565e+00 1.012876578303e+00 9.952817030204e-01 9.787368189397e-01 9.637682181032e-01 9.505641296754e-01 9.389243591429e-01 9.284111739060e-01 9.185493324243e-01 9.090287024738e-01 8.998692993570e-01 8.914724487899e-01 8.845167125612e-01 8.797614886643e-01 8.778029580598e-01 8.788533659825e-01 8.826393316035e-01 8.884877081687e-01 8.955038023961e-01 9.028080235683e-01 9.097788361060e-01 9.161683689830e-01 9.220929381568e-01 9.279293775481e-01 9.341153349547e-01 9.409355803828e-01 9.483903396438e-01 9.561686342564e-01 9.637226604227e-01 9.704386510538e-01 9.758680743677e-01 9.798624644768e-01 9.826355391797e-01 9.847315187050e-01 9.868368708930e-01 9.895519438516e-01 9.931679217310e-01 9.975150432618e-01 1.001955070433e+00 1.005557048112e+00 1.007378281945e+00 1.006433956309e+00 9.992955710086e-01 9.654009638358e-01 9.000273494261e-01 8.271926275370e-01 7.812919376450e-01 7.896544165331e-01 8.496606142895e-01 9.308739533389e-01 9.984460173931e-01 1.027841604490e+00 1.008534078002e+00 9.445450437656e-01 8.553158647500e-01 7.757103018801e-01 7.466535009202e-01 7.865596005850e-01 8.723140944481e-01 9.619500537846e-01 1.021095307463e+00 1.030590779346e+00 9.863949249405e-01 8.994084011135e-01 7.963754944081e-01 7.187845740513e-01 7.067738408500e-01 7.640623680375e-01 8.534872872158e-01 9.319255615103e-01 9.710632125554e-01 9.595104068964e-01 9.015466109812e-01 8.167748169018e-01 7.391767441912e-01 7.074386806917e-01 7.379067634402e-01 8.078015931909e-01 8.771297768063e-01 9.140152440889e-01 9.021733451595e-01 8.413711066096e-01 7.484018191950e-01 6.594865589249e-01 6.249408316937e-01 6.730031024834e-01 7.766272913809e-01 8.852858359643e-01 9.600855818591e-01 9.793142687254e-01 9.364265531292e-01 8.395220323521e-01 7.137356913380e-01 6.067557663496e-01 5.813959565096e-01 6.578940289967e-01 7.858793554125e-01 9.070619212068e-01 9.857496425444e-01 1.005436111783e+00 9.644341117740e-01 8.747038209242e-01 7.629328196637e-01 6.714984087013e-01 6.466481839727e-01 7.001734659853e-01 7.958831283518e-01 8.884006125528e-01 9.479496506420e-01 9.614260000972e-01 9.292569924197e-01 8.634048898852e-01 7.857069183178e-01 7.241103659977e-01 7.019783613992e-01 7.228577283574e-01 7.686225829263e-01 8.150018879077e-01 8.447303155377e-01 8.509251635048e-01 8.357355039680e-01 8.074453308291e-01 7.767935074205e-01 7.527219782170e-01 7.391528135326e-01 7.347883928333e-01 7.361944356915e-01 7.414590956253e-01 7.515895516433e-01 7.688821037345e-01 7.935123591842e-01 8.212040308387e-01 8.438007601147e-01 8.524265741382e-01 8.413205563632e-01 8.111890929142e-01 7.714415398348e-01 7.398733324670e-01 7.366081664587e-01 7.711684592690e-01 8.339234449948e-01 9.023700981832e-01 9.533843344174e-01 9.707137408639e-01 9.481348915012e-01 8.912559835499e-01 8.190167671322e-01 7.629651624253e-01 7.560766111750e-01 8.082938997899e-01 8.966021039225e-01 9.850765634318e-01 1.044309901686e+00 1.057560934067e+00 1.021679673100e+00 9.477166449673e-01 8.619399228007e-01 8.033016141307e-01 8.066139327268e-01 8.737073338733e-01 9.717431277014e-01 1.060997422407e+00 1.113496487804e+00
 8.874793030822e-01 8.874949327166e-01 8.874788726659e-01 8.875501493617e-01 8.877687633604e-01 8.881261106887e-01 8.885688308436e-01 8.890007049140e-01 8.893027172319e-01 8.894092163177e-01 8.893780022306e-01 8.893566934051e-01 8.894793840947e-01 8.897832212681e-01 8.902186059219e-01 8.906886714567e-01 8.910692921212e-01 8.912594053889e-01 8.912522847689e-01 8.911715689841e-01 8.911907285207e-01 8.914104375938e-01 8.918028372633e-01 8.922493470880e-01 8.926258596967e-01 8.928445355956e-01 8.929005648074e-01 8.928713285548e-01 8.928818860059e-01 8.930310861416e-01 8.933370612526e-01 8.937402786661e-01 8.941429443374e-01 8.944523311330e-01 8.946210785618e-01 8.946936160736e-01 8.947697264688e-01 8.949469593706e-01 8.952428099534e-01 8.956117876939e-01 8.960054363462e-01 8.963977419461e-01 8.967760620056e-01 8.971087720909e-01 8.973780892838e-01 8.975941247201e-01 8.978126024359e-01 8.981118688064e-01 8.985405384725e-01 8.990756005137e-01 8.996267561546e-01 9.000832905470e-01 9.003909386740e-01 9.005866722366e-01 9.007649174922e-01 9.010179522745e-01 9.013911942202e-01 9.018840834315e-01 9.024399196053e-01 9.029572584302e-01 9.033384909373e-01 9.035524256170e-01 9.036666751076e-01 9.038069476300e-01 9.040909305692e-01 9.045570983224e-01 9.051310761105e-01 9.056675471642e-01 9.060496228864e-01 9.062814711568e-01 9.064644232949e-01 9.067113043772e-01 9.070704167493e-01 9.075287043511e-01 9.080370441877e-01 9.085502769426e-01 9.090546353639e-01 9.095545495702e-01 9.100345199007e-01 9.104584050246e-01 9.108128603127e-01 9.111589468359e-01 9.115926839348e-01 9.121749730563e-01 9.128734553264e-01 9.135786360203e-01 9.141566091841e-01 9.145396720058e-01 9.147908471259e-01 9.150594909879e-01 9.154801831315e-01 9.160733502155e-01 9.167547738048e-01 9.174029682935e-01 9.179343628936e-01 9.183430349409e-01 9.186971315551e-01 9.190752817228e-01 9.195241941768e-01 9.200470132649e-01 9.206371927168e-01 9.212876962218e-01 9.219664411466e-01 9.226194483712e-01 9.231930556622e-01 9.236699426429e-01 9.240814880905e-01 9.245165844400e-01 9.250669243268e-01 9.257646984379e-01 9.265482905899e-01 9.273047980024e-01 9.279443277741e-01 9.284408793677e-01 9.288512520408e-01 9.292755188725e-01 9.298107507095e-01 9.304830599031e-01 9.312483065079e-01 9.320309607864e-01 9.327545237170e-01 9.333785577557e-01 9.339072087445e-01 9.343954982579e-01 9.349207622367e-01 9.355370204395e-01 9.362638316952e-01 9.370794556407e-01 9.379169699545e-01 9.386936637252e-01 9.393547492175e-01 9.399111421901e-01 9.404269195446e-01 9.409928735791e-01 9.416859564134e-01 9.425172587737e-01 9.434225044868e-01 9.442938590533e-01 9.450517770549e-01 9.456812170747e-01 9.462336298306e-01 9.468051210632e-01 9.474910352120e-01 9.483137783999e-01 9.492333815957e-01 9.501655036567e-01 9.510234610896e-01 9.517594009218e-01 9.523942788436e-01 9.530112287007e-01 9.536981869880e-01 9.545002957827e-01 9.554046755795e-01 9.563492000649e-01 9.572541041683e-01 9.580703236696e-01 9.588040908038e-01 9.595031139809e-01 9.602222083139e-01 9.610113344398e-01 9.618842162715e-01 9.628118413339e-01 9.637414114148e-01 9.646285007045e-01 9.654532669570e-01 9.662250524845e-01 9.669853874277e-01 9.677844384075e-01 9.686445089750e-01 9.695530762267e-01 9.704851226129e-01 9.714030195652e-01 9.722877304202e-01 9.731366979540e-01 9.739734835822e-01 9.748235342886e-01 9.757010780062e-01 9.766126615918e-01 9.775491254612e-01 9.784861857938e-01 9.794123437527e-01 9.803280993403e-01 9.812419552012e-01 9.821620764707e-01 9.830964222276e-01 9.840438182167e-01 9.849963110572e-01 9.859545370215e-01 9.869204440994e-01 9.878955744794e-01 9.888755368810e-01 9.898587204942e-01 9.908436292718e-01 9.918229825874e-01 9.928025815368e-01 9.937879235832e-01 9.947836190951e-01 9.957917560280e-01 9.968048911899e-01 9.978197475776e-01 9.988257092551e-01 9.998295453870e-01 1.000839040407e+00 1.001858676293e+00 1.002888415301e+00 1.003921110666e+00 1.004955559127e+00 1.005986929260e+00 1.007022255217e+00 1.008069386646e+00 1.009126757672e+00 1.010193800604e+00 1.011260977531e+00 1.012328455852e+00 1.013396694990e+00 1.014474115608e+00 1.015563978192e+00 1.016660461312e+00 1.017756204260e+00 1.018848338405e+00 1.019941084740e+00 1.021038726903e+00 1.022145416257e+00 1.023257827210e+00 1.024367900327e+00 1.025477929624e+00 1.026589185161e+00 1.027708127373e+00 1.028836655572e+00 1.029971411923e+00 1.031109895372e+00 1.032248010066e+00 1.033389572045e+00 1.034537643545e+00 1.035692146195e+00 1.036850211055e+00 1.038009049141e+00 1.039170345226e+00 1.040334681123e+00 1.041504760520e+00 1.042677964154e+00 1.043852614361e+00 1.045030380819e+00 1.046212672987e+00 1.047397834894e+00 1.048588650578e+00 1.049784991041e+00 1.050983115170e+00 1.052181753822e+00 1.053385205655e+00 1.054593052683e+00 1.055801920995e+00 1.057015190310e+00 1.058231959987e+00 1.059451533061e+00 1.060674307402e+00 1.061900240919e+00 1.063128022292e+00 1.064358456045e+00 1.065591333758e+00 1.066828237236e+00 1.068068293315e+00 1.069312945909e+00 1.070562145178e+00 1.071809625366e+00 1.073060803424e+00 1.074314553355e+00 1.075569975871e+00 1.076831842741e+00 1.078096754608e+00 1.079361085526e+00 1.080625096825e+00 1.081892165746e+00 1.083161283607e+00 1.084433724529e+00 1.085710440115e+00 1.086987389328e+00 1.088266484211e+00 1.089549459735e+00 1.090833967750e+00 1.092119418530e+00 1.093406625908e+00 1.094695489243e+00 1.095987532907e+00 1.097282821930e+00 1.098580002486e+00 1.099876679996e+00 1.101175175138e+00 1.102472822862e+00 1.103774593561e+00 1.105077260112e+00 1.106382926216e+00 1.107690415418e+00 1.108998825451e+00 1.110310225711e+00 1.111620402290e+00 1.112930341779e+00 1.114240382513e+00 1.115555218751e+00 1.116870717483e+00 1.118188779115e+00 1.119507440407e+00 1.120826240861e+00 1.122146095035e+00 1.123467364069e+00 1.124788019544e+00 1.126108322195e+00 1.127430350899e+00 1.128754921373e+00 1.130079377335e+00 1.131405342076e+00 1.132730772251e+00 1.134055076394e+00 1.135378310143e+00 1.136703173630e+00 1.138028645124e+00 1.139356250070e+00 1.140685191579e+00 1.142013744200e+00 1.143341482399e+00 1.144667410066e+00 1.145992229843e+00 1.147318435831e+00 1.148648655557e+00 1.149979395381e+00 1.151307994559e+00 1.152637306348e+00 1.153964502784e+00 1.155288758136e+00 1.156615252608e+00 1.157942119242e+00 1.159270877763e+00 1.160599634863e+00 1.161927254494e+00 1.163250079912e+00 1.164573186562e+00 1.165895287605e+00 1.167217342435e+00 1.168540301652e+00 1.169862093025e+00 1.171179650565e+00 1.172497391618e+00 1.173811720135e+00 1.175126138747e+00 1.176439356751e+00 1.177752047057e+00 1.179061198543e+00 1.180370541024e+00 1.181677939269e+00 1.182982059148e+00 1.184287000786e+00 1.185590684568e+00 1.186890491819e+00 1.188190010882e+00 1.189486402485e+00 1.190781081727e+00 1.192074692028e+00 1.193364401341e+00 1.194652294232e+00 1.195941065277e+00 1.197225729045e+00 1.198506899695e+00 1.199787451877e+00 1.201064389331e+00 1.202339439056e+00 1.203613074040e+00 1.204884703105e+00 1.206151164334e+00 1.207417800331e+00 1.208678393521e+00 1.209936710780e+00 1.211193989577e+00 1.212446825234e+00 1.213697779603e+00 1.214945480812e+00 1.216188841838e+00 1.217427728524e+00 1.218664807393e+00 1.219898706955e+00 1.221129975829e+00 1.222356923441e+00 1.223580043429e+00 1.224799032457e+00 1.226016403791e+00 1.227228895811e+00 1.228437860499e+00 1.229643673761e+00 1.230845994328e+00 1.232043302411e+00 1.233237181315e+00 1.234426309118e+00 1.235613020808e+00 1.236794696927e+00 1.237973380262e+00 1.239148537797e+00 1.240317765254e+00 1.241483321747e+00 1.242644059794e+00 1.243799876303e+00 1.244952993269e+00 1.246102233054e+00 1.247245899687e+00 1.248384503411e+00 1.249517486740e+00 1.250645830113e+00 1.251768710651e+00 1.252887616151e+00 1.254003046889e+00 1.255111724435e+00 1.256215676929e+00 1.257312461791e+00 1.258403777358e+00 1.259493620873e+00 1.260576334127e+00 1.261653347350e+00 1.262726407897e+00 1.263792859977e+00 1.264853205360e+00 1.265909901000e+00 1.266958795363e+00 1.268003262382e+00 1.269043510453e+00 1.270077287999e+00 1.271107044533e+00 1.272129348319e+00 1.273144797376e+00 1.274155472714e+00 1.275162588717e+00 1.276162154920e+00 1.277155893459e+00 1.278144322705e+00 1.279125294626e+00 1.280101137862e+00 1.281070514102e+00 1.282033432869e+00 1.282991537680e+00 1.283942490283e+00 1.284886531090e+00 1.285824030793e+00 1.286755777813e+00 1.287680485204e+00 1.288599844956e+00 1.289512201800e+00 1.290418499402e+00 1.291317951561e+00 1.292210119323e+00 1.293097082810e+00 1.293976604945e+00 1.294850168343e+00 1.295715898526e+00 1.296575510582e+00 1.297429163695e+00 1.298276112461e+00 1.299114598279e+00 1.299947636225e+00 1.300773466674e+00 1.301592445746e+00 1.302406311517e+00 1.303211015546e+00 1.304009371080e+00 1.304800721986e+00 1.305587717235e+00 1.306363638334e+00 1.307135449815e+00 1.307900641185e+00 1.308656303809e+00 1.309408376073e+00 1.310150782585e+00 1.310886869033e+00 1.311617171941e+00 1.312339314081e+00 1.313055953372e+00 1.313764221177e+00 1.314465305109e+00 1.315160154474e+00 1.315847919233e+00 1.316527968234e+00 1.317202857825e+00 1.317868758079e+00 1.318528446137e+00 1.319180815462e+00 1.319826602728e+00 1.320464496888e+00 1.321097320072e+00 1.321722508817e+00 1.322340407564e+00 1.322951830319e+00 1.323555393570e+00 1.324153375968e+00 1.324745224349e+00 1.325329099945e+00 1.325906941025e+00 1.326478636340e+00 1.327041442349e+00 1.327599492141e+00 1.328150294827e+00 1.328693548522e+00 1.329231882635e+00 1.329762528977e+00 1.330286705866e+00 1.330805871858e+00 1.331316659004e+00 1.331822285329e+00 1.332321419061e+00 1.332814680380e+00 1.333302211202e+00 1.333782203101e+00 1.334256381904e+00 1.334725747613e+00 1.335186973869e+00 1.335643261702e+00 1.336094785832e+00 1.336538342104e+00 1.336978321582e+00 1.337412810592e+00 1.337838545299e+00 1.338261636709e+00 1.338677992439e+00 1.339088564138e+00 1.339494405938e+00 1.339894812469e+00 1.340291112764e+00 1.340681585284e+00 1.341066238301e+00 1.341447447500e+00 1.341823026510e+00 1.342192582505e+00 1.342560386643e+00 1.342921122931e+00 1.343278459873e+00 1.343630841783e+00 1.343979533358e+00 1.344325294932e+00 1.344664440522e+00 1.345001162487e+00 1.345334291636e+00 1.345662086104e+00 1.345988311891e+00 1.346309886020e+00 1.346628819236e+00 1.346944546604e+00 1.347254770920e+00 1.347564042405e+00 1.347870584827e+00 1.348174108031e+00 1.348474308744e+00 1.348771737233e+00 1.349067068125e+00 1.349361591593e+00 1.349651421520e+00 1.349939801293e+00 1.350228720135e+00 1.350513316894e+00 1.350797066957e+00 1.351079105221e+00 1.351359737915e+00 1.351638381527e+00 1.351917210759e+00 1.352195481590e+00 1.352472693800e+00 1.352749604255e+00 1.353025292093e+00 1.353301659039e+00 1.353576587686e+00 1.353853268478e+00 1.354129760935e+00 1.354406132529e+00 1.354683013483e+00 1.354960450531e+00 1.355239438939e+00 1.355518857157e+00 1.355799268387e+00 1.356080759495e+00 1.356364220568e+00 1.356650860503e+00 1.356937591622e+00 1.357226586549e+00 1.357518563676e+00 1.357811774990e+00 1.358108881988e+00 1.358407411129e+00 1.358709246887e+00 1.359015079205e+00 1.359323357082e+00 1.359635919628e+00 1.359951795461e+00 1.360270349972e+00 1.360594322516e+00 1.360922735179e+00 1.361255374612e+00 1.361590848697e+00 1.361933479209e+00 1.362279496918e+00 1.362631627010e+00 1.362988979644e+00 1.363350726643e+00 1.363719805890e+00 1.364092825446e+00 1.364473362526e+00 1.364860067181e+00 1.365253031364e+00 1.365652201757e+00 1.366057188388e+00 1.366471819913e+00 1.366891536642e+00 1.367320000907e+00 1.367755113781e+00 1.368198718542e+00 1.368648105363e+00 1.369107765574e+00 1.369575019584e+00 1.370050775550e+00 1.370533649464e+00 1.371027239654e+00 1.371529186029e+00 1.372039560336e+00 1.372560671079e+00 1.373090329559e+00 1.373629524082e+00 1.374179762245e+00 1.374737751055e+00 1.375307261554e+00 1.375886543878e+00 1.376476835407e+00 1.377076460063e+00 1.377687985315e+00 1.378309015581e+00 1.378942364740e+00 1.379586950976e+00 1.380241730200e+00 1.380908811180e+00 1.381586727898e+00 1.382276070613e+00 1.382976753313e+00 1.383690811425e+00 1.384416027312e+00 1.385154342941e+00 1.385904116925e+00 1.386665603612e+00 1.387439919769e+00 1.388226277404e+00 1.389026821997e+00 1.389838722689e+00 1.390663943426e+00 1.391501320861e+00 1.392351814974e+00 1.393215705406e+00 1.394092288668e+00 1.394982484001e+00 1.395885294581e+00 1.396800943345e+00 1.397731124060e+00 1.398672854628e+00 1.399628492344e+00 1.400598134773e+00 1.401580421596e+00 1.402576926110e+00 1.403585438610e+00 1.404608103246e+00 1.405643695715e+00 1.406691359589e+00 1.407755128494e+00 1.408830259511e+00 1.409919581236e+00 1.411020882076e+00 1.412135672289e+00 1.413263786081e+00 1.414405895454e+00 1.415559311376e+00 1.416725441157e+00 1.417905311863e+00 1.419097739602e+00 1.420301826842e+00 1.421518807728e+00 1.422749655299e+00 1.423991680332e+00 1.425245576759e+00 1.426512352092e+00 1.427788404709e+00 1.429078323000e+00 1.430379039678e+00 1.431691806339e+00 1.433014470987e+00 1.434349866439e+00 1.435695216813e+00 1.437050443756e+00 1.438417634731e+00 1.439792072934e+00 1.441178945728e+00 1.442575793069e+00 1.443980041685e+00 1.445394713841e+00 1.446818002739e+00 1.448251262471e+00 1.449691211601e+00 1.451140982768e+00 1.452598230975e+00 1.454063150766e+00 1.455534285771e+00 1.457012938059e+00 1.458498067973e+00 1.459990521918e+00 1.461488203088e+00 1.462991028155e+00 1.464499737730e+00 1.466012940549e+00 1.467532255539e+00 1.469053396079e+00 1.470581057679e+00 1.472110423492e+00 1.473642835222e+00 1.475179005854e+00 1.476716539018e+00 1.478256839082e+00 1.479796298868e+00 1.481338539302e+00 1.482881280614e+00 1.484423891696e+00 1.485966968097e+00 1.487508130914e+00 1.489048121471e+00 1.490586893067e+00 1.492124296986e+00 1.493657902294e+00 1.495187234365e+00 1.496714968112e+00 1.498237085812e+00 1.499754702305e+00 1.501268884291e+00 1.502773925198e+00 1.504275121908e+00 1.505770241075e+00 1.507256397703e+00 1.508736362451e+00 1.510206282862e+00 1.511669729303e+00 1.513120031806e+00 1.514561809219e+00 1.515994724480e+00 1.517414281498e+00 1.518822559298e+00 1.520218799948e+00 1.521603025541e+00 1.522971274364e+00 1.524326772064e+00 1.525667626350e+00 1.526993008334e+00 1.528302808264e+00 1.529594423931e+00 1.530871982518e+00 1.532130894324e+00 1.533369958821e+00 1.534590974147e+00 1.535791913701e+00 1.536973292601e+00 1.538133897033e+00 1.539271781741e+00 1.540387935732e+00 1.541482727827e+00 1.542552144286e+00 1.543598446675e+00 1.544620994046e+00 1.545617116225e+00 1.546587417994e+00 1.547532871650e+00 1.548450064693e+00 1.549338162662e+00 1.550199516772e+00 1.551032674760e+00 1.551834317351e+00 1.552606374141e+00 1.553346479075e+00 1.554056009900e+00 1.554733066777e+00 1.555377725625e+00 1.555988766242e+00 1.556565731552e+00 1.557107742371e+00 1.557615289804e+00 1.558084918950e+00 1.558519590444e+00 1.558917958508e+00 1.559276431405e+00 1.559598561341e+00 1.559883131571e+00 1.560126051139e+00 1.560329054612e+00 1.560493060140e+00 1.560615985981e+00 1.560694439765e+00 1.560732334423e+00 1.560727500334e+00 1.560679416298e+00 1.560588425949e+00 1.560451664632e+00 1.560269775023e+00 1.560042884337e+00 1.559771993475e+00 1.559453092197e+00 1.559087983786e+00 1.558675521348e+00 1.558215847914e+00 1.557706975826e+00 1.557150815338e+00 1.556546822056e+00 1.555890760824e+00 1.555185544024e+00 1.554431818473e+00 1.553625771255e+00 1.552769786389e+00 1.551862707705e+00 1.550903252137e+00 1.549891547592e+00 1.548829708764e+00 1.547713489492e+00 1.546546378761e+00 1.545325158311e+00 1.544050864170e+00 1.542724255282e+00 1.541343320317e+00 1.539907706413e+00 1.538418863062e+00 1.536877789619e+00 1.535281304650e+00 1.533628286085e+00 1.531923207389e+00 1.530163605706e+00 1.528349014656e+00 1.526479232217e+00 1.524556376612e+00 1.522578316806e+00 1.520544063505e+00 1.518457819562e+00 1.516316329458e+00 1.514119340476e+00 1.511869314024e+00 1.509567064152e+00 1.507208657991e+00 1.504796832813e+00 1.502333693106e+00 1.499816121695e+00 1.497245611461e+00 1.494622457949e+00 1.491947811805e+00 1.489220413113e+00 1.486442380117e+00 1.483612241101e+00 1.480732868789e+00 1.477802802052e+00 1.474822817974e+00 1.471794656779e+00 1.468717943947e+00 1.465594582775e+00 1.462422770249e+00 1.459204645091e+00 1.455942080432e+00 1.452632820620e+00 1.449281368890e+00 1.445884448131e+00 1.442446904450e+00 1.438966679001e+00 1.435445824431e+00 1.431885595718e+00 1.428284903629e+00 1.424649305745e+00 1.420974896503e+00 1.417267318305e+00 1.413524998083e+00 1.409749252563e+00 1.405941188875e+00 1.402102330177e+00 1.398235558267e+00 1.394341407595e+00 1.390420892121e+00 1.386472837907e+00 1.382503526772e+00 1.378512169246e+00 1.374499543652e+00 1.370468864779e+00 1.366419372924e+00 1.362356629173e+00 1.358278140360e+00 1.354188495498e+00 1.350088476014e+00 1.345978965369e+00 1.341864937802e+00 1.337744508545e+00 1.333622783326e+00 1.329499338655e+00 1.325377741901e+00 1.321260079965e+00 1.317146191988e+00 1.313041982794e+00 1.308945164233e+00 1.304861377956e+00 1.300790403243e+00 1.296736352128e+00 1.292700721182e+00 1.288683392720e+00 1.284693059782e+00 1.280722211805e+00 1.276784573628e+00 1.272871662335e+00 1.268994872972e+00 1.265148864085e+00 1.261340967305e+00 1.257573806607e+00 1.253844652844e+00 1.250163177966e+00 1.246522858370e+00 1.242935961371e+00 1.239394157601e+00 1.235909524556e+00 1.232477037243e+00 1.229102298526e+00 1.225789869316e+00 1.222534849132e+00 1.219347986514e+00 1.216221554508e+00 1.213168668923e+00 1.210181549081e+00 1.207268635142e+00 1.204430652953e+00 1.201665568803e+00 1.198982096853e+00 1.196371567188e+00 1.193849039729e+00 1.191402458414e+00 1.189046566279e+00 1.186772171764e+00 1.184584606758e+00 1.182487263359e+00 1.180475801110e+00 1.178559324102e+00 1.176729634525e+00 1.174997240683e+00 1.173354346413e+00 1.171806255031e+00 1.170352982521e+00 1.168995226415e+00 1.167733715454e+00 1.166563214092e+00 1.165494692989e+00 1.164516399181e+00 1.163638964173e+00 1.162853351177e+00 1.162165511836e+00 1.161569491855e+00 1.161069691235e+00 1.160664542537e+00 1.160349077187e+00 1.160128618504e+00 1.159995491074e+00 1.159955453059e+00 1.160001681063e+00 1.160136525839e+00 1.160357405527e+00 1.160660500823e+00 1.161050744581e+00 1.161515876265e+00 1.162066731488e+00 1.162688442788e+00 1.163388451717e+00 1.164160638786e+00 1.165003426422e+00 1.165915889945e+00 1.166890305730e+00 1.167936096321e+00 1.169035589230e+00 1.170198552422e+00 1.171415034391e+00 1.172686347006e+00 1.174010256448e+00 1.175378511836e+00 1.176797152147e+00 1.178253867597e+00 1.179755393818e+00 1.181289092578e+00 1.182862417964e+00 1.184464389280e+00 1.186094028141e+00 1.187753109238e+00 1.189429902644e+00 1.191133754964e+00 1.192848517433e+00 1.194583869686e+00 1.196327060420e+00 1.198081204372e+00 1.199842857862e+00 1.201604043197e+00 1.203372434596e+00 1.205132643798e+00 1.206897163077e+00 1.208647654070e+00 1.210394288753e+00 1.212126949069e+00 1.213846389914e+00 1.215552370848e+00 1.217234880140e+00 1.218902671907e+00 1.220542155668e+00 1.222162202244e+00 1.223752141996e+00 1.225315597202e+00 1.226848832605e+00 1.228345991503e+00 1.229816486544e+00 1.231243221221e+00 1.232641364099e+00 1.233993774375e+00 1.235311695746e+00 1.236585314433e+00 1.237816715151e+00 1.239007488010e+00 1.240147487321e+00 1.241249943392e+00 1.242297548196e+00 1.243304299100e+00 1.244256805144e+00 1.245164376771e+00 1.246022738397e+00 1.246827612804e+00 1.247587854742e+00 1.248289924632e+00 1.248950462675e+00 1.249552455681e+00 1.250109213217e+00 1.250612656628e+00 1.251066062357e+00 1.251473874369e+00 1.251824690402e+00 1.252136525649e+00 1.252391798368e+00 1.252608268353e+00 1.252772528807e+00 1.252895652562e+00 1.252977788353e+00 1.253012142462e+00 1.253014148466e+00 1.252971021335e+00 1.252898735538e+00 1.252786899015e+00 1.252648037794e+00 1.252479475433e+00 1.252282572052e+00 1.252068149471e+00 1.251826387215e+00 1.251576144768e+00 1.251306170979e+00 1.251032359091e+00 1.250750658113e+00 1.250466863382e+00 1.250189523198e+00 1.249916107518e+00 1.249659214058e+00 1.249415551657e+00 1.249200089054e+00 1.249007199895e+00 1.248851091519e+00 1.248734916002e+00 1.248660573834e+00 1.248639876708e+00 1.248674258952e+00 1.248773712873e+00 1.248941949382e+00 1.249186337376e+00 1.249514112681e+00 1.249928050666e+00 1.250440657307e+00 1.251052036143e+00 1.251772219849e+00 1.252608760566e+00 1.253563078329e+00 1.254646880884e+00 1.255860806737e+00 1.257214664583e+00 1.258712576388e+00 1.260357338519e+00 1.262159315605e+00 1.264115813714e+00 1.266237417439e+00 1.268521771325e+00 1.270978012956e+00 1.273604049581e+00 1.276404748948e+00 1.279382184125e+00 1.282533006743e+00 1.285864976777e+00 1.289367740238e+00 1.293052137406e+00 1.296907429251e+00 1.300935672353e+00 1.305134554187e+00 1.309496095118e+00 1.314024249684e+00 1.318703326988e+00 1.323536652770e+00 1.328513705911e+00 1.333630123314e+00 1.338876389843e+00 1.344244821183e+00 1.349729591075e+00 1.355314756357e+00 1.360998665938e+00 1.366766072881e+00 1.372610765540e+00 1.378517005638e+00 1.384476184412e+00 1.390478529181e+00 1.396507321781e+00 1.402558712456e+00 1.408611520247e+00 1.414663202399e+00 1.420691360700e+00 1.426693314152e+00 1.432651858471e+00 1.438556002481e+00 1.444395329839e+00 1.450155670092e+00 1.455831473530e+00 1.461402021363e+00 1.466867150232e+00 1.472206840051e+00 1.477420663074e+00 1.482490326945e+00 1.487411277155e+00 1.492177396514e+00 1.496769577401e+00 1.501196592430e+00 1.505434703084e+00 1.509488204749e+00 1.513345615383e+00 1.517001886613e+00 1.520454308368e+00 1.523690003573e+00 1.526719048124e+00 1.529521199361e+00 1.532106895672e+00 1.534464049209e+00 1.536592493892e+00 1.538494549265e+00 1.540159110091e+00 1.541598455521e+00 1.542794489206e+00 1.543764657142e+00 1.544496816261e+00 1.544992180808e+00 1.545261856964e+00 1.545291225396e+00 1.545095181225e+00 1.544665262307e+00 1.544012504745e+00 1.543134032948e+00 1.542031333023e+00 1.540715984113e+00 1.539181065039e+00 1.537442642923e+00 1.535493963448e+00 1.533349240297e+00 1.531013061860e+00 1.528488258237e+00 1.525791288297e+00 1.522919483799e+00 1.519893804376e+00 1.516717053114e+00 1.513401340076e+00 1.509964997494e+00 1.506411439257e+00 1.502766936551e+00 1.499035900288e+00 1.495243899669e+00 1.491403928138e+00 1.487533365915e+00 1.483659801328e+00 1.479792527440e+00 1.475965051224e+00 1.472189968454e+00 1.468496978076e+00 1.464905092344e+00 1.461439611038e+00 1.458125931614e+00 1.454985290716e+00 1.452043180588e+00 1.449320000692e+00 1.446841325930e+00 1.444622738182e+00 1.442685250312e+00 1.441045389671e+00 1.439719900321e+00 1.438720620169e+00 1.438056130645e+00 1.437736017386e+00 1.437759386617e+00 1.438134439012e+00 1.438849945783e+00 1.439906480544e+00 1.441289102007e+00 1.442985614059e+00 1.444983369355e+00 1.447249204222e+00 1.449775949176e+00 1.452519437355e+00 1.455463149815e+00 1.458564201427e+00 1.461791176335e+00 1.465109227302e+00 1.468467998578e+00 1.471842912383e+00 1.475173855906e+00 1.478434346004e+00 1.481572266378e+00 1.484545051095e+00 1.487319614332e+00 1.489838403276e+00 1.492080993778e+00 1.493990649816e+00 1.495541142024e+00 1.496695614652e+00 1.497415355765e+00 1.497678326947e+00 1.497452771315e+00 1.496715491419e+00 1.495439967079e+00 1.493617792513e+00 1.491222554948e+00 1.488249854051e+00 1.484689165443e+00 1.480534489809e+00 1.475790134009e+00 1.470454432590e+00 1.464537479618e+00 1.458046335386e+00 1.451000876237e+00 1.443419374822e+00 1.435323813937e+00 1.426746693840e+00 1.417715317084e+00 1.408271137678e+00 1.398451122176e+00 1.388303563566e+00 1.377878306902e+00 1.367228143580e+00 1.356414890498e+00 1.345494466659e+00 1.334533023537e+00 1.323599850496e+00 1.312760891600e+00 1.302090597878e+00 1.291655786760e+00 1.281528169478e+00 1.271777899106e+00 1.262465972265e+00 1.253656272367e+00 1.245403529383e+00 1.237760994919e+00 1.230761488172e+00 1.224445880453e+00 1.218831748072e+00 1.213931987113e+00 1.209752417284e+00 1.206272122875e+00 1.203485318014e+00 1.201347075163e+00 1.199829176826e+00 1.198875013025e+00 1.198428093883e+00 1.198435293054e+00 1.198815083740e+00 1.199518358389e+00 1.200454674837e+00 1.201573793452e+00 1.202795433144e+00 1.204061379052e+00 1.205316657524e+00 1.206497300904e+00 1.207575913077e+00 1.208489628106e+00 1.209229755708e+00 1.209755938249e+00 1.210059704392e+00 1.210132414268e+00 1.209958913900e+00 1.209565069797e+00 1.208933541017e+00 1.208104144682e+00 1.207074883420e+00 1.205880609409e+00 1.204543215827e+00 1.203084072621e+00 1.201551237163e+00 1.199955576180e+00 1.198355615803e+00 1.196768739582e+00 1.195245160622e+00 1.193821896300e+00 1.192537289937e+00 1.191438784579e+00 1.190559611850e+00 1.189949453826e+00 1.189634185777e+00 1.189654461255e+00 1.190027856051e+00 1.190780054593e+00 1.191909819297e+00 1.193414162072e+00 1.195276068747e+00 1.196440960487e+00 1.196867370255e+00 1.196991753172e+00 1.197382793252e+00 1.198559325555e+00 1.200799989708e+00 1.204021224597e+00 1.207821138811e+00 1.211559931417e+00 1.214553207364e+00 1.216275860617e+00 1.216498457473e+00 1.215323640793e+00 1.213149433494e+00 1.210514883152e+00 1.207908851321e+00 1.205597816374e+00 1.203534535057e+00 1.201338796744e+00 1.198416972143e+00 1.194149914025e+00 1.188065555679e+00 1.179977994398e+00 1.170059710095e+00 1.158789166929e+00 1.146787334544e+00 1.134669418032e+00 1.122833448043e+00 1.111349102219e+00 1.099966640032e+00 1.088197560341e+00 1.075503541725e+00 1.061493078413e+00 1.046081610777e+00 1.029543930786e+00 1.012476586649e+00 9.956505394084e-01 9.798071195981e-01 9.654557922603e-01 9.527553321595e-01 9.414912753138e-01 9.312051233617e-01 9.214123741139e-01 9.117952305639e-01 9.023692868146e-01 8.935308389950e-01 8.859610608025e-01 8.804282386119e-01 8.775380007818e-01 8.775312250984e-01 8.801648557345e-01 8.847971024944e-01 8.905669809502e-01 8.966199796979e-01 9.023524334128e-01 9.075244771044e-01 9.122597418668e-01 9.169278812755e-01 9.219577696914e-01 9.276225136192e-01 9.339008535847e-01 9.404641337843e-01 9.467455149785e-01 9.521281112766e-01 9.561682362148e-01 9.587471044057e-01 9.601384122037e-01 9.609636356474e-01 9.620185777673e-01 9.640154888202e-01 9.673414274778e-01 9.718890365620e-01 9.770192003284e-01 9.817425904775e-01 9.851070325812e-01 9.861159672336e-01 9.742012078083e-01 9.369497001932e-01 8.711230774190e-01 8.031034130686e-01 7.666782759252e-01 7.844434431868e-01 8.482153446344e-01 9.264057049685e-01 9.865064971911e-01 1.007061248669e+00 9.804180360182e-01 9.132612352092e-01 8.274739963800e-01 7.590276039731e-01 7.452556776248e-01 7.959201185576e-01 8.829413660044e-01 9.661598660076e-01 1.015012186757e+00 1.013741901618e+00 9.612007947459e-01 8.709964939814e-01 7.723762972857e-01 7.073964472761e-01 7.105159285580e-01 7.760453434541e-01 8.641096009227e-01 9.347748890290e-01 9.636207700466e-01 9.425949890741e-01 8.790164240430e-01 7.954181694510e-01 7.275934256778e-01 7.112769918426e-01 7.540075856251e-01 8.270244525135e-01 8.911934842652e-01 9.179402787357e-01 8.941949423981e-01 8.227441400435e-01 7.237880618273e-01 6.376887378154e-01 6.162429102876e-01 6.793920034500e-01 7.904963491106e-01 8.981237081620e-01 9.660592482366e-01 9.753265846416e-01 9.218632135888e-01 8.163867419713e-01 6.874779628153e-01 5.874791838826e-01 5.791542361746e-01 6.699133752427e-01 8.014168459307e-01 9.176113092573e-01 9.862658673926e-01 9.936484756147e-01 9.406965482414e-01 8.424560598229e-01 7.298487718098e-01 6.500467989877e-01 6.476354035710e-01 7.212767377851e-01 8.259148620681e-01 9.171493951053e-01 9.686108539398e-01 9.702717903333e-01 9.254770680882e-01 8.494388747991e-01 7.678546421667e-01 7.120608828488e-01 7.045414470202e-01 7.419173578861e-01 7.991387469648e-01 8.495758091258e-01 8.766683437192e-01 8.753600377517e-01 8.501375350983e-01 8.120429440714e-01 7.747117632260e-01 7.491927313488e-01 7.395246994872e-01 7.423307533451e-01 7.510850857845e-01 7.612136356162e-01 7.722627243981e-01 7.865610217383e-01 8.056598390111e-01 8.273341283803e-01 8.452231227677e-01 8.514723203521e-01 8.406289791722e-01 8.132351962706e-01 7.781607904796e-01 7.520913206573e-01 7.533486896927e-01 7.898487697793e-01 8.518338587113e-01 9.178418369577e-01 9.658640084698e-01 9.804628410048e-01 9.560373215514e-01 8.987934161281e-01 8.281956467318e-01 7.757594693810e-01 7.730316901417e-01 8.277590658301e-01 9.161283019608e-01 1.002769834618e+00 1.059062353943e+00 1.068948845468e+00 1.029976598277e+00 9.540011109017e-01 8.681861752612e-01 8.119353125352e-01 8.189895249620e-01 8.889917008920e-01 9.880033004013e-01 1.076536987420e+00 1.127241079898e+00
 9.112579453368e-01 9.112547138364e-01 9.112214542192e-01 9.112804310317e-01 9.114875856742e-01 9.118370853634e-01 9.122743828204e-01 9.126959794359e-01 9.129833973255e-01 9.130679841934e-01 9.130119879201e-01 9.129711922534e-01 9.130798747909e-01 9.133728503016e-01 9.137975711953e-01 9.142556130897e-01 9.146203940323e-01 9.147889281548e-01 9.147579865698e-01 9.146545054079e-01 9.146557312817e-01 9.148612861856e-01 9.152408179902e-01 9.156749293351e-01 9.160353090460e-01 9.162342736991e-01 9.162663383055e-01 9.162157322537e-01 9.162092239997e-01 9.163438488563e-01 9.166355554453e-01 9.170233321222e-01 9.174116929232e-01 9.177057223458e-01 9.178612356852e-01 9.179193694041e-01 9.179808445242e-01 9.181422915595e-01 9.184223302969e-01 9.187770113007e-01 9.191582293045e-01 9.195407062545e-01 9.199075833147e-01 9.202310754867e-01 9.204852715741e-01 9.206843793815e-01 9.208831583605e-01 9.211629603941e-01 9.215741439020e-01 9.220979315015e-01 9.226403152438e-01 9.230837559192e-01 9.233730667465e-01 9.235435518565e-01 9.236959524800e-01 9.239230454321e-01 9.242768170728e-01 9.247536171445e-01 9.252945728190e-01 9.257938948980e-01 9.261498772560e-01 9.263384008255e-01 9.264266954906e-01 9.265424097003e-01 9.268035300518e-01 9.272492183704e-01 9.278051137661e-01 9.283229186196e-01 9.286875648163e-01 9.289017155919e-01 9.290638000407e-01 9.292864170726e-01 9.296220677260e-01 9.300584573075e-01 9.305490143779e-01 9.310474529027e-01 9.315373956367e-01 9.320195998138e-01 9.324798209308e-01 9.328798099893e-01 9.332080279512e-01 9.335298748009e-01 9.339409548302e-01 9.345018611577e-01 9.351810758651e-01 9.358673346489e-01 9.364247817017e-01 9.367832992600e-01 9.370058401486e-01 9.372453824163e-01 9.376372434275e-01 9.382050951469e-01 9.388645751129e-01 9.394951964932e-01 9.400083849320e-01 9.403955378195e-01 9.407232658516e-01 9.410732530546e-01 9.414946329556e-01 9.419930752509e-01 9.425625581047e-01 9.431958345655e-01 9.438559059452e-01 9.444866627196e-01 9.450346395281e-01 9.454847982280e-01 9.458690065094e-01 9.462775367197e-01 9.468018442668e-01 9.474728886307e-01 9.482327042648e-01 9.489670643401e-01 9.495830909479e-01 9.500589525790e-01 9.504443508675e-01 9.508407645172e-01 9.513453471724e-01 9.519888400679e-01 9.527277382596e-01 9.534899486208e-01 9.541968183275e-01 9.548028939576e-01 9.553078765990e-01 9.557653969478e-01 9.562565026204e-01 9.568400201374e-01 9.575416864622e-01 9.583367256136e-01 9.591598116774e-01 9.599177060423e-01 9.605543782157e-01 9.610801266756e-01 9.615623442957e-01 9.620955197020e-01 9.627603785251e-01 9.635725066629e-01 9.644597663697e-01 9.653102683866e-01 9.660433587117e-01 9.666444581281e-01 9.671642424441e-01 9.677043925132e-01 9.683622143774e-01 9.691627961589e-01 9.700622396826e-01 9.709726667382e-01 9.718080318891e-01 9.725161288502e-01 9.731189511962e-01 9.737058191762e-01 9.743650034241e-01 9.751408258262e-01 9.760221903028e-01 9.769438025093e-01 9.778257170666e-01 9.786144528511e-01 9.793203301892e-01 9.799903432908e-01 9.806812847683e-01 9.814434859798e-01 9.822917035394e-01 9.831947512169e-01 9.841009949188e-01 9.849639819706e-01 9.857619148419e-01 9.865055696453e-01 9.872400999952e-01 9.880141654197e-01 9.888494906923e-01 9.897335803744e-01 9.906390661510e-01 9.915341824898e-01 9.923939504702e-01 9.932183481524e-01 9.940298802447e-01 9.948568337488e-01 9.957096501106e-01 9.965958644442e-01 9.975067302549e-01 9.984206778528e-01 9.993235704995e-01 1.000214656423e+00 1.001105369557e+00 1.002001487694e+00 1.002910654580e+00 1.003833973647e+00 1.004764166229e+00 1.005698672093e+00 1.006640972717e+00 1.007592360926e+00 1.008549032831e+00 1.009510508954e+00 1.010472555688e+00 1.011427950441e+00 1.012383335313e+00 1.013344638244e+00 1.014318754380e+00 1.015304014398e+00 1.016296522418e+00 1.017287872901e+00 1.018270982717e+00 1.019252336241e+00 1.020239726374e+00 1.021237682871e+00 1.022246261746e+00 1.023258277772e+00 1.024271359259e+00 1.025281060283e+00 1.026295784908e+00 1.027321016570e+00 1.028359606827e+00 1.029406122306e+00 1.030452549410e+00 1.031500346749e+00 1.032549765444e+00 1.033607193447e+00 1.034677423257e+00 1.035752685525e+00 1.036829145933e+00 1.037902887408e+00 1.038976813197e+00 1.040053997291e+00 1.041142636894e+00 1.042236728798e+00 1.043328967269e+00 1.044421577838e+00 1.045514621243e+00 1.046615690762e+00 1.047726298927e+00 1.048844407471e+00 1.049965376168e+00 1.051086542763e+00 1.052212416607e+00 1.053344638066e+00 1.054482118488e+00 1.055623934654e+00 1.056768653214e+00 1.057914823824e+00 1.059063394655e+00 1.060218779818e+00 1.061377618023e+00 1.062537714580e+00 1.063700931694e+00 1.064868933738e+00 1.066041512016e+00 1.067218632796e+00 1.068401154434e+00 1.069586059684e+00 1.070772333340e+00 1.071962764943e+00 1.073157840946e+00 1.074355156960e+00 1.075557734534e+00 1.076763873265e+00 1.077972337668e+00 1.079183487491e+00 1.080399091091e+00 1.081616525558e+00 1.082835560759e+00 1.084060311737e+00 1.085287240865e+00 1.086518582971e+00 1.087754988013e+00 1.088994232955e+00 1.090234183202e+00 1.091477440680e+00 1.092721631158e+00 1.093971034279e+00 1.095226176699e+00 1.096483535243e+00 1.097740153992e+00 1.098998623203e+00 1.100258928758e+00 1.101522939881e+00 1.102790420815e+00 1.104062004003e+00 1.105334597577e+00 1.106609348999e+00 1.107887667236e+00 1.109168025318e+00 1.110449052146e+00 1.111733782051e+00 1.113020034458e+00 1.114308033450e+00 1.115601876367e+00 1.116896328889e+00 1.118191362915e+00 1.119487629733e+00 1.120787183235e+00 1.122087769469e+00 1.123390307108e+00 1.124696323271e+00 1.126002999365e+00 1.127313794940e+00 1.128625545786e+00 1.129937363296e+00 1.131247974963e+00 1.132561707982e+00 1.133878805588e+00 1.135196912935e+00 1.136516909195e+00 1.137839975613e+00 1.139162859032e+00 1.140487235162e+00 1.141813304907e+00 1.143138784937e+00 1.144463246685e+00 1.145791215265e+00 1.147121912422e+00 1.148453544265e+00 1.149786412993e+00 1.151118432813e+00 1.152449052113e+00 1.153780264320e+00 1.155112907641e+00 1.156447108520e+00 1.157784107645e+00 1.159122614360e+00 1.160460716482e+00 1.161797332926e+00 1.163133541888e+00 1.164469399902e+00 1.165808326236e+00 1.167148906623e+00 1.168490866525e+00 1.169831768776e+00 1.171173045995e+00 1.172512332560e+00 1.173851276780e+00 1.175191628351e+00 1.176533227589e+00 1.177875856502e+00 1.179218054333e+00 1.180560073477e+00 1.181898999649e+00 1.183237606675e+00 1.184576692171e+00 1.185914768131e+00 1.187254864034e+00 1.188593355396e+00 1.189927769315e+00 1.191262572146e+00 1.192596248403e+00 1.193928425015e+00 1.195261497818e+00 1.196592201603e+00 1.197922189890e+00 1.199251330331e+00 1.200578683915e+00 1.201904458383e+00 1.203229383577e+00 1.204553851862e+00 1.205875797907e+00 1.207197072991e+00 1.208515896645e+00 1.209833057882e+00 1.211150057470e+00 1.212464045927e+00 1.213775259518e+00 1.215086548487e+00 1.216396730697e+00 1.217704176400e+00 1.219009461164e+00 1.220312173708e+00 1.221611892035e+00 1.222911823429e+00 1.224209171526e+00 1.225504196270e+00 1.226796955520e+00 1.228085103073e+00 1.229372598717e+00 1.230656979551e+00 1.231939194302e+00 1.233219092741e+00 1.234494838182e+00 1.235767033846e+00 1.237034697637e+00 1.238302390799e+00 1.239567405571e+00 1.240828478565e+00 1.242087095322e+00 1.243341314751e+00 1.244591261960e+00 1.245840010076e+00 1.247084746705e+00 1.248326438617e+00 1.249565942378e+00 1.250800436671e+00 1.252032006861e+00 1.253259393948e+00 1.254480771525e+00 1.255701300869e+00 1.256918342782e+00 1.258130662883e+00 1.259341607183e+00 1.260545842551e+00 1.261745895843e+00 1.262941786778e+00 1.264134875175e+00 1.265323428682e+00 1.266510495062e+00 1.267690865726e+00 1.268865475376e+00 1.270034702662e+00 1.271199879210e+00 1.272360959259e+00 1.273517505553e+00 1.274670669246e+00 1.275817144369e+00 1.276958794996e+00 1.278096336131e+00 1.279224755196e+00 1.280353005425e+00 1.281474972760e+00 1.282593606795e+00 1.283705646386e+00 1.284811686014e+00 1.285911372640e+00 1.287007720572e+00 1.288097242900e+00 1.289183153905e+00 1.290263974595e+00 1.291338472674e+00 1.292407431072e+00 1.293470530770e+00 1.294527840054e+00 1.295580363333e+00 1.296627298856e+00 1.297669268376e+00 1.298704526278e+00 1.299735488787e+00 1.300756684987e+00 1.301774169066e+00 1.302785720513e+00 1.303790858811e+00 1.304791081040e+00 1.305783423017e+00 1.306769227835e+00 1.307749781208e+00 1.308723849615e+00 1.309691821762e+00 1.310652808927e+00 1.311607470376e+00 1.312556298539e+00 1.313498334346e+00 1.314434497281e+00 1.315362812600e+00 1.316284684576e+00 1.317199929069e+00 1.318109905044e+00 1.319012069732e+00 1.319908078127e+00 1.320797318184e+00 1.321678838489e+00 1.322553026747e+00 1.323420808481e+00 1.324282623304e+00 1.325137571410e+00 1.325985262802e+00 1.326825733223e+00 1.327659344091e+00 1.328486896819e+00 1.329305435575e+00 1.330118496799e+00 1.330924355786e+00 1.331721948801e+00 1.332514562857e+00 1.333298864362e+00 1.334075832006e+00 1.334846572637e+00 1.335609204910e+00 1.336364466718e+00 1.337113327571e+00 1.337855025988e+00 1.338589439767e+00 1.339316647918e+00 1.340036120890e+00 1.340748973749e+00 1.341454676586e+00 1.342153009451e+00 1.342842546900e+00 1.343527795781e+00 1.344202989471e+00 1.344873047460e+00 1.345534189673e+00 1.346189794524e+00 1.346837198131e+00 1.347476822882e+00 1.348111320085e+00 1.348736859420e+00 1.349355774021e+00 1.349968649843e+00 1.350573337939e+00 1.351170348948e+00 1.351761706889e+00 1.352345536664e+00 1.352921786334e+00 1.353491543791e+00 1.354053672170e+00 1.354609850668e+00 1.355158872061e+00 1.355701177834e+00 1.356235989097e+00 1.356763630083e+00 1.357285831340e+00 1.357800967968e+00 1.358309277884e+00 1.358810016155e+00 1.359305513203e+00 1.359793488698e+00 1.360274633482e+00 1.360751345002e+00 1.361219529522e+00 1.361682431196e+00 1.362138904632e+00 1.362588827092e+00 1.363033992298e+00 1.363469941532e+00 1.363902023452e+00 1.364327469525e+00 1.364748304165e+00 1.365161136173e+00 1.365569019633e+00 1.365971338584e+00 1.366367392506e+00 1.366758381832e+00 1.367142860500e+00 1.367523946974e+00 1.367897842249e+00 1.368267532973e+00 1.368632259944e+00 1.368990768895e+00 1.369345517558e+00 1.369694659088e+00 1.370040115306e+00 1.370381038227e+00 1.370715640818e+00 1.371047144451e+00 1.371373073909e+00 1.371695245210e+00 1.372013590499e+00 1.372328537995e+00 1.372638036695e+00 1.372943783817e+00 1.373246060352e+00 1.373544552484e+00 1.373839687316e+00 1.374132086315e+00 1.374421338898e+00 1.374704865950e+00 1.374988203909e+00 1.375268011202e+00 1.375544092438e+00 1.375817840149e+00 1.376089289006e+00 1.376358974061e+00 1.376626929869e+00 1.376890799529e+00 1.377154139085e+00 1.377415794618e+00 1.377675122621e+00 1.377933052542e+00 1.378190349222e+00 1.378446193011e+00 1.378699830734e+00 1.378953291612e+00 1.379206170327e+00 1.379458597910e+00 1.379710486426e+00 1.379961071498e+00 1.380212327946e+00 1.380463706151e+00 1.380716077991e+00 1.380967611743e+00 1.381219538520e+00 1.381473258139e+00 1.381727567446e+00 1.381983138878e+00 1.382238845990e+00 1.382496985400e+00 1.382756539017e+00 1.383018286393e+00 1.383281794609e+00 1.383546522367e+00 1.383814665151e+00 1.384083733116e+00 1.384357227049e+00 1.384632366199e+00 1.384910772341e+00 1.385193111060e+00 1.385476882633e+00 1.385765721646e+00 1.386057354646e+00 1.386354574634e+00 1.386654961154e+00 1.386959957361e+00 1.387270010326e+00 1.387583410908e+00 1.387901548085e+00 1.388225939690e+00 1.388556146666e+00 1.388890929031e+00 1.389231401729e+00 1.389577731108e+00 1.389930710310e+00 1.390288670542e+00 1.390652875125e+00 1.391025355249e+00 1.391404227234e+00 1.391788750836e+00 1.392181483891e+00 1.392580931294e+00 1.392988821229e+00 1.393404196695e+00 1.393828042896e+00 1.394258641839e+00 1.394698125345e+00 1.395145625298e+00 1.395601413292e+00 1.396068069395e+00 1.396541127306e+00 1.397025186898e+00 1.397517792186e+00 1.398020122078e+00 1.398532036445e+00 1.399053725640e+00 1.399585995688e+00 1.400128360392e+00 1.400678662626e+00 1.401241649158e+00 1.401816109776e+00 1.402398636467e+00 1.402993459097e+00 1.403600951342e+00 1.404218561392e+00 1.404845837936e+00 1.405486170712e+00 1.406137482389e+00 1.406801121178e+00 1.407476218410e+00 1.408164130108e+00 1.408862811089e+00 1.409575113541e+00 1.410298045230e+00 1.411034545169e+00 1.411783121955e+00 1.412544690382e+00 1.413318734495e+00 1.414105765410e+00 1.414904978165e+00 1.415717726602e+00 1.416545069662e+00 1.417383310730e+00 1.418234353617e+00 1.419099612599e+00 1.419977740629e+00 1.420870043868e+00 1.421774453773e+00 1.422692460635e+00 1.423625586271e+00 1.424570344193e+00 1.425528973427e+00 1.426500647987e+00 1.427485106625e+00 1.428485137618e+00 1.429498148798e+00 1.430522266079e+00 1.431562508463e+00 1.432613915725e+00 1.433680581444e+00 1.434759949383e+00 1.435851590228e+00 1.436957955400e+00 1.438076055134e+00 1.439207417136e+00 1.440350106668e+00 1.441507194179e+00 1.442678147557e+00 1.443860341303e+00 1.445054930015e+00 1.446262533366e+00 1.447482971557e+00 1.448714007882e+00 1.449958724848e+00 1.451213906161e+00 1.452480582406e+00 1.453760536498e+00 1.455049574931e+00 1.456351210830e+00 1.457663318608e+00 1.458987018928e+00 1.460321041528e+00 1.461664226302e+00 1.463018903862e+00 1.464383132270e+00 1.465756141439e+00 1.467140515838e+00 1.468531786321e+00 1.469933320714e+00 1.471342809720e+00 1.472761314265e+00 1.474188352406e+00 1.475621659861e+00 1.477063934401e+00 1.478511898662e+00 1.479967072639e+00 1.481430211096e+00 1.482896208045e+00 1.484370397071e+00 1.485850854199e+00 1.487335568265e+00 1.488824241036e+00 1.490316983718e+00 1.491815944217e+00 1.493317091136e+00 1.494821918079e+00 1.496329530405e+00 1.497838360231e+00 1.499351335643e+00 1.500864446491e+00 1.502378145927e+00 1.503892778427e+00 1.505407400370e+00 1.506922255603e+00 1.508436485431e+00 1.509950031696e+00 1.511460729999e+00 1.512969505993e+00 1.514477407282e+00 1.515979377715e+00 1.517481357862e+00 1.518976191965e+00 1.520467056405e+00 1.521953531780e+00 1.523433249070e+00 1.524908478280e+00 1.526375077835e+00 1.527834771890e+00 1.529288032080e+00 1.530730200410e+00 1.532165495322e+00 1.533589057100e+00 1.535005123130e+00 1.536408141497e+00 1.537802141462e+00 1.539183345897e+00 1.540551807876e+00 1.541908155421e+00 1.543248799236e+00 1.544577650753e+00 1.545889419745e+00 1.547187012237e+00 1.548469749535e+00 1.549732915426e+00 1.550981488471e+00 1.552210175210e+00 1.553420640334e+00 1.554611813550e+00 1.555783503263e+00 1.556934457333e+00 1.558064531188e+00 1.559173001281e+00 1.560258928140e+00 1.561321220241e+00 1.562361052931e+00 1.563375978715e+00 1.564364762903e+00 1.565330367268e+00 1.566268109820e+00 1.567178735122e+00 1.568062954875e+00 1.568919163808e+00 1.569745729733e+00 1.570543102164e+00 1.571309731102e+00 1.572045050647e+00 1.572750140273e+00 1.573422299134e+00 1.574063341347e+00 1.574668929636e+00 1.575243156082e+00 1.575781927349e+00 1.576284661056e+00 1.576752482332e+00 1.577183494856e+00 1.577577275782e+00 1.577933177390e+00 1.578252053231e+00 1.578532465666e+00 1.578771657174e+00 1.578970268792e+00 1.579131185014e+00 1.579248510079e+00 1.579324056243e+00 1.579358859261e+00 1.579349748615e+00 1.579297765563e+00 1.579202250885e+00 1.579060283947e+00 1.578874993688e+00 1.578645302560e+00 1.578368460985e+00 1.578043703731e+00 1.577673578324e+00 1.577255610030e+00 1.576788647443e+00 1.576275748644e+00 1.575711878939e+00 1.575100011583e+00 1.574436976901e+00 1.573725791600e+00 1.572962426551e+00 1.572147936859e+00 1.571283335736e+00 1.570366838592e+00 1.569399105750e+00 1.568378621787e+00 1.567304512403e+00 1.566178888252e+00 1.565000220906e+00 1.563769301159e+00 1.562482285410e+00 1.561143229140e+00 1.559749289464e+00 1.558301181744e+00 1.556798064218e+00 1.555240903256e+00 1.553628192918e+00 1.551960798330e+00 1.550239224774e+00 1.548461479948e+00 1.546629668295e+00 1.544741444779e+00 1.542800059905e+00 1.540802248940e+00 1.538748619965e+00 1.536642967390e+00 1.534479188834e+00 1.532261664399e+00 1.529988747168e+00 1.527662227866e+00 1.525279881221e+00 1.522844367901e+00 1.520353916253e+00 1.517809771578e+00 1.515211887320e+00 1.512560829940e+00 1.509857450415e+00 1.507101587758e+00 1.504293314984e+00 1.501433330284e+00 1.498521460991e+00 1.495560049931e+00 1.492547800787e+00 1.489486443355e+00 1.486376512191e+00 1.483216451945e+00 1.480011660376e+00 1.476755899083e+00 1.473456370151e+00 1.470110011546e+00 1.466718989956e+00 1.463283902500e+00 1.459806107760e+00 1.456286254170e+00 1.452723402402e+00 1.449121291900e+00 1.445480062042e+00 1.441800936792e+00 1.438084461318e+00 1.434332155146e+00 1.430545078627e+00 1.426723977354e+00 1.422872218829e+00 1.418987627690e+00 1.415074004362e+00 1.411132010016e+00 1.407162978586e+00 1.403170060795e+00 1.399150349335e+00 1.395110465626e+00 1.391048835360e+00 1.386968258690e+00 1.382870135289e+00 1.378756221998e+00 1.374629186867e+00 1.370489625512e+00 1.366340289439e+00 1.362181038685e+00 1.358015145569e+00 1.353846588621e+00 1.349673491932e+00 1.345500759835e+00 1.341327922588e+00 1.337160597784e+00 1.332995230855e+00 1.328840623367e+00 1.324695101942e+00 1.320559678857e+00 1.316440701560e+00 1.312336833679e+00 1.308253965509e+00 1.304188237170e+00 1.300150459151e+00 1.296133840699e+00 1.292147614719e+00 1.288192322287e+00 1.284267270016e+00 1.280381000919e+00 1.276526662701e+00 1.272717884637e+00 1.268946465687e+00 1.265222989698e+00 1.261544605602e+00 1.257915226338e+00 1.254337648822e+00 1.250811737703e+00 1.247346563598e+00 1.243935117380e+00 1.240588912316e+00 1.237300823933e+00 1.234081167536e+00 1.230927938459e+00 1.227843824376e+00 1.224832680825e+00 1.221890495104e+00 1.219031180814e+00 1.216241500470e+00 1.213536600666e+00 1.210908348512e+00 1.208364091868e+00 1.205905385867e+00 1.203529066090e+00 1.201244237883e+00 1.199044129178e+00 1.196937687282e+00 1.194919123882e+00 1.192995658394e+00 1.191162605181e+00 1.189426078136e+00 1.187784253609e+00 1.186236670149e+00 1.184789666204e+00 1.183433656772e+00 1.182180138507e+00 1.181020093224e+00 1.179961193301e+00 1.178996992615e+00 1.178131687335e+00 1.177364703873e+00 1.176691598633e+00 1.176118869520e+00 1.175640373628e+00 1.175259111921e+00 1.174971369731e+00 1.174778035739e+00 1.174676160357e+00 1.174667381393e+00 1.174750624257e+00 1.174918787490e+00 1.175180330628e+00 1.175522405888e+00 1.175952790137e+00 1.176463008016e+00 1.177056527367e+00 1.177728681795e+00 1.178474220736e+00 1.179299872623e+00 1.180192661593e+00 1.181162214906e+00 1.182192991227e+00 1.183292984980e+00 1.184455932249e+00 1.185679497928e+00 1.186962221684e+00 1.188296859958e+00 1.189690315468e+00 1.191126485737e+00 1.192616250458e+00 1.194147254002e+00 1.195720349905e+00 1.197334884110e+00 1.198981421604e+00 1.200666045203e+00 1.202374669497e+00 1.204118205025e+00 1.205881122685e+00 1.207668819887e+00 1.209475903641e+00 1.211297465814e+00 1.213136997330e+00 1.214981473474e+00 1.216840211973e+00 1.218698947660e+00 1.220567550027e+00 1.222430921036e+00 1.224293709374e+00 1.226153292568e+00 1.228002017602e+00 1.229846823230e+00 1.231673334057e+00 1.233490571650e+00 1.235287411486e+00 1.237067656215e+00 1.238826823423e+00 1.240561531788e+00 1.242274570172e+00 1.243954624861e+00 1.245614312421e+00 1.247233713213e+00 1.248827931723e+00 1.250384250530e+00 1.251906657471e+00 1.253392159358e+00 1.254834397281e+00 1.256242069954e+00 1.257602484584e+00 1.258926659384e+00 1.260199154429e+00 1.261432830685e+00 1.262617598773e+00 1.263753433135e+00 1.264847140762e+00 1.265884426116e+00 1.266881638882e+00 1.267819737685e+00 1.268716348478e+00 1.269554882264e+00 1.270346409031e+00 1.271088613904e+00 1.271774329409e+00 1.272416846346e+00 1.272998597729e+00 1.273540191259e+00 1.274023537549e+00 1.274463573362e+00 1.274851902799e+00 1.275191489164e+00 1.275489622387e+00 1.275735204200e+00 1.275945014341e+00 1.276104786625e+00 1.276228987706e+00 1.276310862655e+00 1.276356565774e+00 1.276370118499e+00 1.276346733677e+00 1.276300225234e+00 1.276219216970e+00 1.276121379217e+00 1.275998484595e+00 1.275860008453e+00 1.275708736243e+00 1.275546329299e+00 1.275380938740e+00 1.275210889428e+00 1.275048179835e+00 1.274889443225e+00 1.274746264402e+00 1.274620720742e+00 1.274517847517e+00 1.274445284015e+00 1.274405101254e+00 1.274407364517e+00 1.274454974088e+00 1.274556185688e+00 1.274715735073e+00 1.274940274547e+00 1.275237446242e+00 1.275610443997e+00 1.276069946709e+00 1.276620548220e+00 1.277267071899e+00 1.278019818378e+00 1.278883204014e+00 1.279863538750e+00 1.280965452343e+00 1.282195710463e+00 1.283564153198e+00 1.285069448128e+00 1.286722700082e+00 1.288525494818e+00 1.290482646284e+00 1.292599453646e+00 1.294876978150e+00 1.297324373286e+00 1.299935940657e+00 1.302721308634e+00 1.305676715816e+00 1.308807908687e+00 1.312110406119e+00 1.315587021343e+00 1.319238380630e+00 1.323056168686e+00 1.327048019951e+00 1.331201630656e+00 1.335522075324e+00 1.339996028190e+00 1.344625219362e+00 1.349401011502e+00 1.354317393843e+00 1.359372344127e+00 1.364548639994e+00 1.369847338104e+00 1.375254005079e+00 1.380763758499e+00 1.386363165983e+00 1.392043486526e+00 1.397798043836e+00 1.403608562043e+00 1.409473831973e+00 1.415370070961e+00 1.421298244137e+00 1.427236312574e+00 1.433180314764e+00 1.439115525792e+00 1.445028361630e+00 1.450909497194e+00 1.456742823298e+00 1.462524736963e+00 1.468233580666e+00 1.473867943824e+00 1.479408150274e+00 1.484850556276e+00 1.490179676077e+00 1.495387113296e+00 1.500467142690e+00 1.505399180096e+00 1.510190281153e+00 1.514818069765e+00 1.519282265715e+00 1.523571661855e+00 1.527680625447e+00 1.531604374467e+00 1.535329446903e+00 1.538863244622e+00 1.542183645241e+00 1.545301306145e+00 1.548202182164e+00 1.550883765369e+00 1.553349087082e+00 1.555583243629e+00 1.557598430156e+00 1.559376983324e+00 1.560929689783e+00 1.562246927318e+00 1.563327484558e+00 1.564179364593e+00 1.564788357922e+00 1.565169412978e+00 1.565308132578e+00 1.565215677951e+00 1.564888222002e+00 1.564324962466e+00 1.563536930521e+00 1.562511476150e+00 1.561266247650e+00 1.559794264483e+00 1.558103168064e+00 1.556198889514e+00 1.554078055454e+00 1.551758997997e+00 1.549235128091e+00 1.546523303104e+00 1.543627847227e+00 1.540555356227e+00 1.537324310618e+00 1.533931919263e+00 1.530405808354e+00 1.526745670324e+00 1.522973944786e+00 1.519106506514e+00 1.515151991699e+00 1.511141345854e+00 1.507078774112e+00 1.502998489650e+00 1.498910093488e+00 1.494843291570e+00 1.490819454776e+00 1.486859115393e+00 1.482992987037e+00 1.479239813457e+00 1.475628409565e+00 1.472178409579e+00 1.468920230657e+00 1.465874733035e+00 1.463065290248e+00 1.460512005983e+00 1.458237422063e+00 1.456258599184e+00 1.454589369482e+00 1.453249311399e+00 1.452241988839e+00 1.451583393739e+00 1.451269728524e+00 1.451310182522e+00 1.451696694900e+00 1.452426483696e+00 1.453491278391e+00 1.454870129838e+00 1.456559712701e+00 1.458523680030e+00 1.460749698830e+00 1.463204178373e+00 1.465855279539e+00 1.468678579754e+00 1.471623337513e+00 1.474669991875e+00 1.477759309393e+00 1.480864168290e+00 1.483935619508e+00 1.486929012131e+00 1.489810214380e+00 1.492520651996e+00 1.495035496662e+00 1.497295107182e+00 1.499271822568e+00 1.500921574050e+00 1.502202920532e+00 1.503088197075e+00 1.503536670358e+00 1.503520455523e+00 1.503008219274e+00 1.501981784364e+00 1.500409668646e+00 1.498278770639e+00 1.495571345635e+00 1.492271678300e+00 1.488377446050e+00 1.483874858574e+00 1.478771309335e+00 1.473062937213e+00 1.466761109104e+00 1.459875404405e+00 1.452416583573e+00 1.444408968345e+00 1.435873099625e+00 1.426842009531e+00 1.417344844734e+00 1.407420280135e+00 1.397112974878e+00 1.386466198081e+00 1.375535809340e+00 1.364376277366e+00 1.353046962684e+00 1.341618057055e+00 1.330150421346e+00 1.318721408274e+00 1.307399076321e+00 1.296261940935e+00 1.285385580102e+00 1.274840482216e+00 1.264706172229e+00 1.255046110746e+00 1.245931094715e+00 1.237413785681e+00 1.229555589305e+00 1.222392796421e+00 1.215960178312e+00 1.210290919216e+00 1.205382947484e+00 1.201253635450e+00 1.197877282050e+00 1.195244746299e+00 1.193315764395e+00 1.192047720767e+00 1.191397238817e+00 1.191290768548e+00 1.191683288120e+00 1.192481906556e+00 1.193634274293e+00 1.195058143260e+00 1.196679898407e+00 1.198439189013e+00 1.200255139129e+00 1.202084205121e+00 1.203848078022e+00 1.205520308285e+00 1.207038562927e+00 1.208376571991e+00 1.209505941219e+00 1.210392593206e+00 1.211042990678e+00 1.211417879939e+00 1.211539292771e+00 1.211390547690e+00 1.210985009731e+00 1.210335087699e+00 1.209441666713e+00 1.208339783662e+00 1.207030126375e+00 1.205554922834e+00 1.203926794085e+00 1.202185087652e+00 1.200363440370e+00 1.198491818149e+00 1.196623192710e+00 1.194786479733e+00 1.193040216988e+00 1.191420970606e+00 1.189983332967e+00 1.188761292921e+00 1.187801598724e+00 1.187133555599e+00 1.186779340493e+00 1.186758389742e+00 1.186440516915e+00 1.185405740974e+00 1.184105540923e+00 1.183122246573e+00 1.182999009995e+00 1.184028546412e+00 1.186152114876e+00 1.188978696794e+00 1.191882238650e+00 1.194181672956e+00 1.195356021208e+00 1.195178609588e+00 1.193753384681e+00 1.191476751884e+00 1.188892149909e+00 1.186480147492e+00 1.184502485324e+00 1.182896218356e+00 1.181268196223e+00 1.179006153196e+00 1.175477381176e+00 1.170198867364e+00 1.162981084247e+00 1.153991578858e+00 1.143705115350e+00 1.132737652253e+00 1.121692149349e+00 1.110954834240e+00 1.100582220053e+00 1.090309222262e+00 1.079641606149e+00 1.068034301079e+00 1.055098917808e+00 1.040754980453e+00 1.025278861179e+00 1.009264601253e+00 9.934767634612e-01 9.786392659889e-01 9.652337863781e-01 9.533976435355e-01 9.428882577303e-01 9.332315158589e-01 9.239229731271e-01 9.146386516713e-01 9.053824130894e-01 8.965423947236e-01 8.887917924872e-01 8.828918384281e-01 8.794519579101e-01 8.787203073481e-01 8.804774637128e-01 8.841095135824e-01 8.887842465305e-01 8.936790600683e-01 8.982130915482e-01 9.021667073706e-01 9.056782929903e-01 9.091220711378e-01 9.129253812521e-01 9.173584094096e-01 9.223862954940e-01 9.276575576928e-01 9.325928453114e-01 9.365581929607e-01 9.391103479779e-01 9.401487446218e-01 9.399903257409e-01 9.393291245732e-01 9.390629740478e-01 9.400259418318e-01 9.427263934038e-01 9.471420192775e-01 9.526494147289e-01 9.581705065936e-01 9.626061481175e-01 9.639162587398e-01 9.510502918233e-01 9.093140055434e-01 8.443918044778e-01 7.828759495475e-01 7.562818424107e-01 7.816033164080e-01 8.462080840072e-01 9.189147665784e-01 9.702635635530e-01 9.820500457220e-01 9.494785737279e-01 8.817552649511e-01 8.026697926617e-01 7.478117295867e-01 7.487474268320e-01 8.067437494469e-01 8.912510553010e-01 9.653834063566e-01 1.002736918180e+00 9.910184771185e-01 9.320042478271e-01 8.419535915098e-01 7.520983236709e-01 7.031333340215e-01 7.212286004647e-01 7.920311305667e-01 8.755503804426e-01 9.361781585849e-01 9.536427850096e-01 9.232734070104e-01 8.553970765578e-01 7.752283302556e-01 7.193510791662e-01 7.186599162249e-01 7.717052207856e-01 8.457578632836e-01 9.037757039376e-01 9.207152956575e-01 8.866815671636e-01 8.073650536989e-01 7.060278524934e-01 6.259542600681e-01 6.173705416658e-01 6.907671324655e-01 8.036508305034e-01 9.062009044893e-01 9.653179655850e-01 9.647104169287e-01 9.027478959061e-01 7.927659272740e-01 6.666406734319e-01 5.796989328598e-01 5.892112492291e-01 6.887242316905e-01 8.175022930096e-01 9.240916715416e-01 9.799950533152e-01 9.742666006068e-01 9.105157986125e-01 8.070094113869e-01 6.989919682645e-01 6.369558467881e-01 6.588577082822e-01 7.487767141891e-01 8.571426233397e-01 9.429475977481e-01 9.836784107137e-01 9.724397817108e-01 9.155244635470e-01 8.314937248965e-01 7.498966422093e-01 7.045306493918e-01 7.144480167715e-01 7.677608282522e-01 8.338612046175e-01 8.855783585473e-01 9.079458382576e-01 8.980241663587e-01 8.627146574472e-01 8.158113397077e-01 7.737427304254e-01 7.492847110035e-01 7.458128951530e-01 7.570622533532e-01 7.731189903303e-01 7.869880698986e-01 7.972174161768e-01 8.066063541235e-01 8.184811254411e-01 8.330345675647e-01 8.459929338745e-01 8.506191158932e-01 8.415909179220e-01 8.188492346966e-01 7.900327397414e-01 7.698733707086e-01 7.743729294566e-01 8.102318358099e-01 8.686098875706e-01 9.300143686431e-01 9.740557460020e-01 9.862764276855e-01 9.616416894982e-01 9.066385850376e-01 8.405547891220e-01 7.936082148351e-01 7.945988107730e-01 8.492158453606e-01 9.343251856304e-01 1.016414671706e+00 1.068288684757e+00 1.074814643725e+00 1.034224767531e+00 9.589172754679e-01 8.762007002753e-01 8.244387934539e-01 8.347131100216e-01 9.046506623616e-01 1.000860277412e+00 1.085449507294e+00 1.132382440409e+00
 9.354541923252e-01 9.354331216979e-01 9.353847785598e-01 9.354314049255e-01 9.356304186147e-01 9.359738156149e-01 9.364059152376e-01 9.368214665649e-01 9.370946997499e-01 9.371581730551e-01 9.370807022741e-01 9.370229921312e-01 9.371187092505e-01 9.374019519060e-01 9.378195153233e-01 9.382678270349e-01 9.386186424424e-01 9.387681164612e-01 9.387149908467e-01 9.385910294232e-01 9.385758997215e-01 9.387687420367e-01 9.391367016584e-01 9.395607817813e-01 9.399069637019e-01 9.400879810072e-01 9.400992982221e-01 9.400295850295e-01 9.400079994570e-01 9.401303288103e-01 9.404091186445e-01 9.407842156835e-01 9.411601037410e-01 9.414416924081e-01 9.415864474184e-01 9.416311891331e-01 9.416816058355e-01 9.418299150025e-01 9.420953525502e-01 9.424378754470e-01 9.428085120508e-01 9.431829661346e-01 9.435421189700e-01 9.438572259195e-01 9.440992107047e-01 9.442811405508e-01 9.444625131984e-01 9.447248672996e-01 9.451199480992e-01 9.456339369134e-01 9.461686665207e-01 9.466030247737e-01 9.468754008381e-01 9.470214672313e-01 9.471470787328e-01 9.473499194914e-01 9.476858661946e-01 9.481508373655e-01 9.486782143999e-01 9.491596628284e-01 9.494941205220e-01 9.496589089268e-01 9.497232145243e-01 9.498170121201e-01 9.500574038277e-01 9.504836990143e-01 9.510219937272e-01 9.515228148618e-01 9.518724690508e-01 9.520704638933e-01 9.522143952440e-01 9.524148180102e-01 9.527284111750e-01 9.531448397698e-01 9.536184852958e-01 9.541036116277e-01 9.545810010935e-01 9.550475497890e-01 9.554897087639e-01 9.558671239648e-01 9.561724010927e-01 9.564713089920e-01 9.568600564075e-01 9.574006364451e-01 9.580615645288e-01 9.587294812912e-01 9.592675838236e-01 9.596044496204e-01 9.598005615239e-01 9.600118101338e-01 9.603768396314e-01 9.609194768618e-01 9.615600512909e-01 9.621757721969e-01 9.626717166727e-01 9.630399633435e-01 9.633422037991e-01 9.636665975590e-01 9.640604641382e-01 9.645358434690e-01 9.650878357337e-01 9.657034479534e-01 9.663457601867e-01 9.669546439922e-01 9.674794999763e-01 9.679016835576e-01 9.682613250017e-01 9.686438419304e-01 9.691450771706e-01 9.697932892102e-01 9.705289632895e-01 9.712419148391e-01 9.718359746855e-01 9.722896554005e-01 9.726524777167e-01 9.730234032722e-01 9.734984306181e-01 9.741121862919e-01 9.748284345079e-01 9.755705342952e-01 9.762616091886e-01 9.768505147642e-01 9.773328093644e-01 9.777611275980e-01 9.782204011400e-01 9.787725318100e-01 9.794488581665e-01 9.802247557343e-01 9.810326319791e-01 9.817742316516e-01 9.823878424269e-01 9.828838910698e-01 9.833323785919e-01 9.838331796184e-01 9.844704537570e-01 9.852633393053e-01 9.861336801815e-01 9.869654552636e-01 9.876766152178e-01 9.882484855791e-01 9.887358589549e-01 9.892457363054e-01 9.898752432412e-01 9.906539195602e-01 9.915342444532e-01 9.924248808533e-01 9.932367372664e-01 9.939174191400e-01 9.944906727133e-01 9.950477222322e-01 9.956790294251e-01 9.964293022041e-01 9.972881397842e-01 9.981879415094e-01 9.990467282111e-01 9.998090868409e-01 1.000487135810e+00 1.001129066781e+00 1.001793241120e+00 1.002528898094e+00 1.003351960805e+00 1.004233258248e+00 1.005114459067e+00 1.005951818115e+00 1.006723946606e+00 1.007442152413e+00 1.008150861794e+00 1.008898920183e+00 1.009708117635e+00 1.010568603309e+00 1.011450306875e+00 1.012322083465e+00 1.013155890255e+00 1.013956503030e+00 1.014744511858e+00 1.015545042888e+00 1.016372703464e+00 1.017235583493e+00 1.018121911593e+00 1.019011791045e+00 1.019891253151e+00 1.020759494389e+00 1.021625640235e+00 1.022496498763e+00 1.023382937157e+00 1.024282525246e+00 1.025187859721e+00 1.026099994659e+00 1.027017687881e+00 1.027945400520e+00 1.028878396656e+00 1.029816424569e+00 1.030754187144e+00 1.031687657086e+00 1.032619575210e+00 1.033557354546e+00 1.034509273754e+00 1.035471162103e+00 1.036440449620e+00 1.037407810559e+00 1.038369719878e+00 1.039327868652e+00 1.040293062483e+00 1.041268628141e+00 1.042253489667e+00 1.043244626757e+00 1.044235644722e+00 1.045223647520e+00 1.046217870121e+00 1.047222646800e+00 1.048239452099e+00 1.049263513928e+00 1.050290644767e+00 1.051317459710e+00 1.052345058521e+00 1.053382274511e+00 1.054431361937e+00 1.055486896324e+00 1.056542781143e+00 1.057596033051e+00 1.058650681560e+00 1.059709192432e+00 1.060778484704e+00 1.061852685228e+00 1.062925790699e+00 1.063999228158e+00 1.065073964070e+00 1.066158265973e+00 1.067249722254e+00 1.068349751874e+00 1.069452748966e+00 1.070555676891e+00 1.071665091518e+00 1.072779562858e+00 1.073900065451e+00 1.075025016712e+00 1.076152179872e+00 1.077282178184e+00 1.078414969766e+00 1.079553105216e+00 1.080696406229e+00 1.081840711648e+00 1.082989661351e+00 1.084141917267e+00 1.085300058783e+00 1.086462135811e+00 1.087629527870e+00 1.088800855830e+00 1.089973415322e+00 1.091150528239e+00 1.092330965195e+00 1.093516039343e+00 1.094704209078e+00 1.095896939409e+00 1.097092444427e+00 1.098291021827e+00 1.099495170099e+00 1.100701184733e+00 1.101908908577e+00 1.103122559658e+00 1.104338194744e+00 1.105559579441e+00 1.106785677681e+00 1.108013926216e+00 1.109244378855e+00 1.110478108543e+00 1.111712125147e+00 1.112953732350e+00 1.114199224615e+00 1.115448298528e+00 1.116697160517e+00 1.117947144053e+00 1.119199698916e+00 1.120456661756e+00 1.121717184907e+00 1.122980542242e+00 1.124246240646e+00 1.125514809810e+00 1.126787119991e+00 1.128061944740e+00 1.129338235011e+00 1.130616604137e+00 1.131898959598e+00 1.133183137416e+00 1.134472308433e+00 1.135764037535e+00 1.137056574095e+00 1.138349509168e+00 1.139646205069e+00 1.140942913237e+00 1.142243197489e+00 1.143547299531e+00 1.144853398861e+00 1.146161913693e+00 1.147473708284e+00 1.148784790024e+00 1.150094908600e+00 1.151409596141e+00 1.152727298664e+00 1.154047328190e+00 1.155367945265e+00 1.156691583215e+00 1.158016372777e+00 1.159343743212e+00 1.160671788951e+00 1.162000802314e+00 1.163328960403e+00 1.164660658737e+00 1.165994214700e+00 1.167329506166e+00 1.168668026370e+00 1.170004409405e+00 1.171340183957e+00 1.172677960566e+00 1.174016939912e+00 1.175357554326e+00 1.176700470352e+00 1.178047260985e+00 1.179393038785e+00 1.180736812671e+00 1.182082260048e+00 1.183425411391e+00 1.184772635548e+00 1.186123184904e+00 1.187475275647e+00 1.188827243101e+00 1.190179232863e+00 1.191529419790e+00 1.192878715714e+00 1.194230910135e+00 1.195583854602e+00 1.196938008944e+00 1.198294993870e+00 1.199649939988e+00 1.201002644855e+00 1.202354291506e+00 1.203707048779e+00 1.205059728761e+00 1.206414497139e+00 1.207767338827e+00 1.209118925428e+00 1.210469037610e+00 1.211819328980e+00 1.213167020342e+00 1.214517368728e+00 1.215865924147e+00 1.217213480127e+00 1.218560337038e+00 1.219904900698e+00 1.221249437628e+00 1.222594376660e+00 1.223937730007e+00 1.225280821357e+00 1.226622408920e+00 1.227962577964e+00 1.229299534321e+00 1.230637470118e+00 1.231973441011e+00 1.233307633229e+00 1.234641182598e+00 1.235974330513e+00 1.237303788467e+00 1.238632150727e+00 1.239958747596e+00 1.241282204639e+00 1.242608234745e+00 1.243930349012e+00 1.245250228356e+00 1.246567702862e+00 1.247882362217e+00 1.249195843889e+00 1.250505914040e+00 1.251815336031e+00 1.253120624219e+00 1.254425164859e+00 1.255726136696e+00 1.257022302106e+00 1.258318462304e+00 1.259612253599e+00 1.260901940259e+00 1.262189897025e+00 1.263472958439e+00 1.264754416884e+00 1.266033747341e+00 1.267308528116e+00 1.268581076665e+00 1.269851643384e+00 1.271117321814e+00 1.272381138483e+00 1.273641378392e+00 1.274896037154e+00 1.276148403099e+00 1.277399642700e+00 1.278645888781e+00 1.279888900243e+00 1.281127839370e+00 1.282362664295e+00 1.283592760915e+00 1.284821342448e+00 1.286044239826e+00 1.287265317416e+00 1.288482380086e+00 1.289692580833e+00 1.290898944068e+00 1.292099891548e+00 1.293297207009e+00 1.294491999482e+00 1.295682058916e+00 1.296865428210e+00 1.298045483921e+00 1.299219024869e+00 1.300388169622e+00 1.301553354124e+00 1.302713160977e+00 1.303870435369e+00 1.305020733853e+00 1.306166392188e+00 1.307306954289e+00 1.308441279904e+00 1.309571014447e+00 1.310696855238e+00 1.311818353508e+00 1.312933063450e+00 1.314042360076e+00 1.315146344458e+00 1.316244849348e+00 1.317339707237e+00 1.318427122097e+00 1.319509294093e+00 1.320586700195e+00 1.321657801436e+00 1.322721906695e+00 1.323782084142e+00 1.324835306386e+00 1.325882689783e+00 1.326925282714e+00 1.327960725610e+00 1.328989057057e+00 1.330012367347e+00 1.331028273059e+00 1.332039093390e+00 1.333043238668e+00 1.334041055742e+00 1.335032771769e+00 1.336016932353e+00 1.336995832149e+00 1.337966648690e+00 1.338932994101e+00 1.339892203931e+00 1.340844704245e+00 1.341790407138e+00 1.342728665180e+00 1.343661504505e+00 1.344586582273e+00 1.345503686409e+00 1.346416228344e+00 1.347322216067e+00 1.348218738949e+00 1.349109819162e+00 1.349993834416e+00 1.350871117787e+00 1.351740525515e+00 1.352603074574e+00 1.353459123466e+00 1.354307432767e+00 1.355148729140e+00 1.355983697242e+00 1.356810715938e+00 1.357630415900e+00 1.358441406607e+00 1.359248221908e+00 1.360045566381e+00 1.360836640439e+00 1.361620465968e+00 1.362395683427e+00 1.363163066665e+00 1.363924636220e+00 1.364678715149e+00 1.365426638962e+00 1.366164126498e+00 1.366894453135e+00 1.367618366245e+00 1.368335314831e+00 1.369044189801e+00 1.369746326391e+00 1.370440509684e+00 1.371126605708e+00 1.371804610652e+00 1.372476735783e+00 1.373142156129e+00 1.373798780739e+00 1.374448907466e+00 1.375089903155e+00 1.375726516410e+00 1.376352856156e+00 1.376971918809e+00 1.377584530163e+00 1.378191148293e+00 1.378787257000e+00 1.379378021985e+00 1.379960831039e+00 1.380536182992e+00 1.381105653564e+00 1.381665609660e+00 1.382218985630e+00 1.382766539101e+00 1.383306810723e+00 1.383838772849e+00 1.384364273650e+00 1.384882879022e+00 1.385393575951e+00 1.385897991025e+00 1.386394427815e+00 1.386885655827e+00 1.387368141589e+00 1.387844616223e+00 1.388315435556e+00 1.388777385051e+00 1.389235155037e+00 1.389683996882e+00 1.390127269258e+00 1.390563927554e+00 1.390994761792e+00 1.391418083194e+00 1.391834017103e+00 1.392245524319e+00 1.392650986308e+00 1.393050360119e+00 1.393443063111e+00 1.393830002559e+00 1.394210797728e+00 1.394584841740e+00 1.394955312280e+00 1.395319667955e+00 1.395677625455e+00 1.396030167153e+00 1.396376751849e+00 1.396719278098e+00 1.397056263948e+00 1.397388207636e+00 1.397714338538e+00 1.398036161833e+00 1.398351997243e+00 1.398664467247e+00 1.398972459045e+00 1.399275825654e+00 1.399573634554e+00 1.399867591095e+00 1.400158185202e+00 1.400442759548e+00 1.400724824424e+00 1.401002614034e+00 1.401276978112e+00 1.401547752611e+00 1.401814892263e+00 1.402078259073e+00 1.402339167001e+00 1.402595353170e+00 1.402849577547e+00 1.403102220948e+00 1.403349927499e+00 1.403596308573e+00 1.403839669525e+00 1.404082001300e+00 1.404322053912e+00 1.404559233281e+00 1.404794406752e+00 1.405028491919e+00 1.405260518344e+00 1.405491712283e+00 1.405721994385e+00 1.405950736003e+00 1.406177620827e+00 1.406405151431e+00 1.406630205143e+00 1.406855595956e+00 1.407080626930e+00 1.407306287424e+00 1.407532653349e+00 1.407757352394e+00 1.407983943196e+00 1.408210812162e+00 1.408437520873e+00 1.408665197381e+00 1.408895521735e+00 1.409125358406e+00 1.409358261226e+00 1.409591083081e+00 1.409827164623e+00 1.410064126315e+00 1.410304119785e+00 1.410545997489e+00 1.410790333599e+00 1.411037580938e+00 1.411287138275e+00 1.411540407363e+00 1.411797647179e+00 1.412058394943e+00 1.412322350587e+00 1.412588555666e+00 1.412860267711e+00 1.413136608202e+00 1.413417260711e+00 1.413701679725e+00 1.413990801583e+00 1.414286180600e+00 1.414586712641e+00 1.414891965474e+00 1.415203591080e+00 1.415519997969e+00 1.415843069629e+00 1.416171831002e+00 1.416507547096e+00 1.416848885871e+00 1.417198087505e+00 1.417553649434e+00 1.417917033970e+00 1.418287514093e+00 1.418665105584e+00 1.419049743420e+00 1.419444357143e+00 1.419846409129e+00 1.420256382132e+00 1.420673147952e+00 1.421101070521e+00 1.421536239661e+00 1.421980893329e+00 1.422436080490e+00 1.422898348099e+00 1.423371269524e+00 1.423854790459e+00 1.424346269572e+00 1.424849547780e+00 1.425362061633e+00 1.425884151179e+00 1.426417803622e+00 1.426963064103e+00 1.427518040245e+00 1.428084283236e+00 1.428661391121e+00 1.429249271532e+00 1.429849219287e+00 1.430462283769e+00 1.431084085318e+00 1.431719485499e+00 1.432367018157e+00 1.433026250694e+00 1.433696578663e+00 1.434380287880e+00 1.435077370774e+00 1.435785044954e+00 1.436505086668e+00 1.437240219421e+00 1.437986085161e+00 1.438746847493e+00 1.439518599845e+00 1.440304085772e+00 1.441102383516e+00 1.441914521954e+00 1.442740443213e+00 1.443577775666e+00 1.444430085439e+00 1.445295418019e+00 1.446173125273e+00 1.447066220517e+00 1.447971481320e+00 1.448890966240e+00 1.449823599625e+00 1.450769210460e+00 1.451730104859e+00 1.452701367417e+00 1.453688033076e+00 1.454688834320e+00 1.455702693173e+00 1.456729828796e+00 1.457770239162e+00 1.458824353943e+00 1.459890185353e+00 1.460971027571e+00 1.462064613735e+00 1.463171074975e+00 1.464289972650e+00 1.465422829862e+00 1.466568585406e+00 1.467725923702e+00 1.468896232231e+00 1.470079265163e+00 1.471273321229e+00 1.472481786621e+00 1.473699919498e+00 1.474931709346e+00 1.476173897835e+00 1.477428397225e+00 1.478693730794e+00 1.479970764429e+00 1.481257549888e+00 1.482556856836e+00 1.483865923978e+00 1.485185868734e+00 1.486515581954e+00 1.487853818349e+00 1.489202321119e+00 1.490561240406e+00 1.491928952770e+00 1.493304168129e+00 1.494688794321e+00 1.496081751890e+00 1.497482177948e+00 1.498890739203e+00 1.500305129710e+00 1.501728354202e+00 1.503157736710e+00 1.504593285114e+00 1.506035528301e+00 1.507482364528e+00 1.508935088864e+00 1.510393074266e+00 1.511854611256e+00 1.513320700923e+00 1.514789852929e+00 1.516263474667e+00 1.517740319547e+00 1.519219045700e+00 1.520699337653e+00 1.522181492769e+00 1.523664886549e+00 1.525148961504e+00 1.526633995236e+00 1.528118648575e+00 1.529602288297e+00 1.531085980316e+00 1.532565353445e+00 1.534045780728e+00 1.535522584445e+00 1.536996042693e+00 1.538465707097e+00 1.539931087489e+00 1.541393583772e+00 1.542849694167e+00 1.544298981069e+00 1.545743700973e+00 1.547180807379e+00 1.548611161760e+00 1.550032686083e+00 1.551447275717e+00 1.552850909741e+00 1.554245896829e+00 1.555631125619e+00 1.557004891930e+00 1.558368466471e+00 1.559718378827e+00 1.561056801103e+00 1.562381797470e+00 1.563692378511e+00 1.564990359199e+00 1.566271638777e+00 1.567537334030e+00 1.568787805648e+00 1.570020379042e+00 1.571235615982e+00 1.572432796290e+00 1.573610592491e+00 1.574770681316e+00 1.575908878623e+00 1.577027988513e+00 1.578124188383e+00 1.579199074986e+00 1.580252243266e+00 1.581279789971e+00 1.582285498395e+00 1.583265021008e+00 1.584220952653e+00 1.585149830120e+00 1.586051360373e+00 1.586926049140e+00 1.587773633057e+00 1.588592104677e+00 1.589380563454e+00 1.590140643996e+00 1.590868148002e+00 1.591566832531e+00 1.592231906644e+00 1.592864888245e+00 1.593465625170e+00 1.594031260844e+00 1.594563087750e+00 1.595061206972e+00 1.595520955792e+00 1.595946125903e+00 1.596333718757e+00 1.596683336010e+00 1.596996793682e+00 1.597269701703e+00 1.597502036585e+00 1.597695851730e+00 1.597848451623e+00 1.597960326234e+00 1.598030850265e+00 1.598059053227e+00 1.598042176846e+00 1.597984206290e+00 1.597882467307e+00 1.597733892140e+00 1.597541853988e+00 1.597304224327e+00 1.597019947150e+00 1.596690395427e+00 1.596311637561e+00 1.595885817018e+00 1.595410324212e+00 1.594887714764e+00 1.594316775906e+00 1.593694920172e+00 1.593023836716e+00 1.592301656226e+00 1.591529676231e+00 1.590704992179e+00 1.589830726283e+00 1.588903953088e+00 1.587923708796e+00 1.586892351563e+00 1.585806635935e+00 1.584668844665e+00 1.583476817218e+00 1.582231667871e+00 1.580932179614e+00 1.579577368828e+00 1.578168593912e+00 1.576705676823e+00 1.575187041116e+00 1.573613049624e+00 1.571983737165e+00 1.570299756065e+00 1.568560274951e+00 1.566765284435e+00 1.564912781309e+00 1.563006899842e+00 1.561043468266e+00 1.559026059627e+00 1.556951251323e+00 1.554822124331e+00 1.552637103987e+00 1.550395532446e+00 1.548099571756e+00 1.545746652905e+00 1.543341120109e+00 1.540878670715e+00 1.538361166663e+00 1.535791165198e+00 1.533164768536e+00 1.530486267272e+00 1.527753296776e+00 1.524968041094e+00 1.522128196538e+00 1.519238009308e+00 1.516295386484e+00 1.513300112542e+00 1.510255516175e+00 1.507160050205e+00 1.504014665678e+00 1.500819357804e+00 1.497576595316e+00 1.494284952148e+00 1.490947605247e+00 1.487563383484e+00 1.484134560729e+00 1.480659218203e+00 1.477141000054e+00 1.473580768624e+00 1.469978755549e+00 1.466334568122e+00 1.462652365203e+00 1.458929538727e+00 1.455170337254e+00 1.451374791508e+00 1.447542916202e+00 1.443677732605e+00 1.439779263481e+00 1.435849860513e+00 1.431889124164e+00 1.427901259543e+00 1.423886187004e+00 1.419844520411e+00 1.415779034971e+00 1.411689888865e+00 1.407581262068e+00 1.403452119880e+00 1.399306564746e+00 1.395143677499e+00 1.390967688424e+00 1.386780625750e+00 1.382580617197e+00 1.378374661350e+00 1.374158510381e+00 1.369941988201e+00 1.365718704970e+00 1.361497710069e+00 1.357277225366e+00 1.353059552920e+00 1.348847280883e+00 1.344642823333e+00 1.340450705344e+00 1.336267383688e+00 1.332103659095e+00 1.327952485352e+00 1.323822266704e+00 1.319713773659e+00 1.315627382220e+00 1.311570519430e+00 1.307537876991e+00 1.303541784212e+00 1.299574109658e+00 1.295644162672e+00 1.291750779247e+00 1.287899555745e+00 1.284092158374e+00 1.280327768224e+00 1.276614817835e+00 1.272946290480e+00 1.269336370014e+00 1.265776874218e+00 1.262278909099e+00 1.258837918808e+00 1.255458917814e+00 1.252146543324e+00 1.248895544109e+00 1.245720615717e+00 1.242609038702e+00 1.239575145487e+00 1.236612823012e+00 1.233730502949e+00 1.230926101024e+00 1.228199412215e+00 1.225560875235e+00 1.222999857404e+00 1.220530486732e+00 1.218143845719e+00 1.215851357315e+00 1.213644532285e+00 1.211532481554e+00 1.209511863981e+00 1.207586003217e+00 1.205757451681e+00 1.204021587501e+00 1.202385664801e+00 1.200844243297e+00 1.199404831227e+00 1.198060505623e+00 1.196816897903e+00 1.195674477336e+00 1.194629303869e+00 1.193686734831e+00 1.192839102665e+00 1.192095097498e+00 1.191446499948e+00 1.190901567795e+00 1.190451047754e+00 1.190099391605e+00 1.189845772101e+00 1.189684092992e+00 1.189621827477e+00 1.189648548526e+00 1.189773396876e+00 1.189984597957e+00 1.190287223852e+00 1.190679173284e+00 1.191154127985e+00 1.191717555424e+00 1.192359097171e+00 1.193086628745e+00 1.193888537932e+00 1.194769790720e+00 1.195725666448e+00 1.196751786784e+00 1.197850715459e+00 1.199012283104e+00 1.200245411953e+00 1.201534517944e+00 1.202890673621e+00 1.204297586445e+00 1.205762269619e+00 1.207278455254e+00 1.208841798866e+00 1.210457164577e+00 1.212108164780e+00 1.213807677684e+00 1.215538422882e+00 1.217309427550e+00 1.219111288758e+00 1.220940691555e+00 1.222801150756e+00 1.224680919883e+00 1.226586832394e+00 1.228505543015e+00 1.230445411328e+00 1.232392975153e+00 1.234354150593e+00 1.236322807725e+00 1.238292272505e+00 1.240268949848e+00 1.242240439845e+00 1.244213753658e+00 1.246176057807e+00 1.248135390788e+00 1.250082447089e+00 1.252014435098e+00 1.253935335595e+00 1.255835112866e+00 1.257721159288e+00 1.259578646400e+00 1.261419946149e+00 1.263229393264e+00 1.265012882609e+00 1.266768231912e+00 1.268490345652e+00 1.270181840839e+00 1.271834097916e+00 1.273457088592e+00 1.275033202522e+00 1.276576658989e+00 1.278074610088e+00 1.279531645357e+00 1.280947472003e+00 1.282312512121e+00 1.283639381302e+00 1.284909528918e+00 1.286143322083e+00 1.287318485210e+00 1.288450064492e+00 1.289529467330e+00 1.290555434052e+00 1.291537376651e+00 1.292458474288e+00 1.293337033141e+00 1.294155485604e+00 1.294928703506e+00 1.295645608149e+00 1.296311827909e+00 1.296929862000e+00 1.297491622274e+00 1.298011033294e+00 1.298473191004e+00 1.298894665637e+00 1.299263200299e+00 1.299590357095e+00 1.299872362977e+00 1.300110224141e+00 1.300313053791e+00 1.300469033773e+00 1.300598798310e+00 1.300686915346e+00 1.300747587257e+00 1.300779444973e+00 1.300786009560e+00 1.300772951799e+00 1.300739464817e+00 1.300694641766e+00 1.300635724158e+00 1.300575437547e+00 1.300509968115e+00 1.300449561836e+00 1.300397663853e+00 1.300357866286e+00 1.300337408488e+00 1.300339439381e+00 1.300374053822e+00 1.300441358400e+00 1.300550410724e+00 1.300709517536e+00 1.300921439376e+00 1.301193587259e+00 1.301532957602e+00 1.301945430053e+00 1.302438781411e+00 1.303018121507e+00 1.303690602725e+00 1.304465149266e+00 1.305343555239e+00 1.306338531642e+00 1.307447045051e+00 1.308683922231e+00 1.310050461577e+00 1.311555053347e+00 1.313200448130e+00 1.314990820221e+00 1.316935602760e+00 1.319031426667e+00 1.321290059179e+00 1.323708973709e+00 1.326293878400e+00 1.329043727862e+00 1.331964985727e+00 1.335056174662e+00 1.338312573858e+00 1.341745066509e+00 1.345340287615e+00 1.349108871843e+00 1.353038207529e+00 1.357132300454e+00 1.361384390030e+00 1.365787065527e+00 1.370344353673e+00 1.375039753113e+00 1.379876962588e+00 1.384840905098e+00 1.389929573254e+00 1.395131913563e+00 1.400441023170e+00 1.405847416880e+00 1.411338147456e+00 1.416911679020e+00 1.422546308428e+00 1.428242851761e+00 1.433982647664e+00 1.439756171778e+00 1.445552838291e+00 1.451358635315e+00 1.457168926472e+00 1.462962082375e+00 1.468736886195e+00 1.474471085641e+00 1.480163248418e+00 1.485793720854e+00 1.491356531927e+00 1.496838636214e+00 1.502228569894e+00 1.507520576245e+00 1.512693969403e+00 1.517753602754e+00 1.522676066439e+00 1.527461980283e+00 1.532099065504e+00 1.536577114346e+00 1.540895252702e+00 1.545034730076e+00 1.549003406242e+00 1.552776972789e+00 1.556366603850e+00 1.559756265869e+00 1.562941613171e+00 1.565924283642e+00 1.568687753298e+00 1.571242251377e+00 1.573571150373e+00 1.575680701759e+00 1.577564402558e+00 1.579216424127e+00 1.580643389950e+00 1.581828299144e+00 1.582786979576e+00 1.583504950976e+00 1.583987335990e+00 1.584233518350e+00 1.584236027467e+00 1.584008335007e+00 1.583534929203e+00 1.582829344950e+00 1.581886043466e+00 1.580706567986e+00 1.579298895811e+00 1.577655502007e+00 1.575794504616e+00 1.573703537554e+00 1.571400426770e+00 1.568883593789e+00 1.566159740400e+00 1.563243399862e+00 1.560130263948e+00 1.556846110770e+00 1.553385392873e+00 1.549769811532e+00 1.546010519809e+00 1.542116689435e+00 1.538114545773e+00 1.534007058451e+00 1.529824285986e+00 1.525577866343e+00 1.521293324764e+00 1.516991307051e+00 1.512688556496e+00 1.508418451304e+00 1.504197760606e+00 1.500056712617e+00 1.496015001210e+00 1.492105978440e+00 1.488349313420e+00 1.484774002016e+00 1.481401342837e+00 1.478257698286e+00 1.475367557523e+00 1.472746537875e+00 1.470422113053e+00 1.468401245848e+00 1.466708708228e+00 1.465348362113e+00 1.464335415325e+00 1.463672412291e+00 1.463359564210e+00 1.463401068462e+00 1.463782188429e+00 1.464508445730e+00 1.465549901762e+00 1.466901945361e+00 1.468539668039e+00 1.470436077473e+00 1.472572663642e+00 1.474904794223e+00 1.477413773733e+00 1.480048717776e+00 1.482783919598e+00 1.485572648255e+00 1.488371629696e+00 1.491146722941e+00 1.493839669522e+00 1.496424466696e+00 1.498840251404e+00 1.501056893711e+00 1.503025780498e+00 1.504702997746e+00 1.506054604237e+00 1.507036536115e+00 1.507619459924e+00 1.507761280311e+00 1.507437060542e+00 1.506611200040e+00 1.505263020197e+00 1.503367278975e+00 1.500901344878e+00 1.497855892431e+00 1.494208841821e+00 1.489958403404e+00 1.485092531321e+00 1.479611827360e+00 1.473518974087e+00 1.466818483024e+00 1.459523475972e+00 1.451645597596e+00 1.443208163841e+00 1.434230440451e+00 1.424743882281e+00 1.414785742030e+00 1.404388270529e+00 1.393602572324e+00 1.382474792311e+00 1.371055995224e+00 1.359412564512e+00 1.347600629096e+00 1.335695732809e+00 1.323764094109e+00 1.311885067238e+00 1.300136476074e+00 1.288593523134e+00 1.277343540159e+00 1.266457667297e+00 1.256020655836e+00 1.246100049714e+00 1.236772917791e+00 1.228095925215e+00 1.220123197520e+00 1.212910782065e+00 1.206479030075e+00 1.200868561001e+00 1.196078299879e+00 1.192119291112e+00 1.188974552584e+00 1.186615991529e+00 1.185020717310e+00 1.184123623019e+00 1.183891231601e+00 1.184239621415e+00 1.185115386857e+00 1.186441444455e+00 1.188133599639e+00 1.190130121416e+00 1.192335837712e+00 1.194697300022e+00 1.197124156169e+00 1.199570536339e+00 1.201960509880e+00 1.204245399938e+00 1.206383207170e+00 1.208314435826e+00 1.210029482029e+00 1.211471774010e+00 1.212641690005e+00 1.213506638514e+00 1.214056251358e+00 1.214289339864e+00 1.214189922040e+00 1.213774838740e+00 1.213032755459e+00 1.211987260363e+00 1.210640589154e+00 1.209017111304e+00 1.207141885388e+00 1.205035677582e+00 1.202742375348e+00 1.200289293339e+00 1.197731150151e+00 1.195104678587e+00 1.192472519021e+00 1.189879221669e+00 1.187384315910e+00 1.185037679672e+00 1.182883893162e+00 1.180972647402e+00 1.179117181317e+00 1.176523917395e+00 1.173655152258e+00 1.171113934356e+00 1.169457316280e+00 1.169009785767e+00 1.169735101353e+00 1.171262352242e+00 1.172981339114e+00 1.174226897341e+00 1.174480885887e+00 1.173526171383e+00 1.171470354057e+00 1.168715731852e+00 1.165808793344e+00 1.163234773668e+00 1.161250641718e+00 1.159787177531e+00 1.158437660929e+00 1.156581087985e+00 1.153566742723e+00 1.148905862005e+00 1.142399924156e+00 1.134210956959e+00 1.124806833490e+00 1.114804539960e+00 1.104790416246e+00 1.095138714754e+00 1.085892767664e+00 1.076770048153e+00 1.067267302594e+00 1.056835676531e+00 1.045084483009e+00 1.031942454033e+00 1.017688762603e+00 1.002918416690e+00 9.883880311182e-01 9.748049415299e-01 9.626276371890e-01 9.519621647775e-01 9.425427687229e-01 9.338697108815e-01 9.254218492561e-01 9.168632787076e-01 9.081888589768e-01 8.997712653651e-01 8.922699726603e-01 8.864309022699e-01 8.828499269468e-01 8.817751924407e-01 8.829953100477e-01 8.859139254133e-01 8.897271566753e-01 8.936431658613e-01 8.971105925173e-01 8.999325388423e-01 9.022783783744e-01 9.045269215800e-01 9.071188443442e-01 9.103237332256e-01 9.141034606914e-01 9.180914606432e-01 9.216878153894e-01 9.242475304244e-01 9.253095663493e-01 9.247828038568e-01 9.230116724561e-01 9.207440263187e-01 9.189696775259e-01 9.186434172790e-01 9.204080179431e-01 9.243561776122e-01 9.299112717423e-01 9.358780462159e-01 9.407046595791e-01 9.407442844143e-01 9.268237047982e-01 8.821506448689e-01 8.200781880508e-01 7.667032554261e-01 7.499580340923e-01 7.808590679552e-01 8.436258633126e-01 9.087718757068e-01 9.504132846476e-01 9.537497015504e-01 9.168553211197e-01 8.512559884629e-01 7.819096734714e-01 7.422371830634e-01 7.563065192434e-01 8.179882671134e-01 8.965480239941e-01 9.593505061124e-01 9.843741833748e-01 9.628811877591e-01 8.996380108783e-01 8.134460129787e-01 7.366689649002e-01 7.062033935221e-01 7.380275340881e-01 8.109680763648e-01 8.871365703443e-01 9.359322668777e-01 9.413661635140e-01 9.021745758089e-01 8.316287748462e-01 7.571979575688e-01 7.148857690333e-01 7.290135126334e-01 7.898345953913e-01 8.627677420817e-01 9.137852083945e-01 9.215135714301e-01 8.792008804799e-01 7.953304008931e-01 6.957624292958e-01 6.249096125656e-01 6.280603019435e-01 7.064720275509e-01 8.157300620469e-01 9.094795636041e-01 9.580423447519e-01 9.478418596228e-01 8.797412988361e-01 7.697608089947e-01 6.527635486470e-01 5.843463348717e-01 6.107696007129e-01 7.133498572460e-01 8.338905564007e-01 9.269159458278e-01 9.678560590376e-01 9.486509541259e-01 8.757269687323e-01 7.707892206640e-01 6.732296163175e-01 6.340738647158e-01 6.795261185654e-01 7.806075513820e-01 8.876389053933e-01 9.643728253473e-01 9.922791924056e-01 9.676100192847e-01 8.996925925970e-01 8.105552784920e-01 7.334223487749e-01 7.029338704652e-01 7.317719376951e-01 7.991165371404e-01 8.709463037026e-01 9.211156371256e-01 9.368365971691e-01 9.174725868396e-01 8.723895784641e-01 8.181395063064e-01 7.737789620855e-01 7.532231256671e-01 7.581922361475e-01 7.787903447477e-01 8.017326664604e-01 8.180599562158e-01 8.258104489937e-01 8.285998663136e-01 8.318006678681e-01 8.383365457209e-01 8.463188203704e-01 8.502247929796e-01 8.446481011323e-01 8.284237398308e-01 8.072245788377e-01 7.930902493472e-01 7.993937239692e-01 8.320524450125e-01 8.840461498446e-01 9.386951703126e-01 9.777696161761e-01 9.880072142007e-01 9.648705131875e-01 9.147687014666e-01 8.560125925627e-01 8.162236560806e-01 8.203701074280e-01 8.723441279300e-01 9.509883784259e-01 1.025833578096e+00 1.071789330907e+00 1.074954517732e+00 1.034273836025e+00 9.624016344185e-01 8.859762322840e-01 8.407791763510e-01 8.537769701186e-01 9.208219932308e-01 1.010555020467e+00 1.087947874924e+00 1.129022916016e+00
 9.600441444499e-01 9.600066201016e-01 9.599442574884e-01 9.599814175449e-01 9.601745249789e-01 9.605145452160e-01 9.609428898423e-01 9.613548231182e-01 9.616147645535e-01 9.616596872596e-01 9.615630790683e-01 9.614905997845e-01 9.615759215573e-01 9.618514049808e-01 9.622627237512e-01 9.627033862537e-01 9.630418959110e-01 9.631732267766e-01 9.630999344944e-01 9.629579135076e-01 9.629280661606e-01 9.631109724367e-01 9.634708395723e-01 9.638868884056e-01 9.642218021012e-01 9.643866705409e-01 9.643794994501e-01 9.642921927639e-01 9.642573635933e-01 9.643688981022e-01 9.646380330829e-01 9.650031174289e-01 9.653685530347e-01 9.656402820202e-01 9.657746339356e-01 9.658092444083e-01 9.658491564743e-01 9.659862882976e-01 9.662408174454e-01 9.665714592145e-01 9.669343051905e-01 9.673023909250e-01 9.676568337591e-01 9.679630950884e-01 9.681960006350e-01 9.683648756322e-01 9.685295856028e-01 9.687738898777e-01 9.691568090735e-01 9.696643248990e-01 9.701928372518e-01 9.706182525635e-01 9.708738370304e-01 9.709995247774e-01 9.710999460513e-01 9.712811204946e-01 9.716009783810e-01 9.720541419060e-01 9.725695158757e-01 9.730341830034e-01 9.733496040400e-01 9.734923885127e-01 9.735343732383e-01 9.736073325167e-01 9.738290556032e-01 9.742378593262e-01 9.747605941880e-01 9.752476749903e-01 9.755849406819e-01 9.757684584165e-01 9.758953718446e-01 9.760761286564e-01 9.763675452986e-01 9.767662683268e-01 9.772252446519e-01 9.776992330634e-01 9.781653075720e-01 9.786187312423e-01 9.790435500511e-01 9.793988178662e-01 9.796832965416e-01 9.799599493767e-01 9.803291379220e-01 9.808520778278e-01 9.814958876976e-01 9.821483398906e-01 9.826678705752e-01 9.829835451628e-01 9.831553857802e-01 9.833406538657e-01 9.836798178419e-01 9.841995429690e-01 9.848235557236e-01 9.854240115658e-01 9.859049001481e-01 9.862552333844e-01 9.865347126380e-01 9.868339163489e-01 9.872027442197e-01 9.876547501441e-01 9.881908942252e-01 9.887908406741e-01 9.894163674512e-01 9.900061088610e-01 9.905083552263e-01 9.909055533935e-01 9.912401153647e-01 9.915991430824e-01 9.920781215061e-01 9.927046899704e-01 9.934172372411e-01 9.941072761859e-01 9.946834559384e-01 9.951183458886e-01 9.954596364809e-01 9.958061683434e-01 9.962537481987e-01 9.968389167288e-01 9.975314297554e-01 9.982555337783e-01 9.989322764312e-01 9.995057746431e-01 9.999665323249e-01 1.000367098693e+00 1.000793752887e+00 1.001316333748e+00 1.001967986315e+00 1.002727655351e+00 1.003520317478e+00 1.004245442109e+00 1.004837367780e+00 1.005305301401e+00 1.005719491263e+00 1.006189760755e+00 1.006802767506e+00 1.007576446427e+00 1.008429737854e+00 1.009245729711e+00 1.009935213527e+00 1.010478431037e+00 1.010934196727e+00 1.011413918410e+00 1.012017514107e+00 1.012774604731e+00 1.013635171734e+00 1.014508356213e+00 1.015297800378e+00 1.015951690003e+00 1.016496260169e+00 1.017023051271e+00 1.017625681451e+00 1.018353552380e+00 1.019190286124e+00 1.020070098940e+00 1.020904388096e+00 1.021642199796e+00 1.022293192335e+00 1.022906282586e+00 1.023543472737e+00 1.024254075808e+00 1.025053794238e+00 1.025912304451e+00 1.026769232906e+00 1.027582121271e+00 1.028329434112e+00 1.029022124321e+00 1.029704636429e+00 1.030427365746e+00 1.031212888436e+00 1.032049042806e+00 1.032908443702e+00 1.033754352126e+00 1.034565086306e+00 1.035341894667e+00 1.036105935105e+00 1.036881272431e+00 1.037684031762e+00 1.038522737689e+00 1.039385336713e+00 1.040251370541e+00 1.041106850397e+00 1.041952576343e+00 1.042794516826e+00 1.043640623777e+00 1.044503211799e+00 1.045378911971e+00 1.046260096886e+00 1.047147467183e+00 1.048042363301e+00 1.048946868921e+00 1.049857507872e+00 1.050772387125e+00 1.051685607885e+00 1.052595649020e+00 1.053503809138e+00 1.054419334880e+00 1.055346850964e+00 1.056284864901e+00 1.057230565545e+00 1.058175335504e+00 1.059114635589e+00 1.060049986765e+00 1.060991445732e+00 1.061945349766e+00 1.062908713689e+00 1.063876743325e+00 1.064845006024e+00 1.065812140167e+00 1.066783914380e+00 1.067767673241e+00 1.068762133200e+00 1.069764310790e+00 1.070770561153e+00 1.071776439884e+00 1.072782439449e+00 1.073799516615e+00 1.074827257580e+00 1.075862491550e+00 1.076897576458e+00 1.077930704867e+00 1.078963783684e+00 1.080002091006e+00 1.081050924289e+00 1.082104195160e+00 1.083159054044e+00 1.084212343844e+00 1.085267779591e+00 1.086332007587e+00 1.087404187270e+00 1.088485770418e+00 1.089570788171e+00 1.090654591082e+00 1.091745328497e+00 1.092840590984e+00 1.093943041171e+00 1.095051412241e+00 1.096160795254e+00 1.097272269868e+00 1.098389060518e+00 1.099509773841e+00 1.100636303709e+00 1.101763672178e+00 1.102895837984e+00 1.104032792350e+00 1.105174099007e+00 1.106320671895e+00 1.107471830971e+00 1.108628118586e+00 1.109785372568e+00 1.110946712802e+00 1.112111637214e+00 1.113282054712e+00 1.114457042510e+00 1.115635278723e+00 1.116817674719e+00 1.118003925419e+00 1.119193867862e+00 1.120385350351e+00 1.121582398667e+00 1.122781412134e+00 1.123986146933e+00 1.125194221443e+00 1.126408737967e+00 1.127626713282e+00 1.128845354363e+00 1.130066293884e+00 1.131290951377e+00 1.132521801260e+00 1.133756975884e+00 1.134995142220e+00 1.136234575109e+00 1.137473803909e+00 1.138717515262e+00 1.139963789500e+00 1.141216418804e+00 1.142472508026e+00 1.143730420321e+00 1.144990786416e+00 1.146255448895e+00 1.147522187099e+00 1.148791534149e+00 1.150063542012e+00 1.151339539478e+00 1.152618894520e+00 1.153901200517e+00 1.155186096285e+00 1.156473042665e+00 1.157761373405e+00 1.159053249242e+00 1.160346328353e+00 1.161643599770e+00 1.162944205955e+00 1.164247070033e+00 1.165552261185e+00 1.166861100990e+00 1.168169917128e+00 1.169479214174e+00 1.170791692620e+00 1.172106732994e+00 1.173424995690e+00 1.174746482762e+00 1.176070451307e+00 1.177394655792e+00 1.178722164170e+00 1.180050255713e+00 1.181380697453e+00 1.182710932018e+00 1.184044073760e+00 1.185379121642e+00 1.186716834151e+00 1.188058353132e+00 1.189398311277e+00 1.190737978746e+00 1.192078392119e+00 1.193421180217e+00 1.194766914297e+00 1.196114783927e+00 1.197466692117e+00 1.198816274870e+00 1.200166917167e+00 1.201518641957e+00 1.202869780439e+00 1.204223253655e+00 1.205581943680e+00 1.206941643048e+00 1.208302131154e+00 1.209662016280e+00 1.211020684950e+00 1.212379303143e+00 1.213742136387e+00 1.215104446113e+00 1.216469116813e+00 1.217837047950e+00 1.219202555561e+00 1.220565546526e+00 1.221929367507e+00 1.223294150881e+00 1.224659736869e+00 1.226028108746e+00 1.227393495666e+00 1.228757878259e+00 1.230121753482e+00 1.231486020454e+00 1.232849900908e+00 1.234213925019e+00 1.235578079030e+00 1.236940665571e+00 1.238303502293e+00 1.239665376177e+00 1.241027273951e+00 1.242389100727e+00 1.243750926181e+00 1.245110637621e+00 1.246470894778e+00 1.247829290033e+00 1.249185591792e+00 1.250543870102e+00 1.251899285712e+00 1.253252486460e+00 1.254607474737e+00 1.255961367285e+00 1.257311642026e+00 1.258661906955e+00 1.260010985240e+00 1.261357736858e+00 1.262705511035e+00 1.264050425184e+00 1.265393090905e+00 1.266734416240e+00 1.268074232586e+00 1.269410121564e+00 1.270746205245e+00 1.272081333880e+00 1.273411783409e+00 1.274742662534e+00 1.276068740714e+00 1.277392277758e+00 1.278714084828e+00 1.280034401656e+00 1.281352406621e+00 1.282669263683e+00 1.283980311004e+00 1.285290474950e+00 1.286597856308e+00 1.287902821856e+00 1.289204826321e+00 1.290505476838e+00 1.291802100589e+00 1.293095043262e+00 1.294384864036e+00 1.295672829851e+00 1.296956952235e+00 1.298238638280e+00 1.299518425258e+00 1.300793675038e+00 1.302065232677e+00 1.303332181843e+00 1.304596371953e+00 1.305857661739e+00 1.307115740954e+00 1.308370976713e+00 1.309621512490e+00 1.310866830146e+00 1.312107471525e+00 1.313345646662e+00 1.314578104012e+00 1.315808756339e+00 1.317033711408e+00 1.318253898156e+00 1.319472109020e+00 1.320681101513e+00 1.321887620717e+00 1.323090029179e+00 1.324288398814e+00 1.325483170921e+00 1.326672474639e+00 1.327856463489e+00 1.329035778319e+00 1.330209022367e+00 1.331378404453e+00 1.332542806182e+00 1.333704326109e+00 1.334858756216e+00 1.336008923543e+00 1.337152434623e+00 1.338289922640e+00 1.339425118040e+00 1.340555332411e+00 1.341679048806e+00 1.342798110916e+00 1.343909054046e+00 1.345015505745e+00 1.346117140143e+00 1.347211944404e+00 1.348301559800e+00 1.349385378644e+00 1.350463551252e+00 1.351535119500e+00 1.352599708090e+00 1.353659018401e+00 1.354712503876e+00 1.355759283885e+00 1.356800652334e+00 1.357835633395e+00 1.358864395608e+00 1.359886254505e+00 1.360901761018e+00 1.361911802345e+00 1.362914066152e+00 1.363909685984e+00 1.364898893303e+00 1.365881426419e+00 1.366859401302e+00 1.367828102515e+00 1.368790290841e+00 1.369746015399e+00 1.370694383900e+00 1.371636005894e+00 1.372571501331e+00 1.373499734049e+00 1.374421108425e+00 1.375335016350e+00 1.376241419672e+00 1.377142110468e+00 1.378034321986e+00 1.378919758485e+00 1.379797559058e+00 1.380667988393e+00 1.381533102584e+00 1.382388716118e+00 1.383237328702e+00 1.384079067469e+00 1.384914140694e+00 1.385739013703e+00 1.386559313587e+00 1.387371883351e+00 1.388175426043e+00 1.388972412534e+00 1.389762155799e+00 1.390541941578e+00 1.391317103333e+00 1.392082897637e+00 1.392842110307e+00 1.393591069969e+00 1.394335347128e+00 1.395071366200e+00 1.395799758914e+00 1.396519304301e+00 1.397231798532e+00 1.397937432724e+00 1.398634231799e+00 1.399324125350e+00 1.400005142029e+00 1.400680723737e+00 1.401347830695e+00 1.402005748941e+00 1.402656450198e+00 1.403300694112e+00 1.403935251478e+00 1.404563540313e+00 1.405183925967e+00 1.405795406014e+00 1.406401836088e+00 1.406999233540e+00 1.407587833620e+00 1.408170529894e+00 1.408745047191e+00 1.409311044988e+00 1.409870937974e+00 1.410421438974e+00 1.410966494528e+00 1.411504250194e+00 1.412031735315e+00 1.412555420095e+00 1.413070393370e+00 1.413577255603e+00 1.414076605362e+00 1.414569090735e+00 1.415056066554e+00 1.415533530089e+00 1.416003549192e+00 1.416468392447e+00 1.416925483617e+00 1.417373191816e+00 1.417817130948e+00 1.418253431406e+00 1.418681601271e+00 1.419104021413e+00 1.419519196660e+00 1.419928966112e+00 1.420331262675e+00 1.420726002177e+00 1.421116730943e+00 1.421498606400e+00 1.421876404396e+00 1.422247736663e+00 1.422612180142e+00 1.422969066380e+00 1.423321616523e+00 1.423668415087e+00 1.424010541260e+00 1.424344889291e+00 1.424673571218e+00 1.424996240582e+00 1.425313661587e+00 1.425626737629e+00 1.425933933057e+00 1.426235098826e+00 1.426532557098e+00 1.426825170647e+00 1.427111124404e+00 1.427393546263e+00 1.427670805845e+00 1.427943978006e+00 1.428212478009e+00 1.428476268526e+00 1.428736199056e+00 1.428991591023e+00 1.429243953277e+00 1.429492046977e+00 1.429736505230e+00 1.429977667873e+00 1.430215476550e+00 1.430448318623e+00 1.430679592890e+00 1.430907518396e+00 1.431131848943e+00 1.431353661627e+00 1.431572347991e+00 1.431789333209e+00 1.432004157964e+00 1.432215396379e+00 1.432424791933e+00 1.432632836997e+00 1.432839928188e+00 1.433044801290e+00 1.433248182349e+00 1.433450809647e+00 1.433651556344e+00 1.433851220457e+00 1.434049595417e+00 1.434248948527e+00 1.434446279138e+00 1.434644759983e+00 1.434842545717e+00 1.435041223094e+00 1.435238943134e+00 1.435435618098e+00 1.435635770221e+00 1.435835607097e+00 1.436036335947e+00 1.436237166003e+00 1.436440544179e+00 1.436644658611e+00 1.436850978816e+00 1.437058731089e+00 1.437269152664e+00 1.437480284004e+00 1.437696048381e+00 1.437912724975e+00 1.438132737075e+00 1.438356172309e+00 1.438582152821e+00 1.438812747033e+00 1.439045843907e+00 1.439283086213e+00 1.439524126250e+00 1.439769086024e+00 1.440019058258e+00 1.440272262556e+00 1.440531035987e+00 1.440795703241e+00 1.441064424663e+00 1.441338514743e+00 1.441618747259e+00 1.441904367176e+00 1.442195826054e+00 1.442493824381e+00 1.442798662856e+00 1.443109060350e+00 1.443426577291e+00 1.443750443863e+00 1.444081930945e+00 1.444420118831e+00 1.444767998428e+00 1.445121547190e+00 1.445483420821e+00 1.445853527816e+00 1.446231935617e+00 1.446619130301e+00 1.447013522583e+00 1.447418906273e+00 1.447832588219e+00 1.448254488924e+00 1.448686928436e+00 1.449128486032e+00 1.449579492297e+00 1.450039992740e+00 1.450512219438e+00 1.450994576329e+00 1.451485580328e+00 1.451987348224e+00 1.452501256091e+00 1.453025253553e+00 1.453561129464e+00 1.454107174191e+00 1.454665605110e+00 1.455234232078e+00 1.455814938587e+00 1.456409081659e+00 1.457012448656e+00 1.457630112503e+00 1.458259145325e+00 1.458899654140e+00 1.459552904604e+00 1.460217942980e+00 1.460898066128e+00 1.461588414451e+00 1.462293594391e+00 1.463010193252e+00 1.463738864715e+00 1.464483342093e+00 1.465238769496e+00 1.466009166252e+00 1.466792837098e+00 1.467587061640e+00 1.468397960221e+00 1.469219811205e+00 1.470056592763e+00 1.470906535494e+00 1.471769705461e+00 1.472648171830e+00 1.473537552159e+00 1.474441675188e+00 1.475359886883e+00 1.476291143765e+00 1.477237377423e+00 1.478196023391e+00 1.479168445250e+00 1.480153799172e+00 1.481153110478e+00 1.482165392484e+00 1.483191710891e+00 1.484230707579e+00 1.485283612595e+00 1.486350595374e+00 1.487429764887e+00 1.488520902038e+00 1.489625446567e+00 1.490742983740e+00 1.491873890975e+00 1.493017122774e+00 1.494172623136e+00 1.495341398932e+00 1.496520741338e+00 1.497712239872e+00 1.498916772434e+00 1.500131944960e+00 1.501359357520e+00 1.502597910959e+00 1.503846541354e+00 1.505107338512e+00 1.506378762271e+00 1.507660980886e+00 1.508951681930e+00 1.510254669008e+00 1.511564908681e+00 1.512886618921e+00 1.514217464347e+00 1.515556563492e+00 1.516904288658e+00 1.518260748936e+00 1.519626246848e+00 1.520998130977e+00 1.522376997037e+00 1.523764436051e+00 1.525158585607e+00 1.526558809329e+00 1.527965917222e+00 1.529377742228e+00 1.530796100991e+00 1.532217960219e+00 1.533644626997e+00 1.535076250174e+00 1.536511458491e+00 1.537950254838e+00 1.539392027309e+00 1.540835879720e+00 1.542283418459e+00 1.543732513557e+00 1.545182589915e+00 1.546632667298e+00 1.548085269401e+00 1.549535003489e+00 1.550986172628e+00 1.552436053262e+00 1.553883672234e+00 1.555330127347e+00 1.556771613836e+00 1.558213336055e+00 1.559650143296e+00 1.561082235379e+00 1.562510641032e+00 1.563932857785e+00 1.565351536251e+00 1.566761866572e+00 1.568166843888e+00 1.569563891388e+00 1.570952015386e+00 1.572333817235e+00 1.573704207261e+00 1.575068052812e+00 1.576417987974e+00 1.577759336979e+00 1.579088811152e+00 1.580405989357e+00 1.581710572822e+00 1.583001747199e+00 1.584279197151e+00 1.585541839904e+00 1.586788890986e+00 1.588020197168e+00 1.589236252361e+00 1.590433308980e+00 1.591613910610e+00 1.592776548831e+00 1.593919334106e+00 1.595043802958e+00 1.596145129113e+00 1.597229255995e+00 1.598288907946e+00 1.599326961557e+00 1.600342579400e+00 1.601333303463e+00 1.602300757448e+00 1.603242585931e+00 1.604158934714e+00 1.605049209304e+00 1.605912271365e+00 1.606747061120e+00 1.607554148242e+00 1.608332817418e+00 1.609081278797e+00 1.609800056560e+00 1.610487484525e+00 1.611143022413e+00 1.611765744039e+00 1.612355736998e+00 1.612914570144e+00 1.613436715631e+00 1.613923307122e+00 1.614374542749e+00 1.614790255461e+00 1.615168906457e+00 1.615511378136e+00 1.615814441873e+00 1.616077425299e+00 1.616301252563e+00 1.616487496857e+00 1.616631513539e+00 1.616734013348e+00 1.616796374801e+00 1.616815734784e+00 1.616790872533e+00 1.616724590875e+00 1.616611255453e+00 1.616454902003e+00 1.616252604742e+00 1.616005208433e+00 1.615711105775e+00 1.615370268245e+00 1.614982841954e+00 1.614546438571e+00 1.614061265641e+00 1.613528808892e+00 1.612946046251e+00 1.612313612697e+00 1.611630255082e+00 1.610897757221e+00 1.610114097835e+00 1.609278946030e+00 1.608390701802e+00 1.607451186244e+00 1.606459200140e+00 1.605413142370e+00 1.604314908800e+00 1.603161758791e+00 1.601955347213e+00 1.600693933634e+00 1.599378883802e+00 1.598009451471e+00 1.596583486691e+00 1.595102855448e+00 1.593567442412e+00 1.591975864066e+00 1.590329154322e+00 1.588626669616e+00 1.586866237437e+00 1.585052903435e+00 1.583181308947e+00 1.581253942791e+00 1.579269684191e+00 1.577228432090e+00 1.575133159326e+00 1.572979282794e+00 1.570770289783e+00 1.568503829393e+00 1.566182070635e+00 1.563804607333e+00 1.561371550958e+00 1.558881509989e+00 1.556337313192e+00 1.553739419604e+00 1.551084671405e+00 1.548376042526e+00 1.545614024462e+00 1.542797473485e+00 1.539927442962e+00 1.537005514266e+00 1.534029233494e+00 1.531001371540e+00 1.527923041293e+00 1.524792502787e+00 1.521611756318e+00 1.518380948641e+00 1.515101927568e+00 1.511773446123e+00 1.508397391697e+00 1.504976422194e+00 1.501508190937e+00 1.497994242243e+00 1.494435671544e+00 1.490835396391e+00 1.487192299697e+00 1.483507873811e+00 1.479781672568e+00 1.476017322465e+00 1.472215680562e+00 1.468375731238e+00 1.464500189835e+00 1.460590553818e+00 1.456647358357e+00 1.452672671602e+00 1.448667722377e+00 1.444632914019e+00 1.440571961262e+00 1.436483689622e+00 1.432372846632e+00 1.428237171465e+00 1.424081812728e+00 1.419906396478e+00 1.415711251955e+00 1.411504241327e+00 1.407279591652e+00 1.403044551932e+00 1.398797586194e+00 1.394543577939e+00 1.390281139728e+00 1.386014760196e+00 1.381746656317e+00 1.377477173814e+00 1.373211226238e+00 1.368945292643e+00 1.364689294008e+00 1.360439363287e+00 1.356201490008e+00 1.351975706296e+00 1.347764121608e+00 1.343571263545e+00 1.339395614769e+00 1.335246571652e+00 1.331117623532e+00 1.327019533326e+00 1.322946943622e+00 1.318907603731e+00 1.314902708772e+00 1.310932353138e+00 1.307005410654e+00 1.303114467426e+00 1.299273548735e+00 1.295473939326e+00 1.291725459071e+00 1.288028367871e+00 1.284384125269e+00 1.280799214770e+00 1.277269262200e+00 1.273804498783e+00 1.270396782488e+00 1.267060594241e+00 1.263788298398e+00 1.260589426390e+00 1.257459773912e+00 1.254404177811e+00 1.251429298471e+00 1.248527055121e+00 1.245710786619e+00 1.242972416585e+00 1.240322305016e+00 1.237754074535e+00 1.235278402424e+00 1.232889582621e+00 1.230589987868e+00 1.228386343499e+00 1.226271781396e+00 1.224256151243e+00 1.222334227110e+00 1.220512279656e+00 1.218785261460e+00 1.217158453134e+00 1.215630918712e+00 1.214202433927e+00 1.212878103941e+00 1.211650454930e+00 1.210528974662e+00 1.209505497254e+00 1.208587116716e+00 1.207767602605e+00 1.207050804069e+00 1.206435355040e+00 1.205919798311e+00 1.205507053846e+00 1.205190334371e+00 1.204976414460e+00 1.204855660032e+00 1.204835291329e+00 1.204909414301e+00 1.205075514952e+00 1.205339063302e+00 1.205690271691e+00 1.206136249946e+00 1.206664502957e+00 1.207284935428e+00 1.207986339617e+00 1.208771024954e+00 1.209638610575e+00 1.210583072350e+00 1.211606836209e+00 1.212699068827e+00 1.213869996667e+00 1.215103647320e+00 1.216409671905e+00 1.217777973912e+00 1.219206701999e+00 1.220697644478e+00 1.222239809828e+00 1.223843845821e+00 1.225489626917e+00 1.227191388573e+00 1.228934719307e+00 1.230722295014e+00 1.232550139120e+00 1.234412481127e+00 1.236312519660e+00 1.238240915036e+00 1.240201556719e+00 1.242183114627e+00 1.244191661878e+00 1.246220880016e+00 1.248263697170e+00 1.250325286036e+00 1.252394478988e+00 1.254478857743e+00 1.256561634885e+00 1.258655538638e+00 1.260747774603e+00 1.262837337090e+00 1.264925924603e+00 1.267005825907e+00 1.269079694483e+00 1.271136857281e+00 1.273188387972e+00 1.275217773997e+00 1.277232218036e+00 1.279225470997e+00 1.281194847982e+00 1.283142671117e+00 1.285058642709e+00 1.286953694163e+00 1.288809718606e+00 1.290640183624e+00 1.292431346785e+00 1.294188755661e+00 1.295909692256e+00 1.297588495543e+00 1.299230765092e+00 1.300823897841e+00 1.302382745255e+00 1.303886828348e+00 1.305352316358e+00 1.306766963878e+00 1.308132196991e+00 1.309452609704e+00 1.310716012998e+00 1.311936502871e+00 1.313095821157e+00 1.314211278658e+00 1.315268463731e+00 1.316275242132e+00 1.317228507500e+00 1.318123986677e+00 1.318975069206e+00 1.319761913335e+00 1.320507755488e+00 1.321191446274e+00 1.321828882892e+00 1.322412804342e+00 1.322947223570e+00 1.323435928509e+00 1.323870191622e+00 1.324267864863e+00 1.324613213367e+00 1.324921005587e+00 1.325187036348e+00 1.325415339276e+00 1.325608443047e+00 1.325767583878e+00 1.325900802046e+00 1.326002068585e+00 1.326087005427e+00 1.326147400925e+00 1.326196775803e+00 1.326232495125e+00 1.326262106097e+00 1.326292753963e+00 1.326320760857e+00 1.326362853558e+00 1.326413749512e+00 1.326485645903e+00 1.326582479013e+00 1.326708570148e+00 1.326872246965e+00 1.327076701530e+00 1.327331525770e+00 1.327641452497e+00 1.328013310772e+00 1.328454043389e+00 1.328970326018e+00 1.329567993446e+00 1.330255699970e+00 1.331037062506e+00 1.331922367129e+00 1.332914091837e+00 1.334021120419e+00 1.335248850674e+00 1.336601503947e+00 1.338089887805e+00 1.339711293035e+00 1.341479962178e+00 1.343391228259e+00 1.345455811890e+00 1.347673669241e+00 1.350050528789e+00 1.352589420382e+00 1.355287467539e+00 1.358156624282e+00 1.361184694716e+00 1.364384200448e+00 1.367745093728e+00 1.371271774629e+00 1.374962933760e+00 1.378811080824e+00 1.382823257631e+00 1.386982927967e+00 1.391297361819e+00 1.395751502970e+00 1.400348849122e+00 1.405076628429e+00 1.409930969259e+00 1.414904282907e+00 1.419986456110e+00 1.425174597224e+00 1.430448432306e+00 1.435811210806e+00 1.441245249921e+00 1.446742312780e+00 1.452292753055e+00 1.457884478084e+00 1.463509256601e+00 1.469148530309e+00 1.474802662162e+00 1.480447271151e+00 1.486082182963e+00 1.491689162990e+00 1.497258245851e+00 1.502781309785e+00 1.508240456858e+00 1.513635427320e+00 1.518941878359e+00 1.524165606064e+00 1.529281623994e+00 1.534287526361e+00 1.539175921227e+00 1.543929696670e+00 1.548548583281e+00 1.553014936663e+00 1.557334905454e+00 1.561483785000e+00 1.565467451393e+00 1.569274670950e+00 1.572894519525e+00 1.576331068218e+00 1.579565639377e+00 1.582608483954e+00 1.585438377080e+00 1.588062516550e+00 1.590473413557e+00 1.592662020080e+00 1.594636652204e+00 1.596377535954e+00 1.597897283421e+00 1.599182360054e+00 1.600233975792e+00 1.601054731927e+00 1.601630785455e+00 1.601974843385e+00 1.602071295781e+00 1.601931028196e+00 1.601548196881e+00 1.600920007459e+00 1.600055185378e+00 1.598941118481e+00 1.597595321315e+00 1.596003047421e+00 1.594180743728e+00 1.592125047834e+00 1.589836877310e+00 1.587330589264e+00 1.584597145167e+00 1.581661925745e+00 1.578515372268e+00 1.575177122723e+00 1.571654228457e+00 1.567953652308e+00 1.564098199294e+00 1.560089379576e+00 1.555954716856e+00 1.551699820280e+00 1.547350669682e+00 1.542924639981e+00 1.538437323248e+00 1.533922007070e+00 1.529390765257e+00 1.524875116725e+00 1.520394907041e+00 1.515980750383e+00 1.511654415787e+00 1.507446340035e+00 1.503382228326e+00 1.499485321737e+00 1.495786841661e+00 1.492304403895e+00 1.489070825408e+00 1.486098900090e+00 1.483418917757e+00 1.481039173053e+00 1.478981272337e+00 1.477258727592e+00 1.475874742842e+00 1.474846413283e+00 1.474163681710e+00 1.473841107423e+00 1.473857583764e+00 1.474215804232e+00 1.474900629685e+00 1.475887635467e+00 1.477171753858e+00 1.478711622888e+00 1.480495791775e+00 1.482480515737e+00 1.484638980702e+00 1.486934170994e+00 1.489324606189e+00 1.491775363194e+00 1.494236780961e+00 1.496673984007e+00 1.499034516594e+00 1.501282281444e+00 1.503370024644e+00 1.505252105283e+00 1.506890023857e+00 1.508235811917e+00 1.509256672585e+00 1.509905496677e+00 1.510152530927e+00 1.509957313621e+00 1.509294062846e+00 1.508127877148e+00 1.506432525239e+00 1.504187848312e+00 1.501367359017e+00 1.497960418151e+00 1.493947470424e+00 1.489322325046e+00 1.484077009222e+00 1.478208750676e+00 1.471720081140e+00 1.464614719174e+00 1.456905866609e+00 1.448606633164e+00 1.439737400972e+00 1.430323547722e+00 1.420390909459e+00 1.409980302962e+00 1.399129155194e+00 1.387882059810e+00 1.376297020824e+00 1.364422300132e+00 1.352329155448e+00 1.340078196991e+00 1.327744024992e+00 1.315405905692e+00 1.303138472719e+00 1.291031341270e+00 1.279159731083e+00 1.267618316033e+00 1.256483171354e+00 1.245840294094e+00 1.235768456462e+00 1.226334808442e+00 1.217616521766e+00 1.209654879688e+00 1.202514180062e+00 1.196215139959e+00 1.190792661624e+00 1.186256690579e+00 1.182596024995e+00 1.179813682087e+00 1.177859368009e+00 1.176717636105e+00 1.176317217901e+00 1.176609279796e+00 1.177526542624e+00 1.178983353098e+00 1.180921612841e+00 1.183238090060e+00 1.185871874436e+00 1.188726651862e+00 1.191734300790e+00 1.194814560405e+00 1.197896288305e+00 1.200923977143e+00 1.203819439051e+00 1.206553105660e+00 1.209051484108e+00 1.211291130750e+00 1.213228001650e+00 1.214829141268e+00 1.216075515893e+00 1.216933512636e+00 1.217402467858e+00 1.217452921265e+00 1.217092439055e+00 1.216310318590e+00 1.215112053281e+00 1.213507206703e+00 1.211505866984e+00 1.209137246813e+00 1.206420207552e+00 1.203401304343e+00 1.200112371194e+00 1.196612421536e+00 1.192947906555e+00 1.189183181019e+00 1.185384192942e+00 1.181603396022e+00 1.177916507471e+00 1.174571137298e+00 1.170422098153e+00 1.165945909614e+00 1.161756434542e+00 1.158435753607e+00 1.156329394044e+00 1.155433598543e+00 1.155401197760e+00 1.155647545629e+00 1.155522717921e+00 1.154520117608e+00 1.152430938737e+00 1.149374910415e+00 1.145760774973e+00 1.142146990096e+00 1.139029131277e+00 1.136668951757e+00 1.134992474522e+00 1.133592915668e+00 1.131835041414e+00 1.129061109032e+00 1.124769645479e+00 1.118758592356e+00 1.111182934588e+00 1.102506587550e+00 1.093340880006e+00 1.084262391052e+00 1.075629898214e+00 1.067473051778e+00 1.059489551143e+00 1.051165231791e+00 1.041947236761e+00 1.031444307107e+00 1.019590927765e+00 1.006673374257e+00 9.932856610048e-01 9.801799152531e-01 9.680474845375e-01 9.573221163279e-01 9.480772534590e-01 9.400220380063e-01 9.326315520712e-01 9.253663916585e-01 9.178782412761e-01 9.101484998103e-01 9.025390521590e-01 8.956902854422e-01 8.903234397401e-01 8.870139677450e-01 8.859921046141e-01 8.870450740008e-01 8.895839540193e-01 8.928259720164e-01 8.960085392332e-01 8.986144153064e-01 9.004758511578e-01 9.017879892463e-01 9.029562512364e-01 9.044319663162e-01 9.064975130302e-01 9.091123975685e-01 9.119041227827e-01 9.142595551794e-01 9.155130653543e-01 9.151885485913e-01 9.131850598162e-01 9.098564910256e-01 9.059869337241e-01 9.026327242840e-01 9.008606585149e-01 9.014446484679e-01 9.046251445506e-01 9.099384778970e-01 9.162272493783e-01 9.214788855100e-01 9.149786368553e-01 8.999526199001e-01 8.553173796499e-01 7.984076410891e-01 7.546869558784e-01 7.475256851795e-01 7.820500150423e-01 8.406500777500e-01 8.965378555519e-01 9.278070893662e-01 9.232189518949e-01 8.837393454755e-01 8.229372670931e-01 7.659535514844e-01 7.421164271636e-01 7.670099105448e-01 8.288286789491e-01 8.984780358395e-01 9.481709636778e-01 9.604272098985e-01 9.302005736401e-01 8.653321522703e-01 7.869237420023e-01 7.271183978496e-01 7.163217322684e-01 7.596457149601e-01 8.316197169280e-01 8.980797671393e-01 9.337588698106e-01 9.269994589886e-01 8.799670494052e-01 8.087441236187e-01 7.423718443553e-01 7.145736366859e-01 7.417901673897e-01 8.074356022501e-01 8.770582989531e-01 9.203233517065e-01 9.196256946130e-01 8.713688380029e-01 7.866919992129e-01 6.933542663523e-01 6.345796196676e-01 6.476760794181e-01 7.260570289096e-01 8.268033039378e-01 9.083836632723e-01 9.448713217387e-01 9.255791999387e-01 8.540259037719e-01 7.489853480884e-01 6.475388834915e-01 6.016726153933e-01 6.425563318669e-01 7.429385204936e-01 8.506073708472e-01 9.267740539752e-01 9.510347953706e-01 9.184356792267e-01 8.384785904857e-01 7.365348924519e-01 6.553639978073e-01 6.422676415262e-01 7.080550440460e-01 8.146792983556e-01 9.157626421692e-01 9.803576956605e-01 9.939113377872e-01 9.558618983070e-01 8.787025326954e-01 7.880372860920e-01 7.202344496923e-01 7.083145359455e-01 7.559054681669e-01 8.342960782045e-01 9.084313956244e-01 9.543440709446e-01 9.617676617776e-01 9.324706853761e-01 8.783376652528e-01 8.186648526868e-01 7.748724885027e-01 7.611785083399e-01 7.765141666190e-01 8.068667881149e-01 8.359319909633e-01 8.533907165618e-01 8.572026604306e-01 8.520297814997e-01 8.454422572644e-01 8.433271062939e-01 8.464628919232e-01 8.506454785163e-01 8.501411837149e-01 8.421196702998e-01 8.296006832759e-01 8.213753417783e-01 8.280682622177e-01 8.551992721828e-01 8.982250443185e-01 9.440241325708e-01 9.771199601967e-01 9.857386956589e-01 9.657864574623e-01 9.231631609406e-01 8.743194582955e-01 8.430789247074e-01 8.498003506259e-01 8.968764300224e-01 9.661200391005e-01 1.031123072127e+00 1.069647622929e+00 1.069409252385e+00 1.030136968796e+00 9.644315936642e-01 8.973770662007e-01 8.606719147375e-01 8.760120286575e-01 9.377138475762e-01 1.017610782244e+00 1.084664239964e+00 1.117747538512e+00
 9.850076659617e-01 9.849558755709e-01 9.848821047877e-01 9.849126661528e-01 9.851013750808e-01 9.854392985569e-01 9.858668179014e-01 9.862743339672e-01 9.865238135109e-01 9.865520247643e-01 9.864379878342e-01 9.863510762303e-01 9.864282525677e-01 9.866992496397e-01 9.871062528447e-01 9.875415390023e-01 9.878694577917e-01 9.879851014223e-01 9.878935583844e-01 9.877363257168e-01 9.876947312569e-01 9.878682940450e-01 9.882221369300e-01 9.886307679697e-01 9.889567208571e-01 9.891062222446e-01 9.890830283347e-01 9.889807055611e-01 9.889359987220e-01 9.890400967882e-01 9.893012815400e-01 9.896570692804e-01 9.900128742197e-01 9.902779741023e-01 9.904039607647e-01 9.904326085157e-01 9.904640629368e-01 9.905918987317e-01 9.908364921834e-01 9.911580695711e-01 9.915142459324e-01 9.918786610143e-01 9.922307222349e-01 9.925306675471e-01 9.927559615490e-01 9.929119387892e-01 9.930612324646e-01 9.932899117719e-01 9.936623600566e-01 9.941641142051e-01 9.946888340386e-01 9.951068174943e-01 9.953482720627e-01 9.954545676790e-01 9.955320720096e-01 9.956933287780e-01 9.959986538548e-01 9.964410903674e-01 9.969468386071e-01 9.973982325960e-01 9.976951813619e-01 9.978163763131e-01 9.978398835269e-01 9.978944134803e-01 9.980987106921e-01 9.984935661194e-01 9.990008873164e-01 9.994764314338e-01 9.998016039956e-01 9.999734185688e-01 1.000085723272e+00 1.000248855576e+00 1.000521143174e+00 1.000902567945e+00 1.001349222956e+00 1.001813122260e+00 1.002269746341e+00 1.002712670731e+00 1.003121761350e+00 1.003456946737e+00 1.003720532764e+00 1.003976422120e+00 1.004327907562e+00 1.004834798636e+00 1.005463150154e+00 1.006100819715e+00 1.006604317773e+00 1.006899663211e+00 1.007049537172e+00 1.007210992844e+00 1.007525245804e+00 1.008024987062e+00 1.008632833639e+00 1.009219242622e+00 1.009687858239e+00 1.010021697524e+00 1.010281853814e+00 1.010556147161e+00 1.010900397246e+00 1.011333027481e+00 1.011852094882e+00 1.012439631379e+00 1.013051462944e+00 1.013623046325e+00 1.014102175435e+00 1.014475833962e+00 1.014786932140e+00 1.015125274420e+00 1.015583172010e+00 1.016187923751e+00 1.016881044818e+00 1.017550325438e+00 1.018108167877e+00 1.018525724585e+00 1.018845978488e+00 1.019168846584e+00 1.019589622352e+00 1.020149667375e+00 1.020818982035e+00 1.021527059548e+00 1.022191262183e+00 1.022749915784e+00 1.023189622777e+00 1.023565517400e+00 1.023961275262e+00 1.024455013277e+00 1.025082384248e+00 1.025825714761e+00 1.026606805688e+00 1.027317515763e+00 1.027888610537e+00 1.028328803806e+00 1.028712322411e+00 1.029151741692e+00 1.029739491023e+00 1.030494737215e+00 1.031333950158e+00 1.032133816703e+00 1.032801479331e+00 1.033318267021e+00 1.033744580850e+00 1.034193832828e+00 1.034771591794e+00 1.035508506363e+00 1.036352040744e+00 1.037206874508e+00 1.037975270772e+00 1.038604412523e+00 1.039119725156e+00 1.039617188716e+00 1.040193630901e+00 1.040898067337e+00 1.041713698576e+00 1.042573414882e+00 1.043385221906e+00 1.044099076321e+00 1.044723446020e+00 1.045310263396e+00 1.045921075190e+00 1.046607206932e+00 1.047384164461e+00 1.048218927174e+00 1.049053426582e+00 1.049843592359e+00 1.050565668764e+00 1.051233226390e+00 1.051889913291e+00 1.052588918214e+00 1.053351875548e+00 1.054163771758e+00 1.054999260684e+00 1.055821553678e+00 1.056610549521e+00 1.057363237703e+00 1.058101985524e+00 1.058853332423e+00 1.059632531651e+00 1.060447112389e+00 1.061285924229e+00 1.062128541993e+00 1.062960623788e+00 1.063782439603e+00 1.064600446077e+00 1.065424838359e+00 1.066262725233e+00 1.067114038068e+00 1.067972799843e+00 1.068836355683e+00 1.069708409940e+00 1.070589556919e+00 1.071475374488e+00 1.072366247685e+00 1.073257701551e+00 1.074143429899e+00 1.075027548133e+00 1.075920052407e+00 1.076824117187e+00 1.077739534523e+00 1.078661755802e+00 1.079584672653e+00 1.080499212878e+00 1.081412006326e+00 1.082331559869e+00 1.083261958478e+00 1.084203334819e+00 1.085148245817e+00 1.086094424626e+00 1.087039266481e+00 1.087989107966e+00 1.088950521405e+00 1.089923542295e+00 1.090905657789e+00 1.091887976476e+00 1.092872299380e+00 1.093856819649e+00 1.094852728443e+00 1.095859043419e+00 1.096871640554e+00 1.097884441477e+00 1.098897503280e+00 1.099909437857e+00 1.100926575626e+00 1.101955554927e+00 1.102988545478e+00 1.104022379261e+00 1.105056161843e+00 1.106092496773e+00 1.107136878990e+00 1.108189042203e+00 1.109252081882e+00 1.110316028177e+00 1.111381278442e+00 1.112453253843e+00 1.113530153573e+00 1.114612899236e+00 1.115701049588e+00 1.116792915935e+00 1.117887683088e+00 1.118983721990e+00 1.120086632532e+00 1.121194941186e+00 1.122305967344e+00 1.123420547711e+00 1.124540405337e+00 1.125664197781e+00 1.126793620589e+00 1.127928318935e+00 1.129066878691e+00 1.130208254020e+00 1.131354184222e+00 1.132503743905e+00 1.133657745518e+00 1.134817520068e+00 1.135980860472e+00 1.137147559394e+00 1.138319360955e+00 1.139494330799e+00 1.140671371263e+00 1.141854535225e+00 1.143039973698e+00 1.144231126626e+00 1.145425885192e+00 1.146627193746e+00 1.147832221395e+00 1.149037617177e+00 1.150245957892e+00 1.151459264687e+00 1.152676266848e+00 1.153900776244e+00 1.155127854331e+00 1.156355809176e+00 1.157584167496e+00 1.158816827986e+00 1.160053469641e+00 1.161295139244e+00 1.162540662130e+00 1.163788228142e+00 1.165038253043e+00 1.166295563250e+00 1.167553426347e+00 1.168813482873e+00 1.170077916425e+00 1.171345151951e+00 1.172616446399e+00 1.173891853588e+00 1.175170379960e+00 1.176448873684e+00 1.177731936222e+00 1.179017610184e+00 1.180305410761e+00 1.181596602106e+00 1.182891092165e+00 1.184188175950e+00 1.185489585283e+00 1.186793780150e+00 1.188097854731e+00 1.189403613423e+00 1.190712790162e+00 1.192025805040e+00 1.193341449432e+00 1.194659911642e+00 1.195981572818e+00 1.197303776985e+00 1.198629398255e+00 1.199957291007e+00 1.201286244575e+00 1.202616159389e+00 1.203947977642e+00 1.205283879786e+00 1.206622447645e+00 1.207963866067e+00 1.209304405989e+00 1.210646148442e+00 1.211988560750e+00 1.213333095165e+00 1.214680257000e+00 1.216031892190e+00 1.217387462029e+00 1.218741301889e+00 1.220097223687e+00 1.221450982915e+00 1.222807202987e+00 1.224167384804e+00 1.225529531414e+00 1.226895242373e+00 1.228260663590e+00 1.229627610049e+00 1.230993367053e+00 1.232359961594e+00 1.233729402719e+00 1.235099790168e+00 1.236474182184e+00 1.237849435760e+00 1.239224006721e+00 1.240596717175e+00 1.241970899845e+00 1.243345504994e+00 1.244721144532e+00 1.246099903255e+00 1.247477997045e+00 1.248852863017e+00 1.250228786290e+00 1.251603459138e+00 1.252980654970e+00 1.254357260323e+00 1.255736406616e+00 1.257113592217e+00 1.258489856651e+00 1.259866575079e+00 1.261242206281e+00 1.262618715565e+00 1.263996288679e+00 1.265372080366e+00 1.266749194258e+00 1.268123579368e+00 1.269497180241e+00 1.270872763738e+00 1.272246468367e+00 1.273618539409e+00 1.274992171641e+00 1.276364447210e+00 1.277735180201e+00 1.279105523281e+00 1.280472723551e+00 1.281841346634e+00 1.283208221234e+00 1.284574999870e+00 1.285939341524e+00 1.287303141406e+00 1.288665198159e+00 1.290023392513e+00 1.291382867534e+00 1.292741163867e+00 1.294095403294e+00 1.295449803628e+00 1.296799185594e+00 1.298148122679e+00 1.299495925411e+00 1.300841293976e+00 1.302185622562e+00 1.303528155531e+00 1.304866443918e+00 1.306202412202e+00 1.307537248210e+00 1.308869522884e+00 1.310200431473e+00 1.311528194616e+00 1.312853713529e+00 1.314177047423e+00 1.315496752219e+00 1.316812939852e+00 1.318127605785e+00 1.319439123367e+00 1.320748688815e+00 1.322055236136e+00 1.323358860012e+00 1.324657765480e+00 1.325954339395e+00 1.327246595181e+00 1.328537520325e+00 1.329826437407e+00 1.331111012608e+00 1.332389649128e+00 1.333662845870e+00 1.334934311572e+00 1.336201573618e+00 1.337466889344e+00 1.338727605911e+00 1.339982674195e+00 1.341235820721e+00 1.342481679428e+00 1.343724505799e+00 1.344963701639e+00 1.346198821259e+00 1.347430169177e+00 1.348656504543e+00 1.349877946107e+00 1.351094745536e+00 1.352306283924e+00 1.353513840527e+00 1.354716773777e+00 1.355917918399e+00 1.357111275209e+00 1.358300740981e+00 1.359483247875e+00 1.360661980428e+00 1.361836571209e+00 1.363006570039e+00 1.364170975042e+00 1.365329786600e+00 1.366483577330e+00 1.367630231936e+00 1.368772350857e+00 1.369909157743e+00 1.371041565420e+00 1.372166730268e+00 1.373286254611e+00 1.374399694086e+00 1.375507720092e+00 1.376610788322e+00 1.377706438379e+00 1.378796941954e+00 1.379881008617e+00 1.380958888099e+00 1.382031008554e+00 1.383095707093e+00 1.384155415185e+00 1.385208212891e+00 1.386254176647e+00 1.387295034079e+00 1.388329630049e+00 1.389356328000e+00 1.390376490687e+00 1.391388448536e+00 1.392396694469e+00 1.393397000586e+00 1.394390118169e+00 1.395377241629e+00 1.396358342620e+00 1.397331336991e+00 1.398295060306e+00 1.399254865642e+00 1.400205717394e+00 1.401151426007e+00 1.402089484740e+00 1.403019909832e+00 1.403943738394e+00 1.404858299129e+00 1.405767273151e+00 1.406669701119e+00 1.407561765675e+00 1.408448808968e+00 1.409329677866e+00 1.410199831425e+00 1.411063543759e+00 1.411921559326e+00 1.412768877672e+00 1.413611114178e+00 1.414444639981e+00 1.415269871512e+00 1.416087693037e+00 1.416897225343e+00 1.417700156281e+00 1.418495319229e+00 1.419282298807e+00 1.420060842833e+00 1.420832353627e+00 1.421595077683e+00 1.422351324110e+00 1.423099493414e+00 1.423839723193e+00 1.424572047448e+00 1.425296365416e+00 1.426011077302e+00 1.426719743711e+00 1.427420148957e+00 1.428112199658e+00 1.428796691181e+00 1.429473111646e+00 1.430141975112e+00 1.430801833238e+00 1.431454298398e+00 1.432099103300e+00 1.432734105080e+00 1.433362550410e+00 1.433983871122e+00 1.434596848385e+00 1.435200686685e+00 1.435798430167e+00 1.436385953695e+00 1.436967193555e+00 1.437540738780e+00 1.438104888962e+00 1.438662489770e+00 1.439212228000e+00 1.439753168306e+00 1.440287167153e+00 1.440812720382e+00 1.441330839790e+00 1.441841069725e+00 1.442344074228e+00 1.442840311231e+00 1.443328297047e+00 1.443805610841e+00 1.444279061683e+00 1.444744967082e+00 1.445200738446e+00 1.445653110426e+00 1.446095001785e+00 1.446531066147e+00 1.446958972859e+00 1.447380106720e+00 1.447795697732e+00 1.448201439817e+00 1.448602290784e+00 1.448996006738e+00 1.449381956508e+00 1.449761325278e+00 1.450134717956e+00 1.450500068444e+00 1.450859961986e+00 1.451212781744e+00 1.451559659001e+00 1.451898959301e+00 1.452232989022e+00 1.452560798960e+00 1.452883120185e+00 1.453198111259e+00 1.453507286422e+00 1.453811366820e+00 1.454108401325e+00 1.454401370015e+00 1.454687433915e+00 1.454968969495e+00 1.455244148025e+00 1.455514747964e+00 1.455780642996e+00 1.456041136890e+00 1.456297520711e+00 1.456547562684e+00 1.456793043597e+00 1.457034202246e+00 1.457270510768e+00 1.457502266636e+00 1.457731265857e+00 1.457955147985e+00 1.458175350479e+00 1.458391667118e+00 1.458604550097e+00 1.458813372990e+00 1.459018732163e+00 1.459220497756e+00 1.459421894494e+00 1.459616871406e+00 1.459809538960e+00 1.459999590451e+00 1.460186898422e+00 1.460373563684e+00 1.460556441472e+00 1.460737096172e+00 1.460916062217e+00 1.461093054549e+00 1.461268947292e+00 1.461444542979e+00 1.461615851980e+00 1.461787714190e+00 1.461956962998e+00 1.462126396359e+00 1.462295873178e+00 1.462465051160e+00 1.462632672695e+00 1.462800568469e+00 1.462969011893e+00 1.463138155432e+00 1.463306900312e+00 1.463475671958e+00 1.463646662974e+00 1.463816396203e+00 1.463989895265e+00 1.464163770098e+00 1.464338448159e+00 1.464516549171e+00 1.464693520745e+00 1.464874073155e+00 1.465058009018e+00 1.465243719073e+00 1.465431051564e+00 1.465622224220e+00 1.465817476638e+00 1.466015128371e+00 1.466215557235e+00 1.466421095662e+00 1.466628737189e+00 1.466841360614e+00 1.467058528286e+00 1.467280310010e+00 1.467506433990e+00 1.467736475604e+00 1.467973239135e+00 1.468214252371e+00 1.468461021506e+00 1.468714681973e+00 1.468972252887e+00 1.469237438954e+00 1.469509133518e+00 1.469784582515e+00 1.470069514838e+00 1.470361399289e+00 1.470658184771e+00 1.470964498466e+00 1.471277043711e+00 1.471597971036e+00 1.471926030474e+00 1.472262501629e+00 1.472608390151e+00 1.472961817564e+00 1.473323823949e+00 1.473694037656e+00 1.474073983196e+00 1.474463356271e+00 1.474862379756e+00 1.475271619140e+00 1.475688164899e+00 1.476116738642e+00 1.476554824616e+00 1.477003036119e+00 1.477461621385e+00 1.477931495624e+00 1.478412611196e+00 1.478903367977e+00 1.479403852994e+00 1.479917813915e+00 1.480443235766e+00 1.480979697521e+00 1.481528786993e+00 1.482087778156e+00 1.482660921059e+00 1.483243991501e+00 1.483840259075e+00 1.484449950210e+00 1.485070563268e+00 1.485706193175e+00 1.486351066893e+00 1.487009729637e+00 1.487682598830e+00 1.488366836736e+00 1.489066641892e+00 1.489776864873e+00 1.490502672631e+00 1.491239767135e+00 1.491991640762e+00 1.492756568655e+00 1.493533516042e+00 1.494325566532e+00 1.495132074385e+00 1.495950044002e+00 1.496781212992e+00 1.497628737221e+00 1.498489033022e+00 1.499362112759e+00 1.500249901957e+00 1.501150879730e+00 1.502065590516e+00 1.502992373161e+00 1.503935690861e+00 1.504890577540e+00 1.505859425712e+00 1.506842668630e+00 1.507837909397e+00 1.508847390538e+00 1.509870316849e+00 1.510906974413e+00 1.511954874668e+00 1.513017132718e+00 1.514092590162e+00 1.515180752015e+00 1.516281126123e+00 1.517394281185e+00 1.518519244492e+00 1.519658644641e+00 1.520809284953e+00 1.521971899637e+00 1.523144628761e+00 1.524330263815e+00 1.525528024304e+00 1.526736585588e+00 1.527956462770e+00 1.529185257311e+00 1.530426457687e+00 1.531677611419e+00 1.532939460400e+00 1.534210282572e+00 1.535491311971e+00 1.536782449522e+00 1.538080449675e+00 1.539390923782e+00 1.540707389241e+00 1.542032225024e+00 1.543365136758e+00 1.544706684032e+00 1.546054811171e+00 1.547409271146e+00 1.548771374222e+00 1.550140163359e+00 1.551513751674e+00 1.552894326691e+00 1.554277830285e+00 1.555667210560e+00 1.557061914064e+00 1.558459069463e+00 1.559859422129e+00 1.561264970820e+00 1.562673010487e+00 1.564082160174e+00 1.565492688479e+00 1.566908192344e+00 1.568321812371e+00 1.569736353183e+00 1.571149270371e+00 1.572565527651e+00 1.573977939847e+00 1.575389088083e+00 1.576798503882e+00 1.578205521183e+00 1.579610242110e+00 1.581009792169e+00 1.582407315762e+00 1.583798952671e+00 1.585186189691e+00 1.586568219928e+00 1.587941766198e+00 1.589310899351e+00 1.590672474723e+00 1.592025465738e+00 1.593368628310e+00 1.594704369038e+00 1.596029503494e+00 1.597343615594e+00 1.598649049244e+00 1.599940520558e+00 1.601220200960e+00 1.602488732319e+00 1.603743148735e+00 1.604982777236e+00 1.606207767480e+00 1.607418062642e+00 1.608612003005e+00 1.609790212829e+00 1.610950456346e+00 1.612093061540e+00 1.613216646447e+00 1.614320905547e+00 1.615405078593e+00 1.616469670365e+00 1.617512561601e+00 1.618532254348e+00 1.619530613772e+00 1.620504793004e+00 1.621455939267e+00 1.622382084882e+00 1.623281708580e+00 1.624157511520e+00 1.625006297930e+00 1.625826228346e+00 1.626619078207e+00 1.627385202145e+00 1.628118266823e+00 1.628822380198e+00 1.629497833833e+00 1.630138577381e+00 1.630750228014e+00 1.631327855726e+00 1.631871101255e+00 1.632381099589e+00 1.632855518441e+00 1.633294881573e+00 1.633698299802e+00 1.634065103440e+00 1.634394560822e+00 1.634686660547e+00 1.634938423845e+00 1.635152778401e+00 1.635326691746e+00 1.635458772569e+00 1.635550416677e+00 1.635600345606e+00 1.635607977878e+00 1.635572943062e+00 1.635493859240e+00 1.635370180145e+00 1.635201165492e+00 1.634988406390e+00 1.634728087314e+00 1.634421732517e+00 1.634068634278e+00 1.633668068681e+00 1.633220761423e+00 1.632723036688e+00 1.632176697097e+00 1.631581658168e+00 1.630937148728e+00 1.630240804973e+00 1.629493684129e+00 1.628695952870e+00 1.627846445219e+00 1.626944391703e+00 1.625988878362e+00 1.624982064159e+00 1.623919930117e+00 1.622805645555e+00 1.621637198279e+00 1.620414210880e+00 1.619135848731e+00 1.617803936918e+00 1.616416136186e+00 1.614973145119e+00 1.613474621401e+00 1.611920493369e+00 1.610309212227e+00 1.608643215668e+00 1.606919726159e+00 1.605139517571e+00 1.603303112870e+00 1.601410484440e+00 1.599460286405e+00 1.597453077519e+00 1.595388701244e+00 1.593268795384e+00 1.591089955611e+00 1.588856681337e+00 1.586565255098e+00 1.584217478767e+00 1.581815470126e+00 1.579352936513e+00 1.576837807642e+00 1.574263962933e+00 1.571636586390e+00 1.568953149308e+00 1.566214359951e+00 1.563420869498e+00 1.560572977831e+00 1.557670618867e+00 1.554714688109e+00 1.551704996376e+00 1.548644890987e+00 1.545530488886e+00 1.542365461426e+00 1.539149033347e+00 1.535882515428e+00 1.532565466325e+00 1.529202270312e+00 1.525789217387e+00 1.522327896785e+00 1.518821576118e+00 1.515268775292e+00 1.511671302923e+00 1.508030638074e+00 1.504347276254e+00 1.500620002822e+00 1.496853388625e+00 1.493046429843e+00 1.489200780377e+00 1.485317932008e+00 1.481399210456e+00 1.477446359035e+00 1.473459251325e+00 1.469439481592e+00 1.465390765900e+00 1.461311478111e+00 1.457205950028e+00 1.453073076202e+00 1.448915776443e+00 1.444736486438e+00 1.440534199883e+00 1.436313353955e+00 1.432073585329e+00 1.427819434733e+00 1.423549421047e+00 1.419267501722e+00 1.414976328435e+00 1.410674468436e+00 1.406369220468e+00 1.402055666602e+00 1.397744333839e+00 1.393428872176e+00 1.389117771602e+00 1.384809995322e+00 1.380508717450e+00 1.376218399354e+00 1.371935071378e+00 1.367669208604e+00 1.363413434345e+00 1.359180381123e+00 1.354965671921e+00 1.350774497769e+00 1.346608401878e+00 1.342468186790e+00 1.338361341593e+00 1.334282048255e+00 1.330244699380e+00 1.326239626698e+00 1.322277381181e+00 1.318356644643e+00 1.314480717064e+00 1.310654052182e+00 1.306874755062e+00 1.303152122505e+00 1.299479879275e+00 1.295870282357e+00 1.292315329374e+00 1.288826018657e+00 1.285399990985e+00 1.282040886338e+00 1.278753911770e+00 1.275532841611e+00 1.272391586848e+00 1.269322486110e+00 1.266334982073e+00 1.263423565602e+00 1.260597137516e+00 1.257854332848e+00 1.255196208233e+00 1.252629465655e+00 1.250148586333e+00 1.247763378081e+00 1.245465287230e+00 1.243265109736e+00 1.241157531246e+00 1.239150107209e+00 1.237239570833e+00 1.235426379308e+00 1.233716613147e+00 1.232103242140e+00 1.230596848487e+00 1.229187220529e+00 1.227885345172e+00 1.226684101044e+00 1.225588273166e+00 1.224595944941e+00 1.223705518529e+00 1.222921881770e+00 1.222238195865e+00 1.221660930846e+00 1.221182713806e+00 1.220811443197e+00 1.220539142295e+00 1.220367457777e+00 1.220296620418e+00 1.220322290080e+00 1.220450889033e+00 1.220669271489e+00 1.220988482587e+00 1.221397036578e+00 1.221900195203e+00 1.222493584530e+00 1.223174168602e+00 1.223945241095e+00 1.224794936156e+00 1.225734102352e+00 1.226748321632e+00 1.227844950657e+00 1.229014776825e+00 1.230260250245e+00 1.231576817209e+00 1.232959180079e+00 1.234414550659e+00 1.235925309427e+00 1.237504324217e+00 1.239136500635e+00 1.240828381199e+00 1.242571965883e+00 1.244364036994e+00 1.246208158152e+00 1.248090446561e+00 1.250021700054e+00 1.251986692885e+00 1.253991787611e+00 1.256026884929e+00 1.258093698588e+00 1.260189471117e+00 1.262306124855e+00 1.264451098749e+00 1.266607488435e+00 1.268787673037e+00 1.270975804809e+00 1.273177946262e+00 1.275388365125e+00 1.277602626821e+00 1.279823033899e+00 1.282038158788e+00 1.284258322247e+00 1.286466134239e+00 1.288672756366e+00 1.290867607583e+00 1.293048926150e+00 1.295217568845e+00 1.297364909077e+00 1.299499448536e+00 1.301604711911e+00 1.303694603644e+00 1.305751421769e+00 1.307784860195e+00 1.309786392030e+00 1.311755389912e+00 1.313692703022e+00 1.315589406254e+00 1.317456252472e+00 1.319274158325e+00 1.321059983239e+00 1.322797769550e+00 1.324493643233e+00 1.326144740810e+00 1.327744195707e+00 1.329303041159e+00 1.330802454191e+00 1.332261245265e+00 1.333660899592e+00 1.335014048521e+00 1.336310949303e+00 1.337551745157e+00 1.338744655172e+00 1.339873196658e+00 1.340956484844e+00 1.341975603309e+00 1.342946678328e+00 1.343856876263e+00 1.344714791480e+00 1.345519342139e+00 1.346263771952e+00 1.346963275921e+00 1.347601690791e+00 1.348196892489e+00 1.348736194338e+00 1.349230170417e+00 1.349677302729e+00 1.350077444235e+00 1.350440865982e+00 1.350757499622e+00 1.351044519782e+00 1.351289523482e+00 1.351508454977e+00 1.351696074606e+00 1.351861643841e+00 1.352008068589e+00 1.352133923877e+00 1.352253607877e+00 1.352360449858e+00 1.352468621844e+00 1.352576866510e+00 1.352694479932e+00 1.352824356589e+00 1.352973780751e+00 1.353148942508e+00 1.353353207704e+00 1.353596522166e+00 1.353883227510e+00 1.354220290624e+00 1.354612141628e+00 1.355071352020e+00 1.355596631465e+00 1.356202012338e+00 1.356887758702e+00 1.357667307296e+00 1.358542098943e+00 1.359518751271e+00 1.360609742394e+00 1.361810398815e+00 1.363138494436e+00 1.364588774574e+00 1.366176037055e+00 1.367899303930e+00 1.369764445730e+00 1.371779335666e+00 1.373939018177e+00 1.376257627457e+00 1.378726923228e+00 1.381358769639e+00 1.384149136399e+00 1.387100643666e+00 1.390214987825e+00 1.393485564524e+00 1.396922272356e+00 1.400510843346e+00 1.404261785066e+00 1.408160998576e+00 1.412211513205e+00 1.416406943410e+00 1.420739512712e+00 1.425210225318e+00 1.429805032381e+00 1.434525792592e+00 1.439354252390e+00 1.444294287769e+00 1.449328998967e+00 1.454451724328e+00 1.459654011213e+00 1.464925081241e+00 1.470257705550e+00 1.475634538154e+00 1.481056768159e+00 1.486499350398e+00 1.491963368688e+00 1.497431049949e+00 1.502892759727e+00 1.508339986092e+00 1.513755629552e+00 1.519139922291e+00 1.524465860815e+00 1.529739696990e+00 1.534937454622e+00 1.540055034574e+00 1.545084950214e+00 1.550009628260e+00 1.554829990280e+00 1.559524261001e+00 1.564097363325e+00 1.568528749348e+00 1.572816522462e+00 1.576954520710e+00 1.580928471986e+00 1.584739969213e+00 1.588372566881e+00 1.591830426717e+00 1.595097267798e+00 1.598174609627e+00 1.601057203110e+00 1.603729875000e+00 1.606204119679e+00 1.608459539275e+00 1.610503205153e+00 1.612325750578e+00 1.613920985427e+00 1.615295104329e+00 1.616429800918e+00 1.617340255930e+00 1.618005458637e+00 1.618434519745e+00 1.618623442871e+00 1.618563718046e+00 1.618266013058e+00 1.617712500520e+00 1.616921432761e+00 1.615874550394e+00 1.614583973224e+00 1.613048621302e+00 1.611261050527e+00 1.609240635121e+00 1.606969656581e+00 1.604472584529e+00 1.601736495237e+00 1.598778359279e+00 1.595604997245e+00 1.592215197372e+00 1.588632557828e+00 1.584852332375e+00 1.580902048263e+00 1.576783094306e+00 1.572516465281e+00 1.568121268525e+00 1.563608259396e+00 1.559004896977e+00 1.554323164824e+00 1.549596011742e+00 1.544837841671e+00 1.540079104941e+00 1.535342755498e+00 1.530655148774e+00 1.526046218710e+00 1.521537035213e+00 1.517162279904e+00 1.512942614861e+00 1.508913623304e+00 1.505089276410e+00 1.501504071000e+00 1.498177199592e+00 1.495128769286e+00 1.492383420342e+00 1.489948546791e+00 1.487850521789e+00 1.486084308159e+00 1.484672150232e+00 1.483605586319e+00 1.482891523347e+00 1.482526110524e+00 1.482493814754e+00 1.482793622146e+00 1.483393984511e+00 1.484291055086e+00 1.485449811787e+00 1.486846969359e+00 1.488453967327e+00 1.490229861168e+00 1.492148113863e+00 1.494159724548e+00 1.496235869520e+00 1.498324405569e+00 1.500388299710e+00 1.502380915417e+00 1.504258238372e+00 1.505978881881e+00 1.507492148875e+00 1.508765528534e+00 1.509745101510e+00 1.510400502766e+00 1.510683896118e+00 1.510564828148e+00 1.510005642181e+00 1.508972442701e+00 1.507440453635e+00 1.505374303075e+00 1.502757293258e+00 1.499564021716e+00 1.495777332566e+00 1.491384817198e+00 1.486373046680e+00 1.480738628088e+00 1.474474215980e+00 1.467585169473e+00 1.460073496366e+00 1.451952117416e+00 1.443236831094e+00 1.433943704966e+00 1.424103481048e+00 1.413744549519e+00 1.402900639021e+00 1.391620263007e+00 1.379946555241e+00 1.367937784621e+00 1.355651801252e+00 1.343154828848e+00 1.330520809828e+00 1.317821888613e+00 1.305145390629e+00 1.292567453156e+00 1.280184883567e+00 1.268079755949e+00 1.256345386867e+00 1.245070741401e+00 1.234334443406e+00 1.224231227314e+00 1.214821066111e+00 1.206185938915e+00 1.198375098097e+00 1.191438885138e+00 1.185418140759e+00 1.180322294226e+00 1.176178204378e+00 1.172958005656e+00 1.170665183462e+00 1.169250208351e+00 1.168674875010e+00 1.168888033066e+00 1.169809417683e+00 1.171386510153e+00 1.173514478606e+00 1.176132528591e+00 1.179139292825e+00 1.182455199001e+00 1.185995314639e+00 1.189668482196e+00 1.193410565414e+00 1.197122307699e+00 1.200760535244e+00 1.204235645285e+00 1.207501329078e+00 1.210499544397e+00 1.213174998564e+00 1.215494547459e+00 1.217404425706e+00 1.218885251066e+00 1.219892839888e+00 1.220412740015e+00 1.220419062578e+00 1.219899451385e+00 1.218847397642e+00 1.217257078660e+00 1.215142115439e+00 1.212505762518e+00 1.209380922374e+00 1.205787747143e+00 1.201777878842e+00 1.197391284926e+00 1.192688831510e+00 1.187738600181e+00 1.182600960324e+00 1.177362869688e+00 1.172668282181e+00 1.167069289498e+00 1.161045052079e+00 1.155227343702e+00 1.150212428495e+00 1.146372474680e+00 1.143733033829e+00 1.141973945992e+00 1.140537969673e+00 1.138795492979e+00 1.136256465175e+00 1.132725734023e+00 1.128335758696e+00 1.123507584131e+00 1.118817081121e+00 1.114773910579e+00 1.111654442363e+00 1.109389124707e+00 1.107577013781e+00 1.105579112886e+00 1.102726371340e+00 1.098513386371e+00 1.092729961309e+00 1.085531080787e+00 1.077372780118e+00 1.068863599524e+00 1.060568327544e+00 1.052834024650e+00 1.045674619601e+00 1.038768171950e+00 1.031588037861e+00 1.023573336179e+00 1.014334045455e+00 1.003807351275e+00 9.922888902140e-01 9.803725297028e-01 9.688055653717e-01 9.582656733027e-01 9.491586426013e-01 9.415257196574e-01 9.350469659398e-01 9.291745799608e-01 9.233489741401e-01 9.172131869304e-01 9.107400586449e-01 9.042702515938e-01 8.984298743448e-01 8.939096709831e-01 8.912542461040e-01 8.906663735416e-01 8.919205980558e-01 8.944296159093e-01 8.974220672329e-01 9.001640527083e-01 9.021665886988e-01 9.032960090584e-01 9.037804432757e-01 9.040488475183e-01 9.045780203198e-01 9.056645005321e-01 9.072763879021e-01 9.090394531247e-01 9.103288198104e-01 9.104665530215e-01 9.089537571731e-01 9.056720148779e-01 9.009690283162e-01 8.956344560251e-01 8.907714825162e-01 8.875221138622e-01 8.867834646995e-01 8.889426171348e-01 8.937069726818e-01 9.002409161066e-01 9.068208754070e-01 8.895729084629e-01 8.727882679308e-01 8.296366783722e-01 7.797927192278e-01 7.469075881514e-01 7.488035844214e-01 7.851189701211e-01 8.376103293664e-01 8.829092621946e-01 9.033942898848e-01 8.915680339643e-01 8.513088193104e-01 7.978469064848e-01 7.552477651890e-01 7.469518102128e-01 7.799569928004e-01 8.387122988824e-01 8.970485697550e-01 9.323345040055e-01 9.317867656244e-01 8.942353855279e-01 8.306655345167e-01 7.639756073241e-01 7.241594543124e-01 7.326797170640e-01 7.845478634494e-01 8.526318690138e-01 9.075046450162e-01 9.293054977323e-01 9.107192804299e-01 8.573456860528e-01 7.878245887606e-01 7.317710710517e-01 7.186950798471e-01 7.565152972797e-01 8.238005182790e-01 8.879224418952e-01 9.227512711878e-01 9.145694821752e-01 8.629564154688e-01 7.815079806122e-01 6.988535505567e-01 6.543673835619e-01 6.752718374962e-01 7.491999440092e-01 8.372421726989e-01 9.036869121737e-01 9.268268983830e-01 8.992054076922e-01 8.272493222418e-01 7.324332315847e-01 6.524306585749e-01 6.310346014577e-01 6.829185023734e-01 7.766230138761e-01 8.677261459482e-01 9.244280139454e-01 9.308081215058e-01 8.853869244058e-01 8.011107456381e-01 7.071040024711e-01 6.476880283511e-01 6.612653996491e-01 7.424715935369e-01 8.491546184820e-01 9.402694496304e-01 9.902464892953e-01 9.884773273326e-01 9.376866376971e-01 8.536971232993e-01 7.657126854763e-01 7.121139912712e-01 7.211004897679e-01 7.856301867719e-01 8.713817961918e-01 9.443913247506e-01 9.835927165211e-01 9.814153838643e-01 9.420957659001e-01 8.800799478841e-01 8.173549436699e-01 7.772634204044e-01 7.732198476724e-01 8.002640083409e-01 8.401887612779e-01 8.743225024754e-01 8.916314993744e-01 8.903400730537e-01 8.762635705297e-01 8.591956688740e-01 8.481172177815e-01 8.467239508998e-01 8.522183135803e-01 8.582655626357e-01 8.598232492053e-01 8.566958459901e-01 8.541027739788e-01 8.599645442224e-01 8.796416598402e-01 9.114514747761e-01 9.464361788633e-01 9.725220333264e-01 9.797997892968e-01 9.645890223900e-01 9.317859368234e-01 8.950569399186e-01 8.734150626180e-01 8.821828262429e-01 9.225385992014e-01 9.798633788616e-01 1.032625609987e+00 1.062218150751e+00 1.058466034395e+00 1.022007813504e+00 9.650401996274e-01 9.101372551300e-01 8.835844227562e-01 9.010321131244e-01 9.554901479985e-01 1.022714907839e+00 1.076558515138e+00 1.099557242333e+00
 1.010326447823e+00 1.010261293185e+00 1.010177575151e+00 1.010202360039e+00 1.010388347436e+00 1.010725774849e+00 1.011155787393e+00 1.011561087161e+00 1.011801602679e+00 1.011814991393e+00 1.011684714127e+00 1.011586865326e+00 1.011657672886e+00 1.011925529714e+00 1.012330048888e+00 1.012761449929e+00 1.013080694464e+00 1.013182749403e+00 1.013075285240e+00 1.012903686827e+00 1.012852451860e+00 1.013019185820e+00 1.013368838908e+00 1.013772907179e+00 1.014090921380e+00 1.014228921247e+00 1.014191081005e+00 1.014076920763e+00 1.014024111829e+00 1.014121992594e+00 1.014377560132e+00 1.014726620248e+00 1.015075947630e+00 1.015335294847e+00 1.015456117387e+00 1.015479202118e+00 1.015505002316e+00 1.015625839577e+00 1.015860655192e+00 1.016176245470e+00 1.016528609892e+00 1.016891178584e+00 1.017240234254e+00 1.017538976965e+00 1.017757109867e+00 1.017902136019e+00 1.018038149538e+00 1.018254506909e+00 1.018617845377e+00 1.019113574864e+00 1.019636825786e+00 1.020049741565e+00 1.020280235118e+00 1.020366530615e+00 1.020422706985e+00 1.020565212283e+00 1.020858433209e+00 1.021293010703e+00 1.021790915871e+00 1.022230805375e+00 1.022509967542e+00 1.022612985888e+00 1.022618367737e+00 1.022656284377e+00 1.022846174329e+00 1.023227432626e+00 1.023722839712e+00 1.024187681896e+00 1.024503414443e+00 1.024666093151e+00 1.024766123794e+00 1.024912538490e+00 1.025167818603e+00 1.025533609195e+00 1.025968934156e+00 1.026425173392e+00 1.026874341918e+00 1.027308810968e+00 1.027702440693e+00 1.028020196368e+00 1.028262788020e+00 1.028501463241e+00 1.028836130551e+00 1.029328107765e+00 1.029943857737e+00 1.030567501376e+00 1.031056326874e+00 1.031334746270e+00 1.031463904111e+00 1.031603755274e+00 1.031894570016e+00 1.032375336757e+00 1.032967954099e+00 1.033543330204e+00 1.034002818665e+00 1.034321254821e+00 1.034563122225e+00 1.034813525748e+00 1.035134748297e+00 1.035549450298e+00 1.036054767346e+00 1.036631264061e+00 1.037229819496e+00 1.037784430761e+00 1.038241614954e+00 1.038593839038e+00 1.038881738402e+00 1.039200721034e+00 1.039640011268e+00 1.040225028980e+00 1.040899152162e+00 1.041551200953e+00 1.042090974677e+00 1.042490922652e+00 1.042793546302e+00 1.043096182628e+00 1.043492250715e+00 1.044026554568e+00 1.044674713964e+00 1.045366316399e+00 1.046018993668e+00 1.046564967589e+00 1.046987179462e+00 1.047337943918e+00 1.047704212220e+00 1.048169469551e+00 1.048775148714e+00 1.049502775489e+00 1.050272158843e+00 1.050969857711e+00 1.051522353481e+00 1.051936322808e+00 1.052290203003e+00 1.052699492237e+00 1.053262972891e+00 1.054000872058e+00 1.054828192444e+00 1.055613499191e+00 1.056261106351e+00 1.056753191204e+00 1.057150243485e+00 1.057570486086e+00 1.058123857615e+00 1.058840609949e+00 1.059667884062e+00 1.060505755158e+00 1.061254444909e+00 1.061859766879e+00 1.062346517514e+00 1.062816648659e+00 1.063368268197e+00 1.064049008845e+00 1.064844737900e+00 1.065684548165e+00 1.066476654296e+00 1.067166305771e+00 1.067764737162e+00 1.068325409361e+00 1.068910612189e+00 1.069572380258e+00 1.070328433921e+00 1.071141849795e+00 1.071955344838e+00 1.072721833117e+00 1.073418757258e+00 1.074061627503e+00 1.074695467818e+00 1.075370682311e+00 1.076109647589e+00 1.076898762966e+00 1.077711366575e+00 1.078512395347e+00 1.079278463226e+00 1.080006833455e+00 1.080723766535e+00 1.081451999337e+00 1.082206169417e+00 1.082997187929e+00 1.083813159695e+00 1.084633244317e+00 1.085442474884e+00 1.086241210852e+00 1.087035746639e+00 1.087836425425e+00 1.088650184416e+00 1.089478570449e+00 1.090315175030e+00 1.091154704518e+00 1.092003424127e+00 1.092861019076e+00 1.093724457187e+00 1.094591891577e+00 1.095460172043e+00 1.096323538360e+00 1.097184981835e+00 1.098053054015e+00 1.098934127280e+00 1.099826976668e+00 1.100726073209e+00 1.101625215064e+00 1.102515508707e+00 1.103406647959e+00 1.104303736672e+00 1.105211607603e+00 1.106129430011e+00 1.107052233884e+00 1.107977087931e+00 1.108897380723e+00 1.109825933222e+00 1.110765117653e+00 1.111716529819e+00 1.112676149874e+00 1.113636858712e+00 1.114599561847e+00 1.115562808338e+00 1.116536419822e+00 1.117520950420e+00 1.118512135575e+00 1.119503745680e+00 1.120495298565e+00 1.121486759676e+00 1.122483205337e+00 1.123489879897e+00 1.124502404672e+00 1.125514175059e+00 1.126526508419e+00 1.127543191564e+00 1.128566961062e+00 1.129599571990e+00 1.130642077169e+00 1.131685646962e+00 1.132731557853e+00 1.133783503566e+00 1.134839705361e+00 1.135903522057e+00 1.136971853632e+00 1.138044830489e+00 1.139120920314e+00 1.140198395273e+00 1.141283605688e+00 1.142372619534e+00 1.143465996212e+00 1.144562635220e+00 1.145662768383e+00 1.146769863965e+00 1.147881487959e+00 1.148998862681e+00 1.150119101714e+00 1.151243711344e+00 1.152372817932e+00 1.153505057874e+00 1.154641682516e+00 1.155784548610e+00 1.156931485206e+00 1.158083594527e+00 1.159238605405e+00 1.160398396442e+00 1.161560857671e+00 1.162727229750e+00 1.163899736102e+00 1.165075367602e+00 1.166255967962e+00 1.167443802976e+00 1.168632605276e+00 1.169823655302e+00 1.171019871575e+00 1.172219708081e+00 1.173423015263e+00 1.174634322255e+00 1.175849485805e+00 1.177063124567e+00 1.178279416682e+00 1.179499109746e+00 1.180723715977e+00 1.181953232524e+00 1.183188120261e+00 1.184424719375e+00 1.185664594339e+00 1.186910525163e+00 1.188158351431e+00 1.189407941542e+00 1.190662623634e+00 1.191920734043e+00 1.193181877839e+00 1.194448059128e+00 1.195718710200e+00 1.196989120764e+00 1.198263488429e+00 1.199541388555e+00 1.200820941215e+00 1.202103794737e+00 1.203392237427e+00 1.204683389133e+00 1.205978854824e+00 1.207275945573e+00 1.208575824000e+00 1.209875941917e+00 1.211178333936e+00 1.212486576608e+00 1.213797680905e+00 1.215112028009e+00 1.216429434055e+00 1.217749269403e+00 1.219071584959e+00 1.220396725649e+00 1.221721033389e+00 1.223049022139e+00 1.224379001657e+00 1.225713603884e+00 1.227051176095e+00 1.228391212637e+00 1.229731353338e+00 1.231071860067e+00 1.232413903851e+00 1.233759950806e+00 1.235108118903e+00 1.236460047350e+00 1.237816510500e+00 1.239171303533e+00 1.240528876348e+00 1.241885022834e+00 1.243243894724e+00 1.244607489986e+00 1.245973563596e+00 1.247343447105e+00 1.248713902826e+00 1.250085551070e+00 1.251456345311e+00 1.252828187174e+00 1.254202055456e+00 1.255578712469e+00 1.256960407115e+00 1.258341234209e+00 1.259723223114e+00 1.261103376946e+00 1.262484854693e+00 1.263867393418e+00 1.265251604691e+00 1.266638240374e+00 1.268024731096e+00 1.269408785025e+00 1.270795742176e+00 1.272181822603e+00 1.273568965218e+00 1.274956789293e+00 1.276345522614e+00 1.277734137728e+00 1.279122334871e+00 1.280511338592e+00 1.281900023920e+00 1.283291338981e+00 1.284682021467e+00 1.286071363576e+00 1.287463371105e+00 1.288852348931e+00 1.290242142850e+00 1.291631931879e+00 1.293020995349e+00 1.294410424144e+00 1.295800987397e+00 1.297189685711e+00 1.298577994881e+00 1.299965390223e+00 1.301350567654e+00 1.302737543064e+00 1.304124427817e+00 1.305511162386e+00 1.306895221537e+00 1.308277989440e+00 1.309659403883e+00 1.311039136672e+00 1.312420112941e+00 1.313798676945e+00 1.315174733620e+00 1.316551133900e+00 1.317925431259e+00 1.319296179664e+00 1.320667668936e+00 1.322036550561e+00 1.323404709473e+00 1.324770305865e+00 1.326133873814e+00 1.327495068068e+00 1.328855828749e+00 1.330214282053e+00 1.331571023030e+00 1.332926549333e+00 1.334277822879e+00 1.335627302621e+00 1.336975499328e+00 1.338318631244e+00 1.339661441237e+00 1.341003919110e+00 1.342342479171e+00 1.343678209200e+00 1.345011113909e+00 1.346339945182e+00 1.347666820465e+00 1.348991523476e+00 1.350312366127e+00 1.351631843590e+00 1.352947942431e+00 1.354257911654e+00 1.355566210001e+00 1.356869547868e+00 1.358169978029e+00 1.359468040036e+00 1.360762528438e+00 1.362052934752e+00 1.363338355788e+00 1.364619493227e+00 1.365897003011e+00 1.367172063456e+00 1.368442376640e+00 1.369709694777e+00 1.370970559636e+00 1.372229955537e+00 1.373482882648e+00 1.374733806041e+00 1.375977446289e+00 1.377218271682e+00 1.378456338591e+00 1.379687602657e+00 1.380916324483e+00 1.382138360088e+00 1.383355466495e+00 1.384569314542e+00 1.385778416371e+00 1.386982808033e+00 1.388181012187e+00 1.389375021988e+00 1.390562569637e+00 1.391745302177e+00 1.392923218512e+00 1.394096065142e+00 1.395263386912e+00 1.396423328215e+00 1.397578963482e+00 1.398730002215e+00 1.399873517434e+00 1.401011554258e+00 1.402145040354e+00 1.403271600502e+00 1.404393216302e+00 1.405508399861e+00 1.406616580821e+00 1.407719881366e+00 1.408816480249e+00 1.409905610893e+00 1.410990834191e+00 1.412068853369e+00 1.413139843161e+00 1.414205246383e+00 1.415262978117e+00 1.416315080652e+00 1.417359797869e+00 1.418397850133e+00 1.419430371583e+00 1.420454309798e+00 1.421473235665e+00 1.422483809223e+00 1.423489376884e+00 1.424486232685e+00 1.425476755526e+00 1.426459492879e+00 1.427435010125e+00 1.428404377252e+00 1.429366439535e+00 1.430320786521e+00 1.431268009372e+00 1.432206652730e+00 1.433140229953e+00 1.434064752935e+00 1.434981326145e+00 1.435891058222e+00 1.436795071930e+00 1.437688330000e+00 1.438575556185e+00 1.439454535905e+00 1.440327035478e+00 1.441189702241e+00 1.442045640061e+00 1.442892815249e+00 1.443734876786e+00 1.444566415415e+00 1.445390839001e+00 1.446207347580e+00 1.447015368780e+00 1.447816696414e+00 1.448608910658e+00 1.449393857286e+00 1.450169760360e+00 1.450938243697e+00 1.451697632971e+00 1.452451079830e+00 1.453194693997e+00 1.453930525915e+00 1.454657714764e+00 1.455375484332e+00 1.456088332974e+00 1.456789748634e+00 1.457484901338e+00 1.458171951270e+00 1.458848507933e+00 1.459520430164e+00 1.460181491637e+00 1.460835864375e+00 1.461480178371e+00 1.462117376014e+00 1.462745285746e+00 1.463365557521e+00 1.463978040655e+00 1.464581305280e+00 1.465179418154e+00 1.465765022337e+00 1.466344330709e+00 1.466916447192e+00 1.467477260618e+00 1.468033059859e+00 1.468578469902e+00 1.469117747558e+00 1.469648591917e+00 1.470170672607e+00 1.470684845421e+00 1.471190518561e+00 1.471688801490e+00 1.472177200175e+00 1.472660974921e+00 1.473134943432e+00 1.473602664317e+00 1.474060002795e+00 1.474510670974e+00 1.474954266512e+00 1.475389952218e+00 1.475819390056e+00 1.476238978579e+00 1.476652237608e+00 1.477057146254e+00 1.477455976786e+00 1.477846753906e+00 1.478230031414e+00 1.478607436084e+00 1.478976416754e+00 1.479338001168e+00 1.479692689122e+00 1.480040479043e+00 1.480381475630e+00 1.480715417340e+00 1.481043844357e+00 1.481363890814e+00 1.481678400094e+00 1.481985766461e+00 1.482286859807e+00 1.482582909864e+00 1.482871086821e+00 1.483152690113e+00 1.483429903242e+00 1.483699391475e+00 1.483964065047e+00 1.484223530487e+00 1.484477515773e+00 1.484725529643e+00 1.484967863149e+00 1.485205032555e+00 1.485437526492e+00 1.485664125979e+00 1.485886081341e+00 1.486102830989e+00 1.486314428045e+00 1.486522258074e+00 1.486725525104e+00 1.486923666272e+00 1.487118963907e+00 1.487307656708e+00 1.487495182588e+00 1.487678027807e+00 1.487855293564e+00 1.488031733409e+00 1.488203396784e+00 1.488372273062e+00 1.488538333819e+00 1.488699977782e+00 1.488860278683e+00 1.489016925079e+00 1.489171490273e+00 1.489324859568e+00 1.489473718685e+00 1.489622526204e+00 1.489768901041e+00 1.489912706911e+00 1.490054586449e+00 1.490196785671e+00 1.490336562852e+00 1.490476325304e+00 1.490614230205e+00 1.490751844911e+00 1.490888799397e+00 1.491025204224e+00 1.491162891652e+00 1.491299540245e+00 1.491435691240e+00 1.491573314563e+00 1.491712367733e+00 1.491850628026e+00 1.491990002575e+00 1.492131770772e+00 1.492273772367e+00 1.492417825428e+00 1.492562883938e+00 1.492710833698e+00 1.492858903989e+00 1.493012180336e+00 1.493167014154e+00 1.493324093560e+00 1.493485101516e+00 1.493647640161e+00 1.493813994589e+00 1.493985290104e+00 1.494160411587e+00 1.494338655302e+00 1.494519650052e+00 1.494707920454e+00 1.494897199455e+00 1.495094350645e+00 1.495296598952e+00 1.495500837101e+00 1.495713720207e+00 1.495932285226e+00 1.496154548981e+00 1.496384114349e+00 1.496619243931e+00 1.496861909611e+00 1.497110429180e+00 1.497365558783e+00 1.497629012050e+00 1.497897877495e+00 1.498175730990e+00 1.498461297173e+00 1.498754050886e+00 1.499055576206e+00 1.499364678260e+00 1.499682340398e+00 1.500009176191e+00 1.500343856317e+00 1.500687825224e+00 1.501043179678e+00 1.501405186566e+00 1.501777112631e+00 1.502159782471e+00 1.502553046368e+00 1.502955824042e+00 1.503369301300e+00 1.503792155997e+00 1.504226278883e+00 1.504670939547e+00 1.505126889150e+00 1.505593869381e+00 1.506073030520e+00 1.506562526491e+00 1.507064606275e+00 1.507576267963e+00 1.508101699249e+00 1.508638665364e+00 1.509189624542e+00 1.509750205146e+00 1.510324830033e+00 1.510911152381e+00 1.511509891339e+00 1.512122031684e+00 1.512747136408e+00 1.513385801150e+00 1.514035725196e+00 1.514699593698e+00 1.515377436809e+00 1.516067177846e+00 1.516772251265e+00 1.517488578487e+00 1.518219693073e+00 1.518964268609e+00 1.519722317158e+00 1.520493941459e+00 1.521279262885e+00 1.522078157840e+00 1.522891488508e+00 1.523719259569e+00 1.524558566278e+00 1.525411607952e+00 1.526280942157e+00 1.527161964376e+00 1.528057203868e+00 1.528965682136e+00 1.529888780094e+00 1.530823898669e+00 1.531773633070e+00 1.532736870648e+00 1.533713652422e+00 1.534704002888e+00 1.535706731881e+00 1.536723326262e+00 1.537753539991e+00 1.538794781414e+00 1.539850239362e+00 1.540917381427e+00 1.541999402715e+00 1.543091556351e+00 1.544195519611e+00 1.545314575908e+00 1.546443714532e+00 1.547585729681e+00 1.548738208448e+00 1.549901547029e+00 1.551077266348e+00 1.552264114576e+00 1.553462436936e+00 1.554669118247e+00 1.555888089799e+00 1.557115020005e+00 1.558353467326e+00 1.559601266331e+00 1.560858556335e+00 1.562124240986e+00 1.563398397443e+00 1.564682175465e+00 1.565972982016e+00 1.567270793769e+00 1.568577875217e+00 1.569890776647e+00 1.571210761132e+00 1.572537967280e+00 1.573869724684e+00 1.575208044976e+00 1.576552185501e+00 1.577900288703e+00 1.579254782229e+00 1.580612049769e+00 1.581972681410e+00 1.583336313109e+00 1.584703605951e+00 1.586073907666e+00 1.587444972924e+00 1.588817109211e+00 1.590190515533e+00 1.591565803436e+00 1.592940129453e+00 1.594314512587e+00 1.595687232148e+00 1.597059470574e+00 1.598428913621e+00 1.599797257836e+00 1.601162225785e+00 1.602522767808e+00 1.603880913815e+00 1.605234224879e+00 1.606581109766e+00 1.607923117214e+00 1.609258815344e+00 1.610587228066e+00 1.611907469521e+00 1.613221831905e+00 1.614526926962e+00 1.615821402218e+00 1.617106581073e+00 1.618381876397e+00 1.619646682105e+00 1.620899397199e+00 1.622139787277e+00 1.623367122726e+00 1.624580350744e+00 1.625780779990e+00 1.626964910279e+00 1.628134803880e+00 1.629287888484e+00 1.630423909583e+00 1.631543130548e+00 1.632643471830e+00 1.633724316282e+00 1.634788192999e+00 1.635829011257e+00 1.636850841268e+00 1.637850322955e+00 1.638827493698e+00 1.639782422107e+00 1.640713619734e+00 1.641620688112e+00 1.642500532912e+00 1.643359181074e+00 1.644188307833e+00 1.644991954943e+00 1.645767510940e+00 1.646513496670e+00 1.647230572184e+00 1.647918190364e+00 1.648574806750e+00 1.649201332002e+00 1.649795359611e+00 1.650357435607e+00 1.650884398054e+00 1.651380097809e+00 1.651839985630e+00 1.652263607657e+00 1.652652069446e+00 1.653004978911e+00 1.653319957892e+00 1.653596187825e+00 1.653834066046e+00 1.654033581530e+00 1.654192653451e+00 1.654310076778e+00 1.654388134541e+00 1.654423739817e+00 1.654416349361e+00 1.654366782984e+00 1.654272364235e+00 1.654135299571e+00 1.653952353537e+00 1.653724676209e+00 1.653451282963e+00 1.653130539545e+00 1.652763029214e+00 1.652348180247e+00 1.651885416529e+00 1.651374223894e+00 1.650812997902e+00 1.650201750515e+00 1.649542070191e+00 1.648830054791e+00 1.648066700816e+00 1.647253303900e+00 1.646387044455e+00 1.645467927881e+00 1.644496188041e+00 1.643472076817e+00 1.642392713565e+00 1.641261040176e+00 1.640075028082e+00 1.638833288108e+00 1.637536027639e+00 1.636185634002e+00 1.634779195594e+00 1.633315662967e+00 1.631798304536e+00 1.630222838890e+00 1.628592438959e+00 1.626902487013e+00 1.625157504485e+00 1.623355494034e+00 1.621496204865e+00 1.619579190095e+00 1.617604822554e+00 1.615574414844e+00 1.613485922804e+00 1.611339753628e+00 1.609136781419e+00 1.606874946937e+00 1.604559147774e+00 1.602185188452e+00 1.599752526255e+00 1.597264679914e+00 1.594718112520e+00 1.592116787126e+00 1.589459937997e+00 1.586745675139e+00 1.583976026321e+00 1.581150075907e+00 1.578269585851e+00 1.575334805008e+00 1.572346603574e+00 1.569304238275e+00 1.566208505926e+00 1.563058887937e+00 1.559861287190e+00 1.556608106752e+00 1.553304977037e+00 1.549953262270e+00 1.546551309601e+00 1.543100451072e+00 1.539601594764e+00 1.536055777100e+00 1.532462664099e+00 1.528826744279e+00 1.525144686379e+00 1.521419365786e+00 1.517652726213e+00 1.513843851124e+00 1.509996423217e+00 1.506108974291e+00 1.502183684557e+00 1.498223370298e+00 1.494227568638e+00 1.490198114732e+00 1.486134963788e+00 1.482043015861e+00 1.477920954338e+00 1.473769370051e+00 1.469594450191e+00 1.465391538824e+00 1.461166632553e+00 1.456921235749e+00 1.452656664856e+00 1.448373614743e+00 1.444073301040e+00 1.439762017350e+00 1.435433196132e+00 1.431099947058e+00 1.426754797338e+00 1.422405426812e+00 1.418052102054e+00 1.413695266331e+00 1.409340238330e+00 1.404985357646e+00 1.400638203712e+00 1.396294709963e+00 1.391964541107e+00 1.387641680938e+00 1.383334085566e+00 1.379042159508e+00 1.374769405886e+00 1.370518678912e+00 1.366288167243e+00 1.362089263097e+00 1.357913618591e+00 1.353772793862e+00 1.349661960270e+00 1.345590245031e+00 1.341557510115e+00 1.337562557867e+00 1.333615543316e+00 1.329710406939e+00 1.325859025470e+00 1.322052924265e+00 1.318306663719e+00 1.314612782855e+00 1.310979906139e+00 1.307408622782e+00 1.303899115152e+00 1.300458289203e+00 1.297082304991e+00 1.293781729880e+00 1.290551108554e+00 1.287398371268e+00 1.284323300354e+00 1.281326209655e+00 1.278412777445e+00 1.275581433035e+00 1.272840790000e+00 1.270181744937e+00 1.267617878178e+00 1.265142125566e+00 1.262761475905e+00 1.260473356310e+00 1.258282025696e+00 1.256190045486e+00 1.254193494456e+00 1.252300732804e+00 1.250505967288e+00 1.248816519505e+00 1.247227570799e+00 1.245742919855e+00 1.244364394210e+00 1.243087730811e+00 1.241920099000e+00 1.240855468830e+00 1.239900537484e+00 1.239046408199e+00 1.238301929191e+00 1.237659141904e+00 1.237125524580e+00 1.236696685318e+00 1.236367851586e+00 1.236148651248e+00 1.236026203341e+00 1.236011972483e+00 1.236093949156e+00 1.236278793691e+00 1.236561015435e+00 1.236938922644e+00 1.237416746961e+00 1.237982228760e+00 1.238646187069e+00 1.239397084227e+00 1.240239785129e+00 1.241164888312e+00 1.242178825621e+00 1.243274895406e+00 1.244447698433e+00 1.245703754012e+00 1.247029811706e+00 1.248436300045e+00 1.249907352539e+00 1.251450139925e+00 1.253057019130e+00 1.254727265267e+00 1.256461989992e+00 1.258246395809e+00 1.260093908827e+00 1.261987096793e+00 1.263934574553e+00 1.265925968550e+00 1.267962687451e+00 1.270040204275e+00 1.272153700416e+00 1.274306711986e+00 1.276485079712e+00 1.278700481312e+00 1.280936709392e+00 1.283200627935e+00 1.285484999630e+00 1.287785694298e+00 1.290104845122e+00 1.292431209734e+00 1.294775566101e+00 1.297119048797e+00 1.299472409436e+00 1.301823531499e+00 1.304176690311e+00 1.306526280904e+00 1.308866253098e+00 1.311202328231e+00 1.313521380194e+00 1.315833905832e+00 1.318122649089e+00 1.320398672607e+00 1.322650911850e+00 1.324880772758e+00 1.327085738822e+00 1.329260084499e+00 1.331410929198e+00 1.333521274974e+00 1.335606730400e+00 1.337647404626e+00 1.339656031336e+00 1.341622834527e+00 1.343545856541e+00 1.345432079222e+00 1.347262925165e+00 1.349058586298e+00 1.350794829740e+00 1.352490377356e+00 1.354129061674e+00 1.355716324481e+00 1.357254354919e+00 1.358730934806e+00 1.360161977180e+00 1.361525213576e+00 1.362842939709e+00 1.364094235147e+00 1.365293255679e+00 1.366434365854e+00 1.367511770256e+00 1.368540174949e+00 1.369500591393e+00 1.370413462743e+00 1.371260443828e+00 1.372056438948e+00 1.372797046682e+00 1.373479898805e+00 1.374115687101e+00 1.374693625040e+00 1.375230902835e+00 1.375713203096e+00 1.376155854938e+00 1.376552491304e+00 1.376912221749e+00 1.377233772136e+00 1.377519655161e+00 1.377782587049e+00 1.378012321652e+00 1.378225470562e+00 1.378417765595e+00 1.378599493584e+00 1.378770350503e+00 1.378939620860e+00 1.379111604649e+00 1.379288395248e+00 1.379481926381e+00 1.379692094571e+00 1.379929565484e+00 1.380196149513e+00 1.380504580373e+00 1.380853680520e+00 1.381255632835e+00 1.381715299382e+00 1.382239117784e+00 1.382837516768e+00 1.383507816597e+00 1.384269542762e+00 1.385117403693e+00 1.386068982761e+00 1.387120994765e+00 1.388286238409e+00 1.389565612440e+00 1.390966143290e+00 1.392498855389e+00 1.394158599075e+00 1.395961827541e+00 1.397901735085e+00 1.399989798220e+00 1.402223863662e+00 1.404610275264e+00 1.407151647273e+00 1.409842692524e+00 1.412696286616e+00 1.415698389166e+00 1.418863927558e+00 1.422178212629e+00 1.425646222647e+00 1.429268196560e+00 1.433034778887e+00 1.436949263643e+00 1.440997063497e+00 1.445186879984e+00 1.449498776231e+00 1.453939719043e+00 1.458493764052e+00 1.463157527219e+00 1.467923249534e+00 1.472779343493e+00 1.477722464980e+00 1.482735619725e+00 1.487821101641e+00 1.492955458125e+00 1.498138539455e+00 1.503356707643e+00 1.508598086807e+00 1.513856207627e+00 1.519112720739e+00 1.524369505769e+00 1.529598273629e+00 1.534806829891e+00 1.539972544269e+00 1.545089300227e+00 1.550148825499e+00 1.555130525725e+00 1.560041453630e+00 1.564854714880e+00 1.569575294268e+00 1.574184240044e+00 1.578676404035e+00 1.583046841482e+00 1.587276814696e+00 1.591372376910e+00 1.595312735657e+00 1.599102269710e+00 1.602725015679e+00 1.606176766168e+00 1.609456886658e+00 1.612547128689e+00 1.615458266745e+00 1.618166864031e+00 1.620680931036e+00 1.622989233610e+00 1.625085114079e+00 1.626974010979e+00 1.628632887945e+00 1.630079366123e+00 1.631290963281e+00 1.632273788275e+00 1.633023306307e+00 1.633527894623e+00 1.633799935501e+00 1.633814861745e+00 1.633593850339e+00 1.633115089848e+00 1.632386575262e+00 1.631408139753e+00 1.630169279192e+00 1.628685971781e+00 1.626938049142e+00 1.624946983129e+00 1.622700020612e+00 1.620205466412e+00 1.617473621408e+00 1.614494001490e+00 1.611292477450e+00 1.607856865991e+00 1.604212917266e+00 1.600359252632e+00 1.596313530080e+00 1.592089409063e+00 1.587696069575e+00 1.583160128199e+00 1.578486540894e+00 1.573708684575e+00 1.568837408369e+00 1.563898240887e+00 1.558916935020e+00 1.553915160959e+00 1.548923530777e+00 1.543963375711e+00 1.539070198682e+00 1.534260689832e+00 1.529575108632e+00 1.525030600751e+00 1.520662834133e+00 1.516495240873e+00 1.512551820944e+00 1.508861750277e+00 1.505438420219e+00 1.502313910808e+00 1.499492539439e+00 1.496999604843e+00 1.494842147545e+00 1.493024873887e+00 1.491559214790e+00 1.490434532203e+00 1.489662386556e+00 1.489218497067e+00 1.489104098466e+00 1.489295425048e+00 1.489773289024e+00 1.490520081598e+00 1.491501754463e+00 1.492694736725e+00 1.494057748985e+00 1.495562228173e+00 1.497164489801e+00 1.498827161972e+00 1.500507260061e+00 1.502161967874e+00 1.503749249143e+00 1.505219630595e+00 1.506537441155e+00 1.507650624744e+00 1.508521646249e+00 1.509105215119e+00 1.509361474270e+00 1.509254120366e+00 1.508738865137e+00 1.507788866422e+00 1.506364200253e+00 1.504440162336e+00 1.501988032829e+00 1.498979140102e+00 1.495398117640e+00 1.491220737456e+00 1.486436953401e+00 1.481033331860e+00 1.475003508704e+00 1.468343680968e+00 1.461054541777e+00 1.453144579764e+00 1.444619509334e+00 1.435498700854e+00 1.425802625116e+00 1.415554501373e+00 1.404793463970e+00 1.393551556810e+00 1.381876692538e+00 1.369819771600e+00 1.357436844420e+00 1.344794819504e+00 1.331958422403e+00 1.319011141942e+00 1.306025784335e+00 1.293095783191e+00 1.280303346341e+00 1.267744883024e+00 1.255518523934e+00 1.243702587110e+00 1.232412248000e+00 1.221716644849e+00 1.211712352207e+00 1.202470643093e+00 1.194061352754e+00 1.186549437146e+00 1.179966509533e+00 1.174366296908e+00 1.169744999878e+00 1.166127963557e+00 1.163491365256e+00 1.161811688904e+00 1.161058200455e+00 1.161163038915e+00 1.162085543691e+00 1.163729484934e+00 1.166034876198e+00 1.168902892149e+00 1.172245005788e+00 1.175978033585e+00 1.179995476250e+00 1.184224984614e+00 1.188557138102e+00 1.192925973725e+00 1.197234175797e+00 1.201414130105e+00 1.205396307286e+00 1.209101256746e+00 1.212482263216e+00 1.215468538612e+00 1.218017396991e+00 1.220073305413e+00 1.221600489338e+00 1.222555818580e+00 1.222909349176e+00 1.222637170334e+00 1.221713540255e+00 1.220134411420e+00 1.217887480539e+00 1.214988257861e+00 1.211441058460e+00 1.207280791567e+00 1.202539427458e+00 1.197264180510e+00 1.191518946141e+00 1.185361096283e+00 1.178879966302e+00 1.173052905590e+00 1.166193706067e+00 1.158784287814e+00 1.151458728034e+00 1.144827294871e+00 1.139285671331e+00 1.134885572652e+00 1.131337070852e+00 1.128111549713e+00 1.124600021932e+00 1.120331814636e+00 1.115126773686e+00 1.109132862499e+00 1.102788405481e+00 1.096688621370e+00 1.091367780379e+00 1.087120498944e+00 1.083897373031e+00 1.081303333725e+00 1.078702886864e+00 1.075428896991e+00 1.070969134739e+00 1.065111505523e+00 1.058006592946e+00 1.050111109986e+00 1.042026913894e+00 1.034314348624e+00 1.027307956097e+00 1.021002634186e+00 1.015060259998e+00 1.008939306143e+00 1.002070814700e+00 9.940623417116e-01 9.848545145643e-01 9.747495338218e-01 9.643452099790e-01 9.543801688287e-01 9.455170248638e-01 9.381370933891e-01 9.322447072037e-01 9.274941520221e-01 9.233105736843e-01 9.191189557522e-01 9.145517994089e-01 9.095725006685e-01 9.045108927749e-01 8.999724495794e-01 8.966180600215e-01 8.949509702086e-01 8.951452362287e-01 8.969509801293e-01 8.997687564871e-01 9.028399698931e-01 9.054486752596e-01 9.071363765864e-01 9.078054027378e-01 9.077126117753e-01 9.073224240939e-01 9.071323678395e-01 9.074633883120e-01 9.082956812781e-01 9.092594678357e-01 9.097268937338e-01 9.090106361953e-01 9.065903390703e-01 9.023259757092e-01 8.965428208743e-01 8.900191544760e-01 8.838617527535e-01 8.792567598762e-01 8.771797983656e-01 8.781412724649e-01 8.819303692397e-01 8.872129296411e-01 8.866455582370e-01 8.712205615730e-01 8.473638295789e-01 8.059453545731e-01 7.646516389516e-01 7.434066585664e-01 7.536273494683e-01 7.901011952667e-01 8.349392696880e-01 8.686594217164e-01 8.781664637234e-01 8.599000653387e-01 8.206648173244e-01 7.768156859409e-01 7.498976456736e-01 7.560477992763e-01 7.943735125902e-01 8.473749592717e-01 8.925881721843e-01 9.126637883970e-01 8.996773700356e-01 8.565570218069e-01 7.974414838108e-01 7.461056417433e-01 7.279907011969e-01 7.540061682457e-01 8.110546509110e-01 8.726259979597e-01 9.145087705794e-01 9.221802818473e-01 8.926782954953e-01 8.350062800202e-01 7.699512928828e-01 7.263077346168e-01 7.274101727385e-01 7.728359783652e-01 8.384996019436e-01 8.949703891297e-01 9.207315669444e-01 9.061180982883e-01 8.539225095239e-01 7.798434680259e-01 7.119477785747e-01 6.830975846949e-01 7.096262619003e-01 7.755615079785e-01 8.475330666471e-01 8.963761387262e-01 9.052125562903e-01 8.703383742863e-01 8.014136829593e-01 7.221829182569e-01 6.682131406304e-01 6.709002776478e-01 7.299037504622e-01 8.133737066695e-01 8.851654349209e-01 9.205154731759e-01 9.083865882031e-01 8.512718882718e-01 7.660150222183e-01 6.852210251404e-01 6.515939890747e-01 6.898682319408e-01 7.808143333119e-01 8.825953616168e-01 9.603635148570e-01 9.938133554772e-01 9.762926526362e-01 9.139783988810e-01 8.262174431684e-01 7.456003401068e-01 7.105494496322e-01 7.409965615120e-01 8.192969711945e-01 9.084193738350e-01 9.770671613732e-01 1.007456286515e+00 9.947911829335e-01 9.458182703353e-01 8.775579334391e-01 8.145457325148e-01 7.813444556468e-01 7.892321865892e-01 8.285242111826e-01 8.772257462019e-01 9.151656553048e-01 9.311677297400e-01 9.239648813865e-01 9.005310369176e-01 8.727933448397e-01 8.528333079687e-01 8.474186419983e-01 8.552195496621e-01 8.690314316883e-01 8.811236945742e-01 8.877160449566e-01 8.903843413835e-01 8.944914624938e-01 9.053301728566e-01 9.241658338636e-01 9.466077615682e-01 9.646539088158e-01 9.707430375866e-01 9.615998349372e-01 9.405731895419e-01 9.176395938266e-01 9.062642447626e-01 9.166527048982e-01 9.489839020046e-01 9.924232146422e-01 1.030867711550e+00 1.050103650458e+00 1.042662604088e+00 1.010262591798e+00 9.643104979566e-01 9.238722755473e-01 9.087424809843e-01 9.281995785881e-01 9.741517780754e-01 1.026571859275e+00 1.064794421804e+00 1.075787462565e+00
 1.035977269804e+00 1.035902186239e+00 1.035811823721e+00 1.035832039703e+00 1.036018411807e+00 1.036357314133e+00 1.036790329272e+00 1.037195020518e+00 1.037428799495e+00 1.037427412749e+00 1.037283550397e+00 1.037177017662e+00 1.037243150324e+00 1.037509886274e+00 1.037914220830e+00 1.038343321744e+00 1.038656536334e+00 1.038745046848e+00 1.038624544157e+00 1.038440838364e+00 1.038382175497e+00 1.038545683491e+00 1.038892032333e+00 1.039294262768e+00 1.039605377952e+00 1.039733878824e+00 1.039684065607e+00 1.039559221288e+00 1.039499906764e+00 1.039593875736e+00 1.039845707558e+00 1.040189378831e+00 1.040535141933e+00 1.040790053036e+00 1.040909322711e+00 1.040929131633e+00 1.040951651404e+00 1.041066911172e+00 1.041295120387e+00 1.041605474121e+00 1.041955029804e+00 1.042319052941e+00 1.042668190838e+00 1.042965799740e+00 1.043178019773e+00 1.043314506123e+00 1.043438882374e+00 1.043643252289e+00 1.043999152372e+00 1.044493605447e+00 1.045016627293e+00 1.045425103918e+00 1.045644954458e+00 1.045713119916e+00 1.045751178971e+00 1.045876842846e+00 1.046158900286e+00 1.046588971524e+00 1.047080257770e+00 1.047508323232e+00 1.047772918977e+00 1.047860084975e+00 1.047848622665e+00 1.047872482791e+00 1.048050729998e+00 1.048419245312e+00 1.048905192795e+00 1.049360982011e+00 1.049669761153e+00 1.049824230431e+00 1.049914176493e+00 1.050046355581e+00 1.050286395567e+00 1.050637593421e+00 1.051063560240e+00 1.051513134800e+00 1.051958750969e+00 1.052384717321e+00 1.052765690792e+00 1.053066695668e+00 1.053291749683e+00 1.053514134290e+00 1.053834324248e+00 1.054312475079e+00 1.054916932393e+00 1.055529058340e+00 1.056003784506e+00 1.056267237781e+00 1.056377693041e+00 1.056496377502e+00 1.056767995207e+00 1.057230276602e+00 1.057809055453e+00 1.058376420708e+00 1.058826137413e+00 1.059132637396e+00 1.059357111637e+00 1.059587721054e+00 1.059887630149e+00 1.060284554405e+00 1.060776463844e+00 1.061343789790e+00 1.061930345291e+00 1.062470953134e+00 1.062910165212e+00 1.063240581312e+00 1.063508580789e+00 1.063807364922e+00 1.064229114172e+00 1.064798118320e+00 1.065452986715e+00 1.066087903972e+00 1.066613418387e+00 1.066998921229e+00 1.067285045316e+00 1.067567872795e+00 1.067940077063e+00 1.068450753014e+00 1.069078813898e+00 1.069756364152e+00 1.070398269027e+00 1.070932878299e+00 1.071339493801e+00 1.071666482938e+00 1.072005228774e+00 1.072442557038e+00 1.073027529045e+00 1.073741180011e+00 1.074501430553e+00 1.075187177414e+00 1.075723566886e+00 1.076113369443e+00 1.076436587242e+00 1.076817544814e+00 1.077359286357e+00 1.078081399373e+00 1.078895073061e+00 1.079667107149e+00 1.080298315963e+00 1.080765762245e+00 1.081133463993e+00 1.081525776437e+00 1.082056052108e+00 1.082754643522e+00 1.083566449659e+00 1.084389293137e+00 1.085120077291e+00 1.085700567954e+00 1.086161150938e+00 1.086604005720e+00 1.087130087197e+00 1.087790133497e+00 1.088568699593e+00 1.089389382602e+00 1.090161582944e+00 1.090828380490e+00 1.091402361591e+00 1.091937235034e+00 1.092498471979e+00 1.093137479391e+00 1.093871943000e+00 1.094665620045e+00 1.095457127378e+00 1.096201036559e+00 1.096876423726e+00 1.097496103703e+00 1.098106416861e+00 1.098759376927e+00 1.099474818380e+00 1.100242876256e+00 1.101032758188e+00 1.101812879586e+00 1.102555476003e+00 1.103261760097e+00 1.103957213640e+00 1.104661918018e+00 1.105392116503e+00 1.106160534256e+00 1.106954383362e+00 1.107752689823e+00 1.108539032922e+00 1.109314865048e+00 1.110087766122e+00 1.110864231513e+00 1.111656085857e+00 1.112461880272e+00 1.113275274841e+00 1.114092462202e+00 1.114918244450e+00 1.115752897106e+00 1.116593666978e+00 1.117438939670e+00 1.118283692001e+00 1.119123456687e+00 1.119961786925e+00 1.120807607764e+00 1.121665977168e+00 1.122535771821e+00 1.123412898921e+00 1.124288227686e+00 1.125157019899e+00 1.126024538012e+00 1.126898679107e+00 1.127784052424e+00 1.128678787818e+00 1.129580128397e+00 1.130483108806e+00 1.131380977776e+00 1.132287864987e+00 1.133205957149e+00 1.134135026583e+00 1.135070948261e+00 1.136010485457e+00 1.136951303246e+00 1.137893036630e+00 1.138844717768e+00 1.139807446862e+00 1.140776448115e+00 1.141746545508e+00 1.142715508201e+00 1.143686003591e+00 1.144660327801e+00 1.145645215919e+00 1.146636655255e+00 1.147628876828e+00 1.148621230432e+00 1.149617140385e+00 1.150619574850e+00 1.151630617518e+00 1.152652004602e+00 1.153675863192e+00 1.154702872740e+00 1.155733654409e+00 1.156769843667e+00 1.157813749430e+00 1.158863297325e+00 1.159917570896e+00 1.160971607084e+00 1.162029730421e+00 1.163096370755e+00 1.164164885474e+00 1.165238554206e+00 1.166317451126e+00 1.167399240195e+00 1.168487521316e+00 1.169580816020e+00 1.170679842454e+00 1.171781976386e+00 1.172889147387e+00 1.173999743940e+00 1.175113588779e+00 1.176233306394e+00 1.177359336126e+00 1.178489656126e+00 1.179624590254e+00 1.180762820385e+00 1.181905600417e+00 1.183052156843e+00 1.184201616682e+00 1.185358285231e+00 1.186517552271e+00 1.187682798404e+00 1.188855589936e+00 1.190029212279e+00 1.191205791452e+00 1.192386366852e+00 1.193570978888e+00 1.194760681288e+00 1.195957007127e+00 1.197158615574e+00 1.198357829636e+00 1.199561365688e+00 1.200768436622e+00 1.201979114075e+00 1.203195470300e+00 1.204418458083e+00 1.205642241446e+00 1.206869988855e+00 1.208102104406e+00 1.209338700152e+00 1.210577588139e+00 1.211820466116e+00 1.213066804210e+00 1.214318588049e+00 1.215575399420e+00 1.216833762960e+00 1.218094888629e+00 1.219358925006e+00 1.220627105011e+00 1.221899145145e+00 1.223174108994e+00 1.224453225106e+00 1.225737174835e+00 1.227023623318e+00 1.228312129970e+00 1.229604616729e+00 1.230897709472e+00 1.232194801246e+00 1.233496113205e+00 1.234800957339e+00 1.236109492653e+00 1.237420223922e+00 1.238734683683e+00 1.240052244789e+00 1.241372061921e+00 1.242693078566e+00 1.244016636637e+00 1.245343642260e+00 1.246673790234e+00 1.248007434568e+00 1.249344048821e+00 1.250682255898e+00 1.252021518193e+00 1.253361363421e+00 1.254704372160e+00 1.256052324994e+00 1.257403629599e+00 1.258758771678e+00 1.260115123512e+00 1.261471337645e+00 1.262829626363e+00 1.264189457388e+00 1.265552919253e+00 1.266921381942e+00 1.268293306150e+00 1.269664309420e+00 1.271038573588e+00 1.272411816291e+00 1.273786433552e+00 1.275164698929e+00 1.276546501679e+00 1.277931294564e+00 1.279317649537e+00 1.280704146437e+00 1.282089590323e+00 1.283475267616e+00 1.284864143259e+00 1.286255768830e+00 1.287650348812e+00 1.289043288494e+00 1.290436041785e+00 1.291828916510e+00 1.293223319818e+00 1.294618114380e+00 1.296016111713e+00 1.297414022674e+00 1.298811593692e+00 1.300211392389e+00 1.301610236024e+00 1.303009540380e+00 1.304412263397e+00 1.305814098787e+00 1.307215647200e+00 1.308618812382e+00 1.310021400527e+00 1.311423905898e+00 1.312827531597e+00 1.314231114556e+00 1.315634253315e+00 1.317038262796e+00 1.318442464825e+00 1.319845639977e+00 1.321248953596e+00 1.322652828881e+00 1.324054775540e+00 1.325458964724e+00 1.326861175557e+00 1.328263018037e+00 1.329664001355e+00 1.331063802772e+00 1.332462826445e+00 1.333861948587e+00 1.335260641931e+00 1.336658207821e+00 1.338053785101e+00 1.339447121000e+00 1.340838559001e+00 1.342231690734e+00 1.343622632838e+00 1.345013139592e+00 1.346401839756e+00 1.347789236371e+00 1.349174097275e+00 1.350557440989e+00 1.351938578588e+00 1.353319010142e+00 1.354700345396e+00 1.356077877309e+00 1.357453527518e+00 1.358825798362e+00 1.360197059318e+00 1.361566308395e+00 1.362934451877e+00 1.364300278270e+00 1.365664588558e+00 1.367025267822e+00 1.368382902644e+00 1.369736669944e+00 1.371091205373e+00 1.372441330491e+00 1.373791376280e+00 1.375137887518e+00 1.376478291564e+00 1.377817146521e+00 1.379150884126e+00 1.380483335865e+00 1.381813403944e+00 1.383139641680e+00 1.384462219968e+00 1.385781508186e+00 1.387095319063e+00 1.388405898441e+00 1.389715056080e+00 1.391019750634e+00 1.392322288560e+00 1.393619683458e+00 1.394912695726e+00 1.396200854382e+00 1.397486805001e+00 1.398766419273e+00 1.400044479272e+00 1.401317892344e+00 1.402586433948e+00 1.403852623189e+00 1.405113093680e+00 1.406367915343e+00 1.407619245747e+00 1.408866524517e+00 1.410109418277e+00 1.411347354625e+00 1.412581296798e+00 1.413807939392e+00 1.415031198587e+00 1.416248307197e+00 1.417460998537e+00 1.418669693898e+00 1.419871236897e+00 1.421067638063e+00 1.422259739701e+00 1.423444000985e+00 1.424624710811e+00 1.425800140535e+00 1.426968866209e+00 1.428132268057e+00 1.429289585077e+00 1.430441481605e+00 1.431587556741e+00 1.432728107538e+00 1.433861566886e+00 1.434989886538e+00 1.436111568432e+00 1.437226370150e+00 1.438336198936e+00 1.439439797864e+00 1.440534081990e+00 1.441623901742e+00 1.442707075079e+00 1.443784833735e+00 1.444854548384e+00 1.445917675664e+00 1.446975819277e+00 1.448025181398e+00 1.449067316063e+00 1.450103677315e+00 1.451132476776e+00 1.452155628409e+00 1.453170765430e+00 1.454177465302e+00 1.455179245882e+00 1.456172640884e+00 1.457158036081e+00 1.458137932491e+00 1.459108847717e+00 1.460072660589e+00 1.461028487585e+00 1.461977761230e+00 1.462919862138e+00 1.463853541911e+00 1.464779152209e+00 1.465697078029e+00 1.466606714974e+00 1.467510117304e+00 1.468404179850e+00 1.469291556910e+00 1.470169304977e+00 1.471040420642e+00 1.471903206003e+00 1.472757635785e+00 1.473604073004e+00 1.474442769215e+00 1.475274018115e+00 1.476097608261e+00 1.476911352375e+00 1.477717612566e+00 1.478515963646e+00 1.479304095104e+00 1.480084943120e+00 1.480858574930e+00 1.481621445432e+00 1.482379739784e+00 1.483127214205e+00 1.483865483521e+00 1.484596331147e+00 1.485318658915e+00 1.486033637621e+00 1.486738205395e+00 1.487435032186e+00 1.488123142411e+00 1.488803239160e+00 1.489474130930e+00 1.490137117228e+00 1.490791697294e+00 1.491436314896e+00 1.492074908418e+00 1.492701855530e+00 1.493322479874e+00 1.493935080296e+00 1.494535836589e+00 1.495132164176e+00 1.495717317443e+00 1.496295162282e+00 1.496863366972e+00 1.497422709533e+00 1.497974487171e+00 1.498517648005e+00 1.499052816294e+00 1.499579064856e+00 1.500097289947e+00 1.500605680600e+00 1.501108578116e+00 1.501600595161e+00 1.502086995718e+00 1.502563413162e+00 1.503031450451e+00 1.503491309525e+00 1.503943841948e+00 1.504388910087e+00 1.504824332269e+00 1.505251325386e+00 1.505671655766e+00 1.506083660291e+00 1.506488304440e+00 1.506883502476e+00 1.507272894408e+00 1.507652414499e+00 1.508025550984e+00 1.508392107250e+00 1.508749736581e+00 1.509100211604e+00 1.509442741807e+00 1.509778596298e+00 1.510107535239e+00 1.510428868631e+00 1.510743033226e+00 1.511050826012e+00 1.511350338647e+00 1.511643431947e+00 1.511929703127e+00 1.512209776375e+00 1.512483893923e+00 1.512749162956e+00 1.513010454615e+00 1.513264025678e+00 1.513511526694e+00 1.513752508037e+00 1.513988162587e+00 1.514217907382e+00 1.514442294412e+00 1.514659552962e+00 1.514871665183e+00 1.515078784446e+00 1.515281214573e+00 1.515476760254e+00 1.515666749091e+00 1.515853746599e+00 1.516035693709e+00 1.516211148538e+00 1.516383367821e+00 1.516550482884e+00 1.516713205077e+00 1.516872555049e+00 1.517026179645e+00 1.517177459367e+00 1.517323878822e+00 1.517466685345e+00 1.517607945310e+00 1.517743637182e+00 1.517875954578e+00 1.518006237062e+00 1.518132177613e+00 1.518257193303e+00 1.518378651460e+00 1.518497031257e+00 1.518614569171e+00 1.518728627653e+00 1.518843987004e+00 1.518954198877e+00 1.519062625007e+00 1.519171887296e+00 1.519278130253e+00 1.519385185737e+00 1.519489658187e+00 1.519593027623e+00 1.519697334151e+00 1.519800502360e+00 1.519903332762e+00 1.520007202029e+00 1.520110222959e+00 1.520214730887e+00 1.520319267520e+00 1.520423361087e+00 1.520530724726e+00 1.520638447538e+00 1.520746211961e+00 1.520858259514e+00 1.520970910090e+00 1.521083981393e+00 1.521201012831e+00 1.521319597120e+00 1.521440407313e+00 1.521565457977e+00 1.521693517677e+00 1.521823736578e+00 1.521958160968e+00 1.522095968664e+00 1.522237338118e+00 1.522383049423e+00 1.522532992793e+00 1.522687444662e+00 1.522848335736e+00 1.523011286513e+00 1.523180482185e+00 1.523354814539e+00 1.523534218894e+00 1.523721138987e+00 1.523913424446e+00 1.524112087815e+00 1.524315929698e+00 1.524526070141e+00 1.524744872691e+00 1.524970116398e+00 1.525201305910e+00 1.525442216957e+00 1.525690547502e+00 1.525944888265e+00 1.526207254599e+00 1.526479911090e+00 1.526760076366e+00 1.527048134260e+00 1.527345695283e+00 1.527652830232e+00 1.527968024177e+00 1.528293995148e+00 1.528628231763e+00 1.528972745071e+00 1.529327120556e+00 1.529691900321e+00 1.530067089949e+00 1.530452198827e+00 1.530848739802e+00 1.531256899541e+00 1.531675621716e+00 1.532104484422e+00 1.532546221280e+00 1.532997002249e+00 1.533461619327e+00 1.533938106420e+00 1.534426001950e+00 1.534925796204e+00 1.535436266462e+00 1.535961375381e+00 1.536498606735e+00 1.537048849358e+00 1.537610947975e+00 1.538185109714e+00 1.538772731572e+00 1.539374169350e+00 1.539988626908e+00 1.540615278099e+00 1.541255593690e+00 1.541910422821e+00 1.542578019621e+00 1.543259030632e+00 1.543953596446e+00 1.544660911162e+00 1.545382879150e+00 1.546118204157e+00 1.546867837958e+00 1.547630333688e+00 1.548406925662e+00 1.549197686994e+00 1.550001314795e+00 1.550820178547e+00 1.551652436589e+00 1.552498085276e+00 1.553356858294e+00 1.554231744245e+00 1.555117585766e+00 1.556018135742e+00 1.556932729761e+00 1.557860299847e+00 1.558801699456e+00 1.559755999951e+00 1.560724531383e+00 1.561704936633e+00 1.562697861526e+00 1.563705640368e+00 1.564723725405e+00 1.565756630167e+00 1.566801407402e+00 1.567858353132e+00 1.568928086566e+00 1.570010252967e+00 1.571104117237e+00 1.572208911968e+00 1.573327000900e+00 1.574455546760e+00 1.575595041263e+00 1.576745676437e+00 1.577906430215e+00 1.579077912217e+00 1.580260160890e+00 1.581451381875e+00 1.582651926024e+00 1.583861695046e+00 1.585083774570e+00 1.586312543189e+00 1.587549210080e+00 1.588794761866e+00 1.590047820239e+00 1.591311137578e+00 1.592578303747e+00 1.593854385467e+00 1.595135873479e+00 1.596423222012e+00 1.597717179266e+00 1.599016363724e+00 1.600321464891e+00 1.601630523139e+00 1.602943472791e+00 1.604260237399e+00 1.605581179315e+00 1.606904966114e+00 1.608230266385e+00 1.609557640828e+00 1.610887960655e+00 1.612218879552e+00 1.613549786222e+00 1.614881461148e+00 1.616212093274e+00 1.617542279755e+00 1.618872558112e+00 1.620199258935e+00 1.621522448793e+00 1.622846145578e+00 1.624164181707e+00 1.625479105051e+00 1.626787966595e+00 1.628091695667e+00 1.629390835234e+00 1.630684280528e+00 1.631969403571e+00 1.633247901455e+00 1.634517804278e+00 1.635780043639e+00 1.637032552168e+00 1.638275150816e+00 1.639506946393e+00 1.640727170939e+00 1.641937699250e+00 1.643133937010e+00 1.644317932844e+00 1.645488115548e+00 1.646643814160e+00 1.647784192148e+00 1.648908963089e+00 1.650018175969e+00 1.651108463746e+00 1.652184180644e+00 1.653237908691e+00 1.654274945015e+00 1.655292045715e+00 1.656287766615e+00 1.657263486175e+00 1.658217107745e+00 1.659149136978e+00 1.660055606109e+00 1.660939397179e+00 1.661798247641e+00 1.662633577490e+00 1.663441315943e+00 1.664222658939e+00 1.664977132593e+00 1.665701268531e+00 1.666398588297e+00 1.667067052270e+00 1.667703071472e+00 1.668308973654e+00 1.668884516948e+00 1.669426325364e+00 1.669935425977e+00 1.670412152234e+00 1.670853023643e+00 1.671259685853e+00 1.671630363559e+00 1.671965155629e+00 1.672261942965e+00 1.672520405135e+00 1.672742443673e+00 1.672922903014e+00 1.673064908491e+00 1.673166187321e+00 1.673225684090e+00 1.673245784443e+00 1.673220272576e+00 1.673154376979e+00 1.673043186983e+00 1.672888021386e+00 1.672689531977e+00 1.672444371338e+00 1.672153609991e+00 1.671816821835e+00 1.671432838950e+00 1.670999791846e+00 1.670520768308e+00 1.669991241915e+00 1.669411961634e+00 1.668784172894e+00 1.668104364713e+00 1.667374533938e+00 1.666594370846e+00 1.665762898282e+00 1.664877867454e+00 1.663939925817e+00 1.662949729547e+00 1.661905764477e+00 1.660809898740e+00 1.659657139326e+00 1.658451303651e+00 1.657189928585e+00 1.655873605416e+00 1.654500197630e+00 1.653073164510e+00 1.651588100787e+00 1.650047122106e+00 1.648450681400e+00 1.646797184731e+00 1.645084979208e+00 1.643316636554e+00 1.641491533754e+00 1.639607155281e+00 1.637666455620e+00 1.635668661203e+00 1.633610887633e+00 1.631497538607e+00 1.629325551739e+00 1.627095426093e+00 1.624808699046e+00 1.622463382523e+00 1.620060676366e+00 1.617599104282e+00 1.615082009695e+00 1.612506685996e+00 1.609875257378e+00 1.607184925247e+00 1.604440588759e+00 1.601639225573e+00 1.598781562982e+00 1.595868587561e+00 1.592901312735e+00 1.589879836304e+00 1.586802303624e+00 1.583672235497e+00 1.580490252495e+00 1.577254676939e+00 1.573965501799e+00 1.570627197671e+00 1.567237850109e+00 1.563798519087e+00 1.560310622922e+00 1.556772532049e+00 1.553188413786e+00 1.549557641382e+00 1.545880295280e+00 1.542160252585e+00 1.538394608209e+00 1.534587095486e+00 1.530738930757e+00 1.526849755363e+00 1.522922903786e+00 1.518956220154e+00 1.514954021596e+00 1.510917077388e+00 1.506843154495e+00 1.502741513747e+00 1.498604771744e+00 1.494440941495e+00 1.490247231025e+00 1.486027750566e+00 1.481783061725e+00 1.477515670195e+00 1.473229766653e+00 1.468919778879e+00 1.464596389373e+00 1.460253405545e+00 1.455899372094e+00 1.451532025824e+00 1.447154780168e+00 1.442771112511e+00 1.438379405167e+00 1.433986375672e+00 1.429587774487e+00 1.425195246259e+00 1.420800748024e+00 1.416414100778e+00 1.412034081939e+00 1.407663909014e+00 1.403305674140e+00 1.398960142504e+00 1.394635679108e+00 1.390325685596e+00 1.386043489053e+00 1.381779969396e+00 1.377547538136e+00 1.373343971770e+00 1.369170642063e+00 1.365034209167e+00 1.360933442705e+00 1.356874485051e+00 1.352853730103e+00 1.348883615434e+00 1.344954780673e+00 1.341078754245e+00 1.337256421201e+00 1.333486907886e+00 1.329779668420e+00 1.326127505933e+00 1.322543995197e+00 1.319019454913e+00 1.315568587117e+00 1.312184363709e+00 1.308874990182e+00 1.305639920473e+00 1.302480920505e+00 1.299405072610e+00 1.296404201524e+00 1.293494698622e+00 1.290665827451e+00 1.287927314641e+00 1.285276689971e+00 1.282719162852e+00 1.280255226560e+00 1.277884167555e+00 1.275614544750e+00 1.273437552813e+00 1.271365508470e+00 1.269390350338e+00 1.267519195835e+00 1.265752261568e+00 1.264087599122e+00 1.262530814509e+00 1.261075642081e+00 1.259731234155e+00 1.258490118917e+00 1.257360768986e+00 1.256335519617e+00 1.255421101135e+00 1.254613550060e+00 1.253911410724e+00 1.253321235008e+00 1.252834092093e+00 1.252459219455e+00 1.252186488531e+00 1.252022553093e+00 1.251961178828e+00 1.252004916645e+00 1.252154005598e+00 1.252400720522e+00 1.252753108962e+00 1.253199261031e+00 1.253748940148e+00 1.254389976559e+00 1.255128333742e+00 1.255957597321e+00 1.256876109648e+00 1.257888444566e+00 1.258981444527e+00 1.260165211358e+00 1.261425758683e+00 1.262770728141e+00 1.264191385954e+00 1.265688022814e+00 1.267258735490e+00 1.268895430817e+00 1.270607847200e+00 1.272377821495e+00 1.274214255965e+00 1.276107595315e+00 1.278061496128e+00 1.280066761924e+00 1.282122725328e+00 1.284231948124e+00 1.286380041145e+00 1.288577605883e+00 1.290809317717e+00 1.293082600254e+00 1.295387021918e+00 1.297724341537e+00 1.300091321559e+00 1.302478833787e+00 1.304897195705e+00 1.307326391706e+00 1.309780967340e+00 1.312242651501e+00 1.314721149651e+00 1.317205364297e+00 1.319694277349e+00 1.322190364307e+00 1.324680416215e+00 1.327175479845e+00 1.329656910801e+00 1.332138333681e+00 1.334603689534e+00 1.337058532887e+00 1.339499606421e+00 1.341917022966e+00 1.344320812640e+00 1.346692299750e+00 1.349049739802e+00 1.351368906240e+00 1.353665815244e+00 1.355926155541e+00 1.358151454038e+00 1.360344946762e+00 1.362489705445e+00 1.364605230947e+00 1.366666311819e+00 1.368692512919e+00 1.370665777966e+00 1.372594066348e+00 1.374472348235e+00 1.376293004494e+00 1.378070227125e+00 1.379781929140e+00 1.381449464007e+00 1.383049917323e+00 1.384599601890e+00 1.386088332712e+00 1.387512362542e+00 1.388885024316e+00 1.390186499221e+00 1.391437634920e+00 1.392617829349e+00 1.393743595006e+00 1.394804556187e+00 1.395804667941e+00 1.396747815449e+00 1.397625400099e+00 1.398452377311e+00 1.399214010820e+00 1.399926205263e+00 1.400578565337e+00 1.401183821064e+00 1.401735910144e+00 1.402239180738e+00 1.402703813793e+00 1.403118337679e+00 1.403500546986e+00 1.403840556938e+00 1.404154661210e+00 1.404436518493e+00 1.404696834912e+00 1.404938824218e+00 1.405163081892e+00 1.405382843733e+00 1.405593387698e+00 1.405811074398e+00 1.406030656843e+00 1.406266887247e+00 1.406520603146e+00 1.406801155107e+00 1.407113465977e+00 1.407462536769e+00 1.407860240774e+00 1.408305530098e+00 1.408814937194e+00 1.409385072045e+00 1.410030291321e+00 1.410753368605e+00 1.411563427965e+00 1.412464549020e+00 1.413464606605e+00 1.414574101740e+00 1.415787522939e+00 1.417123614866e+00 1.418577196944e+00 1.420161348039e+00 1.421873865060e+00 1.423724780604e+00 1.425715730826e+00 1.427845637473e+00 1.430126567930e+00 1.432549089169e+00 1.435127287675e+00 1.437850849869e+00 1.440724846477e+00 1.443752387488e+00 1.446923673802e+00 1.450247560803e+00 1.453709594129e+00 1.457323790330e+00 1.461067618339e+00 1.464950588264e+00 1.468960618067e+00 1.473093066619e+00 1.477347604430e+00 1.481708850283e+00 1.486178504691e+00 1.490738897496e+00 1.495393431650e+00 1.500122792694e+00 1.504925724721e+00 1.509788823823e+00 1.514703463916e+00 1.519662398515e+00 1.524649145270e+00 1.529664192481e+00 1.534684561688e+00 1.539713801407e+00 1.544729520785e+00 1.549726116947e+00 1.554697526027e+00 1.559624630352e+00 1.564509097663e+00 1.569327184461e+00 1.574082863107e+00 1.578755967323e+00 1.583342500742e+00 1.587836887574e+00 1.592218790972e+00 1.596493877030e+00 1.600641479288e+00 1.604663824849e+00 1.608547132037e+00 1.612283414876e+00 1.615873447069e+00 1.619295941423e+00 1.622561832484e+00 1.625647924736e+00 1.628559870019e+00 1.631287083243e+00 1.633818915773e+00 1.636163307751e+00 1.638295814547e+00 1.640230447103e+00 1.641945409215e+00 1.643443638358e+00 1.644722982432e+00 1.645766751173e+00 1.646588461316e+00 1.647162634745e+00 1.647503103517e+00 1.647593909269e+00 1.647435495862e+00 1.647030145039e+00 1.646361461869e+00 1.645445047760e+00 1.644258351263e+00 1.642819032854e+00 1.641113601424e+00 1.639145918405e+00 1.636923975232e+00 1.634434159944e+00 1.631700018848e+00 1.628705072872e+00 1.625471768463e+00 1.621996275936e+00 1.618290604576e+00 1.614367224736e+00 1.610228488423e+00 1.605900903272e+00 1.601383750329e+00 1.596707514307e+00 1.591879341761e+00 1.586926347566e+00 1.581865405113e+00 1.576719004102e+00 1.571514963068e+00 1.566272260973e+00 1.561025457057e+00 1.555791725785e+00 1.550611739336e+00 1.545503052527e+00 1.540500148808e+00 1.535631009974e+00 1.530919438721e+00 1.526402939841e+00 1.522094485478e+00 1.518033697028e+00 1.514229294681e+00 1.510710631662e+00 1.507495416450e+00 1.504593491485e+00 1.502026015247e+00 1.499788700198e+00 1.497900360534e+00 1.496349784182e+00 1.495141503813e+00 1.494265923431e+00 1.493709556784e+00 1.493462460526e+00 1.493497397203e+00 1.493799731064e+00 1.494334413283e+00 1.495080039205e+00 1.495997425109e+00 1.497053553017e+00 1.498209060326e+00 1.499425204888e+00 1.500661978164e+00 1.501872051314e+00 1.503018103406e+00 1.504051584788e+00 1.504929900815e+00 1.505610289000e+00 1.506048368505e+00 1.506205072477e+00 1.506034876014e+00 1.505505987364e+00 1.504573890079e+00 1.503208380363e+00 1.501374678893e+00 1.499041721310e+00 1.496185008325e+00 1.492775356508e+00 1.488795484212e+00 1.484222506532e+00 1.479044104307e+00 1.473247707071e+00 1.466826683702e+00 1.459776549011e+00 1.452100535177e+00 1.443802276351e+00 1.434895060354e+00 1.425390945792e+00 1.415318483535e+00 1.404699190859e+00 1.393569818233e+00 1.381974262843e+00 1.369954549082e+00 1.357571589417e+00 1.344878919294e+00 1.331951028940e+00 1.318854396150e+00 1.305678928981e+00 1.292502042037e+00 1.279416583639e+00 1.266523694923e+00 1.253905373244e+00 1.241677357720e+00 1.229923644721e+00 1.218747286818e+00 1.208239553911e+00 1.198481947803e+00 1.189561933363e+00 1.181531813274e+00 1.174469237298e+00 1.168396737001e+00 1.163358744715e+00 1.159364308235e+00 1.156405839041e+00 1.154478758715e+00 1.153533596686e+00 1.153541312244e+00 1.154425165317e+00 1.156129022131e+00 1.158565583859e+00 1.161644433948e+00 1.165283676409e+00 1.169372054816e+00 1.173828065957e+00 1.178537189950e+00 1.183416852071e+00 1.188365066101e+00 1.193291665855e+00 1.198115570942e+00 1.202741283688e+00 1.207104405799e+00 1.211120558422e+00 1.214725806488e+00 1.217852035226e+00 1.220441947824e+00 1.222437905886e+00 1.223789464546e+00 1.224456168679e+00 1.224393091285e+00 1.223577878762e+00 1.221978415305e+00 1.219593183929e+00 1.216406915770e+00 1.212433546542e+00 1.207692503505e+00 1.202213966428e+00 1.196046969791e+00 1.189243398201e+00 1.181883015698e+00 1.175198681967e+00 1.167335925306e+00 1.158774138571e+00 1.150150818475e+00 1.142078586129e+00 1.134973034476e+00 1.128907827845e+00 1.123619191644e+00 1.118602478374e+00 1.113275822215e+00 1.107187299650e+00 1.100172724667e+00 1.092393536587e+00 1.084310504047e+00 1.076538353226e+00 1.069640916895e+00 1.063942063323e+00 1.059414627757e+00 1.055684857954e+00 1.052129729661e+00 1.048083263293e+00 1.043037630508e+00 1.036777553588e+00 1.029456769347e+00 1.021530237041e+00 1.013602679692e+00 1.006227049767e+00 9.997300050814e-01 9.940918048564e-01 9.889547483441e-01 9.837629667006e-01 9.779362307809e-01 9.710795261029e-01 9.631349534982e-01 9.544100805139e-01 9.455057186792e-01 9.371536174301e-01 9.300000276359e-01 9.243985280595e-01 9.203177406179e-01 9.173829653338e-01 9.149942187718e-01 9.125603963009e-01 9.097079714726e-01 9.063970423426e-01 9.029431997192e-01 8.999327285831e-01 8.979957309634e-01 8.975964722008e-01 8.988651137017e-01 9.015283965332e-01 9.049681117753e-01 9.084252695171e-01 9.112079602182e-01 9.128815842286e-01 9.133794202429e-01 9.129935735017e-01 9.122188105997e-01 9.115805429015e-01 9.114218372427e-01 9.117441907026e-01 9.121861774382e-01 9.121238151428e-01 9.108673578129e-01 9.078817628863e-01 9.030006469037e-01 8.965231398486e-01 8.891951322773e-01 8.820979534638e-01 8.764083931357e-01 8.731266778292e-01 8.728564379679e-01 8.756835120943e-01 8.809142471356e-01 8.636080914681e-01 8.518801813112e-01 8.228198433638e-01 7.845821815970e-01 7.533089050913e-01 7.441790001214e-01 7.618546497917e-01 7.970954131468e-01 8.331192216107e-01 8.545853083570e-01 8.531080323707e-01 8.292653969419e-01 7.927822269347e-01 7.604214883071e-01 7.496960163001e-01 7.686231513816e-01 8.096573577499e-01 8.548153661603e-01 8.856955775342e-01 8.902471650462e-01 8.655752611643e-01 8.189546602183e-01 7.675211614977e-01 7.344832507212e-01 7.381993606443e-01 7.787285416542e-01 8.375032496601e-01 8.902952284382e-01 9.182293217560e-01 9.120086811545e-01 8.730433997375e-01 8.136696652140e-01 7.561583607292e-01 7.266940888137e-01 7.407593003766e-01 7.905310939655e-01 8.513787111622e-01 8.981249124812e-01 9.142317132362e-01 8.943074048526e-01 8.443966303594e-01 7.816983474172e-01 7.318951199227e-01 7.191096070405e-01 7.492413316045e-01 8.046310453619e-01 8.580964365867e-01 8.874867685535e-01 8.814786727838e-01 8.408079109585e-01 7.786707695612e-01 7.200015261031e-01 6.946420013972e-01 7.190412993483e-01 7.813433706936e-01 8.519073584071e-01 9.025448003148e-01 9.154096216313e-01 8.847884393784e-01 8.177680738810e-01 7.355376869260e-01 6.731848783892e-01 6.673691621501e-01 7.263636722047e-01 8.214101728019e-01 9.140190666796e-01 9.756922922174e-01 9.912406250798e-01 9.580651158416e-01 8.860217175027e-01 7.981514016449e-01 7.297805443576e-01 7.164725700066e-01 7.670495622839e-01 8.550640773603e-01 9.435855589192e-01 1.004965024300e+00 1.024864796379e+00 1.001302542655e+00 9.435515207421e-01 8.711716630102e-01 8.109245890932e-01 7.875698219918e-01 8.088381585822e-01 8.599886264571e-01 9.161126731441e-01 9.564495123818e-01 9.701662840422e-01 9.566489391205e-01 9.239451683854e-01 8.859193616893e-01 8.576070870274e-01 8.488755125761e-01 8.598602950104e-01 8.822450154098e-01 9.053022560504e-01 9.215462707195e-01 9.290568301625e-01 9.308328343193e-01 9.320743364457e-01 9.368034474607e-01 9.453612312093e-01 9.544170354891e-01 9.593189053815e-01 9.572400816530e-01 9.494187990360e-01 9.413335074901e-01 9.404889153184e-01 9.521743884961e-01 9.757235438034e-01 1.003973633503e+00 1.026478642323e+00 1.034104339603e+00 1.022755832633e+00 9.954580419943e-01 9.623813044658e-01 9.380979098973e-01 9.351669664027e-01 9.566129888190e-01 9.934306475618e-01 1.029731472221e+00 1.050568990225e+00 1.047974611592e+00
 1.061944694349e+00 1.061861420356e+00 1.061764975498e+00 1.061782540496e+00 1.061969819698e+00 1.062313263714e+00 1.062749717862e+00 1.063156372141e+00 1.063383703854e+00 1.063371329947e+00 1.063215969748e+00 1.063101887680e+00 1.063166610269e+00 1.063433379406e+00 1.063840093575e+00 1.064268125095e+00 1.064576267168e+00 1.064654887097e+00 1.064521059656e+00 1.064328443693e+00 1.064264285874e+00 1.064426224640e+00 1.064770693338e+00 1.065172054606e+00 1.065479423469e+00 1.065600215806e+00 1.065540803330e+00 1.065407980244e+00 1.065344610253e+00 1.065437328465e+00 1.065686292236e+00 1.066028177453e+00 1.066371235009e+00 1.066624136160e+00 1.066743239819e+00 1.066762795787e+00 1.066784458831e+00 1.066894699459e+00 1.067118690345e+00 1.067425547114e+00 1.067773816570e+00 1.068140129106e+00 1.068494074550e+00 1.068791615360e+00 1.068999754525e+00 1.069129256960e+00 1.069243586246e+00 1.069437808468e+00 1.069788530701e+00 1.070283035571e+00 1.070806454240e+00 1.071213655275e+00 1.071423476149e+00 1.071477146585e+00 1.071496854746e+00 1.071607082541e+00 1.071880527976e+00 1.072306273878e+00 1.072793279024e+00 1.073211943891e+00 1.073464633683e+00 1.073536318077e+00 1.073510565556e+00 1.073523359166e+00 1.073691202846e+00 1.074049748617e+00 1.074527754410e+00 1.074975440432e+00 1.075279248584e+00 1.075428465566e+00 1.075510860888e+00 1.075630905661e+00 1.075855954275e+00 1.076195983480e+00 1.076614225581e+00 1.077059243865e+00 1.077501659782e+00 1.077921767624e+00 1.078292039271e+00 1.078577265807e+00 1.078786412778e+00 1.078992819899e+00 1.079300532388e+00 1.079768397594e+00 1.080361742064e+00 1.080964484106e+00 1.081426531601e+00 1.081676219224e+00 1.081770698191e+00 1.081871015900e+00 1.082125109022e+00 1.082571264359e+00 1.083138128129e+00 1.083698603881e+00 1.084140138125e+00 1.084438448290e+00 1.084647440154e+00 1.084858165390e+00 1.085138240507e+00 1.085518186550e+00 1.085999320539e+00 1.086558122794e+00 1.087136355471e+00 1.087662865928e+00 1.088084327246e+00 1.088393210378e+00 1.088643803150e+00 1.088926336379e+00 1.089332617820e+00 1.089886632704e+00 1.090525517721e+00 1.091144478141e+00 1.091655164328e+00 1.092027177893e+00 1.092299706927e+00 1.092563280503e+00 1.092914887894e+00 1.093404508429e+00 1.094013501697e+00 1.094677232132e+00 1.095311329646e+00 1.095835408022e+00 1.096226872139e+00 1.096532070080e+00 1.096846045652e+00 1.097258199187e+00 1.097821169751e+00 1.098522064798e+00 1.099273943165e+00 1.099951545339e+00 1.100471706373e+00 1.100837486104e+00 1.101132147740e+00 1.101485863320e+00 1.102006343996e+00 1.102714909304e+00 1.103518186482e+00 1.104278923868e+00 1.104893203352e+00 1.105336084657e+00 1.105678130937e+00 1.106044233201e+00 1.106551610832e+00 1.107233647780e+00 1.108030943040e+00 1.108839967236e+00 1.109553228829e+00 1.110110630919e+00 1.110546843415e+00 1.110964404182e+00 1.111466178929e+00 1.112106531506e+00 1.112867144163e+00 1.113670916430e+00 1.114424320280e+00 1.115069493079e+00 1.115620592546e+00 1.116130967214e+00 1.116668229880e+00 1.117286738854e+00 1.118000101490e+00 1.118774595498e+00 1.119547208580e+00 1.120270237728e+00 1.120923429343e+00 1.121519510066e+00 1.122106074504e+00 1.122737751985e+00 1.123433102396e+00 1.124179716911e+00 1.124949629768e+00 1.125707437310e+00 1.126428863512e+00 1.127115373356e+00 1.127787907497e+00 1.128469423938e+00 1.129178721397e+00 1.129924558599e+00 1.130696162374e+00 1.131473702370e+00 1.132238634205e+00 1.132993471840e+00 1.133744179534e+00 1.134497718917e+00 1.135267264663e+00 1.136050345203e+00 1.136840969610e+00 1.137636568703e+00 1.138440785705e+00 1.139253227817e+00 1.140070849229e+00 1.140894087779e+00 1.141718417316e+00 1.142536260436e+00 1.143350910300e+00 1.144174366029e+00 1.145009773364e+00 1.145856845502e+00 1.146712345610e+00 1.147565335515e+00 1.148411221603e+00 1.149255126774e+00 1.150107204621e+00 1.150971461382e+00 1.151844118075e+00 1.152723615241e+00 1.153602452171e+00 1.154480518896e+00 1.155364346770e+00 1.156259502281e+00 1.157167749403e+00 1.158082558661e+00 1.159001223405e+00 1.159919504920e+00 1.160838760580e+00 1.161768946468e+00 1.162709734184e+00 1.163656776079e+00 1.164604559117e+00 1.165553011715e+00 1.166502175848e+00 1.167455068311e+00 1.168419541106e+00 1.169389073853e+00 1.170360017553e+00 1.171330515449e+00 1.172305313083e+00 1.173286819961e+00 1.174278244584e+00 1.175279139437e+00 1.176281848717e+00 1.177287659297e+00 1.178297357851e+00 1.179315290011e+00 1.180337904438e+00 1.181365346415e+00 1.182399171517e+00 1.183434325103e+00 1.184473939826e+00 1.185520435856e+00 1.186570362147e+00 1.187623965075e+00 1.188683730451e+00 1.189746663470e+00 1.190814718801e+00 1.191888850540e+00 1.192969388944e+00 1.194052793711e+00 1.195140344217e+00 1.196232916500e+00 1.197328766723e+00 1.198430536181e+00 1.199537827372e+00 1.200650677698e+00 1.201766921120e+00 1.202888708106e+00 1.204014586437e+00 1.205142482884e+00 1.206276456095e+00 1.207415854471e+00 1.208559030526e+00 1.209709145745e+00 1.210864393088e+00 1.212022111884e+00 1.213181909680e+00 1.214345903115e+00 1.215515234250e+00 1.216690397212e+00 1.217871454311e+00 1.219057687964e+00 1.220242355149e+00 1.221428627825e+00 1.222621556993e+00 1.223817770788e+00 1.225021582803e+00 1.226230537791e+00 1.227440241080e+00 1.228653418580e+00 1.229872857258e+00 1.231096500965e+00 1.232323264898e+00 1.233554600998e+00 1.234788900082e+00 1.236027867957e+00 1.237272638857e+00 1.238520100592e+00 1.239769868446e+00 1.241023777280e+00 1.242281015629e+00 1.243541977271e+00 1.244807353807e+00 1.246075077658e+00 1.247348402618e+00 1.248625548836e+00 1.249907117478e+00 1.251189980710e+00 1.252473087269e+00 1.253762576334e+00 1.255055891750e+00 1.256352959339e+00 1.257653427504e+00 1.258957581967e+00 1.260265216180e+00 1.261576779577e+00 1.262889159224e+00 1.264204836581e+00 1.265520813532e+00 1.266842492060e+00 1.268168214084e+00 1.269497527038e+00 1.270829908789e+00 1.272162270199e+00 1.273497167695e+00 1.274834280074e+00 1.276174250322e+00 1.277518622912e+00 1.278867738384e+00 1.280220114155e+00 1.281575434182e+00 1.282929463479e+00 1.284285195673e+00 1.285643183627e+00 1.287006171900e+00 1.288376192741e+00 1.289747914834e+00 1.291119338351e+00 1.292494033550e+00 1.293868725508e+00 1.295244633274e+00 1.296624922713e+00 1.298009613491e+00 1.299395057806e+00 1.300784297786e+00 1.302173529280e+00 1.303561793069e+00 1.304953682399e+00 1.306346725064e+00 1.307741540106e+00 1.309140314411e+00 1.310536381054e+00 1.311936415606e+00 1.313334160991e+00 1.314735102381e+00 1.316137514101e+00 1.317541500566e+00 1.318946486612e+00 1.320352304232e+00 1.321759422652e+00 1.323166439521e+00 1.324574876791e+00 1.325986295032e+00 1.327397642696e+00 1.328809757529e+00 1.330223232056e+00 1.331637422417e+00 1.333049966819e+00 1.334465204425e+00 1.335880337373e+00 1.337295833204e+00 1.338712005651e+00 1.340130061538e+00 1.341546447374e+00 1.342963143997e+00 1.344381314517e+00 1.345796841222e+00 1.347215630761e+00 1.348633342799e+00 1.350050733314e+00 1.351468054404e+00 1.352885061245e+00 1.354300091315e+00 1.355715737036e+00 1.357131562707e+00 1.358546746503e+00 1.359961251031e+00 1.361372049658e+00 1.362783885356e+00 1.364197161963e+00 1.365607581794e+00 1.367017627376e+00 1.368427201635e+00 1.369833586576e+00 1.371240448204e+00 1.372645484383e+00 1.374050522505e+00 1.375453367286e+00 1.376856899240e+00 1.378256925194e+00 1.379656438172e+00 1.381052402114e+00 1.382448195970e+00 1.383843664664e+00 1.385236386112e+00 1.386626602007e+00 1.388016394671e+00 1.389403661621e+00 1.390787932486e+00 1.392169837125e+00 1.393551171986e+00 1.394929144880e+00 1.396307056278e+00 1.397680690307e+00 1.399050324399e+00 1.400418583054e+00 1.401782035157e+00 1.403144022946e+00 1.404504310479e+00 1.405861731783e+00 1.407214996081e+00 1.408565773262e+00 1.409910650414e+00 1.411253749587e+00 1.412593924022e+00 1.413931724462e+00 1.415266402543e+00 1.416597346468e+00 1.417924068325e+00 1.419246166967e+00 1.420566114129e+00 1.421881589593e+00 1.423194651682e+00 1.424504506412e+00 1.425809233432e+00 1.427110007124e+00 1.428405288659e+00 1.429697834488e+00 1.430987214542e+00 1.432272330231e+00 1.433551833953e+00 1.434827833828e+00 1.436098931165e+00 1.437363793060e+00 1.438625012602e+00 1.439881558706e+00 1.441134496568e+00 1.442382685944e+00 1.443623539222e+00 1.444859922390e+00 1.446091855951e+00 1.447318296356e+00 1.448540306339e+00 1.449755990121e+00 1.450966005641e+00 1.452172004348e+00 1.453372249462e+00 1.454565824457e+00 1.455754905471e+00 1.456936914563e+00 1.458112678061e+00 1.459283384823e+00 1.460450052111e+00 1.461609191723e+00 1.462762335142e+00 1.463908521816e+00 1.465047406045e+00 1.466182821896e+00 1.467310854829e+00 1.468432490642e+00 1.469547571253e+00 1.470655750563e+00 1.471759353274e+00 1.472853596818e+00 1.473941685104e+00 1.475024172440e+00 1.476098249921e+00 1.477167371668e+00 1.478229768819e+00 1.479281934256e+00 1.480329724861e+00 1.481370493590e+00 1.482402506997e+00 1.483426850519e+00 1.484447405593e+00 1.485457907032e+00 1.486460968261e+00 1.487456394314e+00 1.488445547524e+00 1.489426797996e+00 1.490400505444e+00 1.491364282797e+00 1.492322906620e+00 1.493271352652e+00 1.494214290304e+00 1.495149475655e+00 1.496076160866e+00 1.496994086353e+00 1.497904248975e+00 1.498806044548e+00 1.499700684204e+00 1.500588224736e+00 1.501465263058e+00 1.502336185679e+00 1.503196860731e+00 1.504050223869e+00 1.504895235634e+00 1.505732270060e+00 1.506560304846e+00 1.507380314409e+00 1.508191003601e+00 1.508993253782e+00 1.509787962065e+00 1.510573067908e+00 1.511350696628e+00 1.512118705949e+00 1.512878199946e+00 1.513629225430e+00 1.514371797039e+00 1.515105550690e+00 1.515831418511e+00 1.516547569432e+00 1.517254280242e+00 1.517953433590e+00 1.518642310641e+00 1.519324636997e+00 1.519995829530e+00 1.520660582740e+00 1.521314592043e+00 1.521959593316e+00 1.522597679857e+00 1.523224801231e+00 1.523843907152e+00 1.524454303035e+00 1.525056917913e+00 1.525648850990e+00 1.526232613661e+00 1.526806071647e+00 1.527372446205e+00 1.527930842166e+00 1.528480212050e+00 1.529019506854e+00 1.529549258149e+00 1.530070841955e+00 1.530586107620e+00 1.531090909140e+00 1.531586862623e+00 1.532074586935e+00 1.532554125302e+00 1.533024149172e+00 1.533486341858e+00 1.533940051616e+00 1.534385094161e+00 1.534821242013e+00 1.535248671068e+00 1.535669563674e+00 1.536078959167e+00 1.536482380550e+00 1.536878111672e+00 1.537263508132e+00 1.537642116137e+00 1.538011831432e+00 1.538373255603e+00 1.538728191842e+00 1.539074546723e+00 1.539411953957e+00 1.539742954167e+00 1.540066495792e+00 1.540381567756e+00 1.540688174404e+00 1.540989279067e+00 1.541282424915e+00 1.541567070746e+00 1.541845787371e+00 1.542117548553e+00 1.542381108699e+00 1.542637339050e+00 1.542887860236e+00 1.543131105215e+00 1.543367708017e+00 1.543597524154e+00 1.543821034669e+00 1.544036638702e+00 1.544247685055e+00 1.544451061053e+00 1.544649405530e+00 1.544841968456e+00 1.545027219678e+00 1.545207179725e+00 1.545381831637e+00 1.545551263494e+00 1.545715322447e+00 1.545873802606e+00 1.546026311214e+00 1.546175276772e+00 1.546318310136e+00 1.546456004020e+00 1.546589844869e+00 1.546719170961e+00 1.546844417070e+00 1.546965919466e+00 1.547081222452e+00 1.547195188361e+00 1.547302638445e+00 1.547408730618e+00 1.547509798101e+00 1.547607634184e+00 1.547703979949e+00 1.547795348029e+00 1.547884745357e+00 1.547971849378e+00 1.548054543466e+00 1.548136959392e+00 1.548217074212e+00 1.548294547776e+00 1.548370008382e+00 1.548444353494e+00 1.548518262829e+00 1.548588939762e+00 1.548658455662e+00 1.548728934146e+00 1.548797642598e+00 1.548864728219e+00 1.548933500903e+00 1.548999827781e+00 1.549066929182e+00 1.549135441183e+00 1.549203817589e+00 1.549272670926e+00 1.549342214538e+00 1.549413195534e+00 1.549485044803e+00 1.549559741270e+00 1.549633769294e+00 1.549710969394e+00 1.549790092070e+00 1.549870803456e+00 1.549953859406e+00 1.550041815902e+00 1.550129863411e+00 1.550221164497e+00 1.550317767986e+00 1.550416155281e+00 1.550520153392e+00 1.550627005260e+00 1.550738122179e+00 1.550854020438e+00 1.550971972207e+00 1.551098161234e+00 1.551227950067e+00 1.551362460305e+00 1.551503915765e+00 1.551651174871e+00 1.551802396621e+00 1.551960458729e+00 1.552124974745e+00 1.552297390793e+00 1.552474040603e+00 1.552660114214e+00 1.552852686906e+00 1.553051002072e+00 1.553259792751e+00 1.553474476815e+00 1.553696237084e+00 1.553928845536e+00 1.554168130908e+00 1.554417421457e+00 1.554673636288e+00 1.554940706295e+00 1.555216651563e+00 1.555501722148e+00 1.555795930341e+00 1.556100033355e+00 1.556415015381e+00 1.556738736714e+00 1.557074639093e+00 1.557420007587e+00 1.557775931683e+00 1.558143188126e+00 1.558520854048e+00 1.558911568778e+00 1.559310824402e+00 1.559723890476e+00 1.560149244666e+00 1.560583317477e+00 1.561030436778e+00 1.561491704186e+00 1.561964261967e+00 1.562447758325e+00 1.562946047645e+00 1.563455894923e+00 1.563978017400e+00 1.564513568267e+00 1.565061777095e+00 1.565623452411e+00 1.566198186087e+00 1.566785864632e+00 1.567386951742e+00 1.568001879955e+00 1.568630078798e+00 1.569271617823e+00 1.569927114821e+00 1.570596148021e+00 1.571278995458e+00 1.571976062010e+00 1.572685298993e+00 1.573409639273e+00 1.574147089896e+00 1.574900062408e+00 1.575665108137e+00 1.576443575304e+00 1.577237272286e+00 1.578044531869e+00 1.578865821903e+00 1.579699154105e+00 1.580548134456e+00 1.581409106190e+00 1.582285705630e+00 1.583175659642e+00 1.584077359011e+00 1.584993081171e+00 1.585922298696e+00 1.586865321471e+00 1.587820206266e+00 1.588788504223e+00 1.589769894334e+00 1.590763622759e+00 1.591769124003e+00 1.592789098312e+00 1.593819865271e+00 1.594862480367e+00 1.595917091306e+00 1.596983603730e+00 1.598061747196e+00 1.599151595609e+00 1.600251233516e+00 1.601363237717e+00 1.602485096524e+00 1.603616781231e+00 1.604758252625e+00 1.605911343408e+00 1.607073134378e+00 1.608243981316e+00 1.609422000417e+00 1.610612635832e+00 1.611809214599e+00 1.613013571224e+00 1.614227112620e+00 1.615447620627e+00 1.616674839249e+00 1.617907768614e+00 1.619147625532e+00 1.620394495047e+00 1.621645149418e+00 1.622901743618e+00 1.624162816555e+00 1.625429239472e+00 1.626698970102e+00 1.627972802555e+00 1.629247698612e+00 1.630527428874e+00 1.631808477267e+00 1.633090328530e+00 1.634375222541e+00 1.635659542273e+00 1.636945906451e+00 1.638229714128e+00 1.639513276828e+00 1.640796235030e+00 1.642077532275e+00 1.643354886949e+00 1.644630581328e+00 1.645903129097e+00 1.647170073050e+00 1.648434124845e+00 1.649692244633e+00 1.650945303574e+00 1.652190775823e+00 1.653429363350e+00 1.654662791870e+00 1.655885754745e+00 1.657102851876e+00 1.658308844712e+00 1.659503812972e+00 1.660688766213e+00 1.661862420743e+00 1.663024634143e+00 1.664174833755e+00 1.665310943504e+00 1.666432436716e+00 1.667541038611e+00 1.668633753898e+00 1.669711159200e+00 1.670771883154e+00 1.671815858017e+00 1.672841052268e+00 1.673846871055e+00 1.674836120732e+00 1.675803805579e+00 1.676750754070e+00 1.677677177583e+00 1.678580750674e+00 1.679460995535e+00 1.680318258394e+00 1.681152320923e+00 1.681960206255e+00 1.682742068051e+00 1.683498501410e+00 1.684227561347e+00 1.684928666094e+00 1.685601362623e+00 1.686245858911e+00 1.686859716402e+00 1.687442700234e+00 1.687995511645e+00 1.688515216082e+00 1.689002387163e+00 1.689456564256e+00 1.689876172847e+00 1.690261607519e+00 1.690610078918e+00 1.690922493005e+00 1.691198378182e+00 1.691436425672e+00 1.691636240824e+00 1.691798307211e+00 1.691919412027e+00 1.692000243712e+00 1.692040078589e+00 1.692040236528e+00 1.691996005714e+00 1.691909579856e+00 1.691779615616e+00 1.691605642099e+00 1.691387367997e+00 1.691122696796e+00 1.690812192150e+00 1.690454799270e+00 1.690050679695e+00 1.689600321667e+00 1.689099662076e+00 1.688549382290e+00 1.687952315224e+00 1.687303354899e+00 1.686604168178e+00 1.685854843979e+00 1.685053798498e+00 1.684200561289e+00 1.683296615929e+00 1.682338901019e+00 1.681326264051e+00 1.680262152334e+00 1.679144274979e+00 1.677970481963e+00 1.676742653495e+00 1.675459619380e+00 1.674120246750e+00 1.672725153836e+00 1.671274006537e+00 1.669766119558e+00 1.668202041854e+00 1.666580946178e+00 1.664901633960e+00 1.663166329369e+00 1.661373897511e+00 1.659522544369e+00 1.657614597916e+00 1.655647841203e+00 1.653623006030e+00 1.651539076497e+00 1.649399413929e+00 1.647199584559e+00 1.644940756964e+00 1.642625988802e+00 1.640251630133e+00 1.637819290218e+00 1.635328600465e+00 1.632781811095e+00 1.630174759470e+00 1.627513474297e+00 1.624792979812e+00 1.622014862149e+00 1.619182376716e+00 1.616292615672e+00 1.613348304844e+00 1.610346515781e+00 1.607290495932e+00 1.604179724571e+00 1.601014520550e+00 1.597796591112e+00 1.594525600207e+00 1.591202144328e+00 1.587825899350e+00 1.584400584732e+00 1.580923204169e+00 1.577396036844e+00 1.573822072976e+00 1.570199288328e+00 1.566530783196e+00 1.562815062352e+00 1.559054034637e+00 1.555250574932e+00 1.551404640057e+00 1.547515220418e+00 1.543587156521e+00 1.539619522496e+00 1.535614431302e+00 1.531568990393e+00 1.527492067432e+00 1.523379017455e+00 1.519234336734e+00 1.515058113767e+00 1.510852366945e+00 1.506618650643e+00 1.502357816506e+00 1.498073989753e+00 1.493766059507e+00 1.489438699976e+00 1.485089613709e+00 1.480724420074e+00 1.476343806630e+00 1.471949302668e+00 1.467544678159e+00 1.463127289824e+00 1.458705902729e+00 1.454274605417e+00 1.449843415607e+00 1.445409494322e+00 1.440977581487e+00 1.436549117161e+00 1.432125124103e+00 1.427712093069e+00 1.423305569045e+00 1.418916868483e+00 1.414538517671e+00 1.410182376090e+00 1.405843583130e+00 1.401527210154e+00 1.397239171162e+00 1.392975966083e+00 1.388747831016e+00 1.384546391356e+00 1.380386776542e+00 1.376260975395e+00 1.372179082489e+00 1.368140531814e+00 1.364146362995e+00 1.360203529013e+00 1.356308563138e+00 1.352473718945e+00 1.348688406084e+00 1.344969318458e+00 1.341307903701e+00 1.337712497191e+00 1.334184376012e+00 1.330723827475e+00 1.327339310275e+00 1.324024879863e+00 1.320792280260e+00 1.317633260549e+00 1.314559130848e+00 1.311567110009e+00 1.308661027268e+00 1.305844425732e+00 1.303112901744e+00 1.300479793268e+00 1.297934352433e+00 1.295489356532e+00 1.293137535343e+00 1.290886869086e+00 1.288736127210e+00 1.286685648285e+00 1.284740970874e+00 1.282898289712e+00 1.281164166349e+00 1.279532170882e+00 1.278011390590e+00 1.276595349540e+00 1.275290724866e+00 1.274092339355e+00 1.273005523230e+00 1.272030622198e+00 1.271161812887e+00 1.270406933866e+00 1.269759013547e+00 1.269224499068e+00 1.268796040827e+00 1.268478226811e+00 1.268270824828e+00 1.268167465823e+00 1.268177285817e+00 1.268285224466e+00 1.268505992312e+00 1.268824569776e+00 1.269250933684e+00 1.269775054551e+00 1.270399287424e+00 1.271125893634e+00 1.271941544745e+00 1.272861049124e+00 1.273864645197e+00 1.274964977297e+00 1.276150342073e+00 1.277426774772e+00 1.278785165537e+00 1.280223612386e+00 1.281747463647e+00 1.283342282867e+00 1.285017768767e+00 1.286761081025e+00 1.288578147468e+00 1.290458867638e+00 1.292404046330e+00 1.294413956018e+00 1.296477572515e+00 1.298604571045e+00 1.300778083757e+00 1.303006800797e+00 1.305279102652e+00 1.307599085994e+00 1.309960991157e+00 1.312358671259e+00 1.314798317093e+00 1.317262731593e+00 1.319765687789e+00 1.322289425790e+00 1.324841906618e+00 1.327411761597e+00 1.330002386225e+00 1.332609965757e+00 1.335224611708e+00 1.337856091160e+00 1.340487407431e+00 1.343129688621e+00 1.345765825121e+00 1.348405682257e+00 1.351039442236e+00 1.353663245703e+00 1.356283924043e+00 1.358881859377e+00 1.361476206862e+00 1.364040439973e+00 1.366594592704e+00 1.369117707450e+00 1.371616717014e+00 1.374091446917e+00 1.376527777388e+00 1.378941244501e+00 1.381304913167e+00 1.383643318531e+00 1.385932240172e+00 1.388184007471e+00 1.390390862150e+00 1.392545790706e+00 1.394661112776e+00 1.396714087035e+00 1.398726993027e+00 1.400673285604e+00 1.402572559764e+00 1.404411744921e+00 1.406190332241e+00 1.407915040575e+00 1.409567749855e+00 1.411169389320e+00 1.412697792005e+00 1.414171186260e+00 1.415573289907e+00 1.416912914387e+00 1.418188797598e+00 1.419394503172e+00 1.420543473043e+00 1.421618266127e+00 1.422638769356e+00 1.423586798583e+00 1.424479546869e+00 1.425308686731e+00 1.426075733522e+00 1.426790634244e+00 1.427442056988e+00 1.428048925336e+00 1.428596551219e+00 1.429102203595e+00 1.429558858382e+00 1.429975897684e+00 1.430355524293e+00 1.430697043655e+00 1.431014624700e+00 1.431300571384e+00 1.431572002172e+00 1.431822611132e+00 1.432065761656e+00 1.432303256460e+00 1.432542121370e+00 1.432787235914e+00 1.433043494083e+00 1.433322730051e+00 1.433622704419e+00 1.433960213632e+00 1.434332082269e+00 1.434753094626e+00 1.435224459732e+00 1.435756672528e+00 1.436354744800e+00 1.437024057870e+00 1.437776673452e+00 1.438610110422e+00 1.439543469641e+00 1.440570162936e+00 1.441705024094e+00 1.442948197450e+00 1.444307867183e+00 1.445791016104e+00 1.447394325753e+00 1.449135014787e+00 1.451001271220e+00 1.453011596999e+00 1.455154136592e+00 1.457441885582e+00 1.459873819945e+00 1.462446314393e+00 1.465166724123e+00 1.468025814247e+00 1.471036171025e+00 1.474178760916e+00 1.477465053443e+00 1.480887902308e+00 1.484440317684e+00 1.488125314057e+00 1.491929363954e+00 1.495856523711e+00 1.499889600412e+00 1.504034821043e+00 1.508274839275e+00 1.512608135661e+00 1.517025292897e+00 1.521515372984e+00 1.526076757970e+00 1.530688968260e+00 1.535358311176e+00 1.540059415649e+00 1.544796076637e+00 1.549549978941e+00 1.554313449228e+00 1.559081722787e+00 1.563834496994e+00 1.568577542779e+00 1.573281809662e+00 1.577955992029e+00 1.582577882725e+00 1.587141615825e+00 1.591645353439e+00 1.596064833713e+00 1.600409221024e+00 1.604654569153e+00 1.608801802075e+00 1.612838455647e+00 1.616755449552e+00 1.620555331291e+00 1.624212679672e+00 1.627738596008e+00 1.631111977284e+00 1.634333758577e+00 1.637397181839e+00 1.640286503926e+00 1.643010097256e+00 1.645544001688e+00 1.647899585022e+00 1.650056314919e+00 1.652013624947e+00 1.653771556706e+00 1.655308202153e+00 1.656638362129e+00 1.657735251982e+00 1.658611093500e+00 1.659250166242e+00 1.659646867400e+00 1.659805354560e+00 1.659704875850e+00 1.659361227330e+00 1.658750352325e+00 1.657885035685e+00 1.656751404769e+00 1.655350563379e+00 1.653685274172e+00 1.651742065545e+00 1.649538583785e+00 1.647057139676e+00 1.644316589140e+00 1.641309540392e+00 1.638042415302e+00 1.634527705271e+00 1.630761688362e+00 1.626766629361e+00 1.622539995444e+00 1.618107258579e+00 1.613471292806e+00 1.608655427625e+00 1.603675665805e+00 1.598547085183e+00 1.593299207319e+00 1.587944769938e+00 1.582519068565e+00 1.577035428076e+00 1.571533839652e+00 1.566028997274e+00 1.560557136307e+00 1.555148589406e+00 1.549824405470e+00 1.544627299320e+00 1.539569280777e+00 1.534694241394e+00 1.530018313973e+00 1.525572054909e+00 1.521381612415e+00 1.517457195006e+00 1.513833918304e+00 1.510510657672e+00 1.507514473474e+00 1.504845074094e+00 1.502510062693e+00 1.500514539753e+00 1.498848891071e+00 1.497513724800e+00 1.496492279123e+00 1.495774835310e+00 1.495339429025e+00 1.495165519014e+00 1.495225222405e+00 1.495489305874e+00 1.495927443229e+00 1.496502743455e+00 1.497179168665e+00 1.497914595677e+00 1.498671893936e+00 1.499405586504e+00 1.500075281827e+00 1.500637283762e+00 1.501047663947e+00 1.501263686928e+00 1.501242654926e+00 1.500944117757e+00 1.500324816561e+00 1.499351397288e+00 1.497982543533e+00 1.496184903891e+00 1.493926418514e+00 1.491175415986e+00 1.487904452524e+00 1.484089710243e+00 1.479706130749e+00 1.474739188390e+00 1.469171214956e+00 1.462989248817e+00 1.456189005545e+00 1.448765162010e+00 1.440720414627e+00 1.432057616745e+00 1.422795868370e+00 1.412945675220e+00 1.402531936158e+00 1.391588846256e+00 1.380144610284e+00 1.368251543492e+00 1.355953482487e+00 1.343312328752e+00 1.330389170371e+00 1.317261055862e+00 1.304002801826e+00 1.290696129111e+00 1.277442243658e+00 1.264320448606e+00 1.251448471967e+00 1.238910665372e+00 1.226817701431e+00 1.215273057170e+00 1.204364371329e+00 1.194199104913e+00 1.184846156254e+00 1.176402634539e+00 1.168917270961e+00 1.162451435052e+00 1.157046480676e+00 1.152712846082e+00 1.149474366386e+00 1.147303679089e+00 1.146191418071e+00 1.146082484705e+00 1.146929639680e+00 1.148663153314e+00 1.151195857834e+00 1.154454244372e+00 1.158327204132e+00 1.162730207185e+00 1.167548328818e+00 1.172683852671e+00 1.178034297768e+00 1.183491605134e+00 1.188964021490e+00 1.194345603195e+00 1.199552345557e+00 1.204488879649e+00 1.209071929942e+00 1.213220395705e+00 1.216858545451e+00 1.219913162256e+00 1.222316795739e+00 1.224011525173e+00 1.224933233853e+00 1.225042289376e+00 1.224287569649e+00 1.222643535609e+00 1.220080677584e+00 1.216589919255e+00 1.212173262928e+00 1.206837475422e+00 1.200615800576e+00 1.193544133373e+00 1.185688365992e+00 1.178452764729e+00 1.169886368015e+00 1.160463977521e+00 1.150814827422e+00 1.141555773511e+00 1.133110505001e+00 1.125572196816e+00 1.118693265528e+00 1.111996987040e+00 1.104920869979e+00 1.097032247999e+00 1.088177496266e+00 1.078539939686e+00 1.068594296725e+00 1.058981512065e+00 1.050292569484e+00 1.042886721722e+00 1.036770151466e+00 1.031594889513e+00 1.026757583605e+00 1.021608048338e+00 1.015641313844e+00 1.008649531700e+00 1.000787843860e+00 9.925180520051e-01 9.844482420056e-01 9.771305946112e-01 9.708874197783e-01 9.656849558074e-01 9.611516759003e-01 9.567140271167e-01 9.517802746020e-01 9.459521652713e-01 9.391704328524e-01 9.317483489280e-01 9.242860470136e-01 9.175083030689e-01 9.120422359946e-01 9.082154805528e-01 9.059580406266e-01 9.048674911996e-01 9.043171328718e-01 9.037019522354e-01 9.026450641523e-01 9.011022985764e-01 8.993850502740e-01 8.980566938013e-01 8.977204789801e-01 8.987974780043e-01 9.013764754212e-01 9.051496571293e-01 9.094784153650e-01 9.136001473652e-01 9.168404007780e-01 9.187886373439e-01 9.194097410899e-01 9.190231138987e-01 9.181585707607e-01 9.173661272733e-01 9.170132291499e-01 9.171214083071e-01 9.173473323515e-01 9.170749923832e-01 9.156196076550e-01 9.124405257156e-01 9.073508602262e-01 9.006179090836e-01 8.929447103963e-01 8.853604789395e-01 8.789843151683e-01 8.747602908794e-01 8.732581351590e-01 8.747137978693e-01 8.775824638553e-01 8.447284780201e-01 8.302585601867e-01 7.991525774352e-01 7.659624194904e-01 7.460554401644e-01 7.491873314642e-01 7.733620434640e-01 8.062247986940e-01 8.326292106451e-01 8.414613350720e-01 8.291500669559e-01 8.006240162704e-01 7.684643003568e-01 7.489670215053e-01 7.541963309849e-01 7.839120239072e-01 8.253946476126e-01 8.612321239239e-01 8.771573636254e-01 8.663501367778e-01 8.311134135824e-01 7.833031779998e-01 7.426135661572e-01 7.297355258147e-01 7.538347877690e-01 8.051822789044e-01 8.623857075084e-01 9.045115778061e-01 9.179425263744e-01 8.985143948180e-01 8.520502303037e-01 7.940777609545e-01 7.473538391908e-01 7.333712785275e-01 7.586509532666e-01 8.094963178889e-01 8.625430895429e-01 8.976049952292e-01 9.035018995259e-01 8.794078196121e-01 8.346049328729e-01 7.869080001247e-01 7.575181520249e-01 7.603901467721e-01 7.923925868977e-01 8.356318773654e-01 8.691322519711e-01 8.779642128067e-01 8.570930996159e-01 8.125101604064e-01 7.610634024216e-01 7.269336127476e-01 7.304113215947e-01 7.728329562107e-01 8.349503465597e-01 8.907024239893e-01 9.191545104171e-01 9.091705141460e-01 8.608010890198e-01 7.864317350694e-01 7.118729274175e-01 6.725860600612e-01 6.943057476876e-01 7.689373509258e-01 8.629656951509e-01 9.428662379989e-01 9.862907274664e-01 9.830730331909e-01 9.348449534332e-01 8.554326457808e-01 7.716382705696e-01 7.201698424400e-01 7.301248987237e-01 7.978569894536e-01 8.911202765346e-01 9.753043547220e-01 1.026919501768e+00 1.035131299061e+00 1.000783340372e+00 9.356729273282e-01 8.617658448883e-01 8.074629631397e-01 7.963477117768e-01 8.313615098243e-01 8.930335481129e-01 9.547491746885e-01 9.960041986199e-01 1.006679846934e+00 9.868674353159e-01 9.455468079689e-01 8.982267724041e-01 8.625860413738e-01 8.514229858448e-01 8.662493146210e-01 8.974963558673e-01 9.313648428112e-01 9.568000401937e-01 9.686945832397e-01 9.679132663998e-01 9.594415835105e-01 9.496706441412e-01 9.435428403591e-01 9.428449797329e-01 9.464285180348e-01 9.520001226879e-01 9.581671305422e-01 9.652884883117e-01 9.748251540607e-01 9.875605030845e-01 1.002087788013e+00 1.014555350226e+00 1.020092678514e+00 1.015154980591e+00 9.996952430571e-01 9.783089748069e-01 9.594385818562e-01 9.522554140182e-01 9.617333404521e-01 9.851234684622e-01 1.012725621624e+00 1.032447407403e+00 1.034935924478e+00 1.017698420381e+00
 1.088208923573e+00 1.088117339433e+00 1.088015910349e+00 1.088034302293e+00 1.088224172319e+00 1.088573731763e+00 1.089017628699e+00 1.089427296067e+00 1.089649727356e+00 1.089627437697e+00 1.089462227505e+00 1.089342654395e+00 1.089406710983e+00 1.089676414151e+00 1.090086122453e+00 1.090515466918e+00 1.090819925531e+00 1.090890519430e+00 1.090746822730e+00 1.090546788680e+00 1.090478890457e+00 1.090640424914e+00 1.090987032673e+00 1.091389007111e+00 1.091695462365e+00 1.091810139585e+00 1.091742165765e+00 1.091603805421e+00 1.091538949156e+00 1.091631939902e+00 1.091880238460e+00 1.092222010679e+00 1.092563842651e+00 1.092818658864e+00 1.092938150968e+00 1.092959699784e+00 1.092980754542e+00 1.093089192711e+00 1.093310661078e+00 1.093614803982e+00 1.093966942452e+00 1.094337011184e+00 1.094695832244e+00 1.094994371919e+00 1.095202251795e+00 1.095325459591e+00 1.095430184711e+00 1.095617260850e+00 1.095965020466e+00 1.096460071551e+00 1.096986185223e+00 1.097394248923e+00 1.097595801547e+00 1.097636528705e+00 1.097638512127e+00 1.097735760910e+00 1.098003214201e+00 1.098426087757e+00 1.098910650397e+00 1.099322637960e+00 1.099563192060e+00 1.099622076930e+00 1.099584646540e+00 1.099587412875e+00 1.099745954916e+00 1.100098017883e+00 1.100568393358e+00 1.101011454974e+00 1.101311900727e+00 1.101459364565e+00 1.101535293093e+00 1.101644631256e+00 1.101856975220e+00 1.102186681855e+00 1.102598397761e+00 1.103041856244e+00 1.103482446129e+00 1.103898227498e+00 1.104259103585e+00 1.104531199739e+00 1.104725356690e+00 1.104917924917e+00 1.105215278048e+00 1.105674699243e+00 1.106259419289e+00 1.106853573695e+00 1.107305919657e+00 1.107542503829e+00 1.107623338010e+00 1.107707776766e+00 1.107944603517e+00 1.108375717201e+00 1.108933355072e+00 1.109487106872e+00 1.109924671013e+00 1.110214683906e+00 1.110410261096e+00 1.110603279928e+00 1.110864808073e+00 1.111230428934e+00 1.111702901814e+00 1.112255241160e+00 1.112826738708e+00 1.113340823682e+00 1.113745574802e+00 1.114037856088e+00 1.114269727804e+00 1.114537882611e+00 1.114931346583e+00 1.115469650971e+00 1.116094316992e+00 1.116699853658e+00 1.117198577343e+00 1.117558548796e+00 1.117817612607e+00 1.118064920924e+00 1.118396577814e+00 1.118866958079e+00 1.119458197206e+00 1.120110232586e+00 1.120736640093e+00 1.121252752250e+00 1.121631613771e+00 1.121917514329e+00 1.122206062019e+00 1.122595011226e+00 1.123139435823e+00 1.123829437661e+00 1.124573177986e+00 1.125242507384e+00 1.125748456351e+00 1.126092608088e+00 1.126362037748e+00 1.126690782996e+00 1.127189578357e+00 1.127884204255e+00 1.128679351565e+00 1.129431605548e+00 1.130029646744e+00 1.130450282028e+00 1.130767335470e+00 1.131107799435e+00 1.131593523981e+00 1.132258737577e+00 1.133044550694e+00 1.133841527501e+00 1.134538122003e+00 1.135075252971e+00 1.135486728919e+00 1.135878428043e+00 1.136358153998e+00 1.136980306985e+00 1.137723745342e+00 1.138512877282e+00 1.139248478555e+00 1.139873582955e+00 1.140402060778e+00 1.140889266103e+00 1.141404407608e+00 1.142002359544e+00 1.142697403874e+00 1.143453158281e+00 1.144207156669e+00 1.144911377621e+00 1.145542552001e+00 1.146116891706e+00 1.146683746266e+00 1.147294559571e+00 1.147970189470e+00 1.148694794948e+00 1.149446468325e+00 1.150184004071e+00 1.150885580778e+00 1.151550906678e+00 1.152201793425e+00 1.152862402363e+00 1.153551350763e+00 1.154275161456e+00 1.155025790001e+00 1.155781880383e+00 1.156526489868e+00 1.157260916883e+00 1.157989139474e+00 1.158721942806e+00 1.159469790014e+00 1.160231560223e+00 1.161001430803e+00 1.161775732744e+00 1.162557779217e+00 1.163349011842e+00 1.164146185088e+00 1.164947449278e+00 1.165749111536e+00 1.166544590495e+00 1.167337338252e+00 1.168140435150e+00 1.168953134982e+00 1.169778559041e+00 1.170611035779e+00 1.171443148307e+00 1.172266799791e+00 1.173089527344e+00 1.173921278496e+00 1.174762986985e+00 1.175612736397e+00 1.176470556549e+00 1.177328060492e+00 1.178185222125e+00 1.179047705056e+00 1.179921510995e+00 1.180807588547e+00 1.181700374717e+00 1.182596517310e+00 1.183493348918e+00 1.184392358426e+00 1.185300746140e+00 1.186219711638e+00 1.187145772950e+00 1.188071478142e+00 1.188998488557e+00 1.189926241373e+00 1.190857530296e+00 1.191800805676e+00 1.192749046984e+00 1.193698420519e+00 1.194647972307e+00 1.195603113990e+00 1.196563593147e+00 1.197533416955e+00 1.198514105177e+00 1.199496203498e+00 1.200481333151e+00 1.201470222007e+00 1.202466421827e+00 1.203468707972e+00 1.204476646529e+00 1.205491143688e+00 1.206505568726e+00 1.207525320404e+00 1.208550005513e+00 1.209579672985e+00 1.210614695423e+00 1.211654777560e+00 1.212698420221e+00 1.213745541220e+00 1.214800961675e+00 1.215862012733e+00 1.216925926930e+00 1.217994698868e+00 1.219068445813e+00 1.220145813224e+00 1.221227853252e+00 1.222317564130e+00 1.223411918637e+00 1.224509931070e+00 1.225614235409e+00 1.226722947013e+00 1.227832158551e+00 1.228949125713e+00 1.230069792833e+00 1.231196131153e+00 1.232327870921e+00 1.233465514639e+00 1.234606946527e+00 1.235750182904e+00 1.236898291547e+00 1.238050808533e+00 1.239209260568e+00 1.240374645507e+00 1.241543506945e+00 1.242712410208e+00 1.243884890790e+00 1.245061312410e+00 1.246242731720e+00 1.247431012832e+00 1.248623334780e+00 1.249819502219e+00 1.251019609762e+00 1.252225840618e+00 1.253434803147e+00 1.254646549547e+00 1.255863783050e+00 1.257085053945e+00 1.258310908991e+00 1.259541466503e+00 1.260777317643e+00 1.262014552958e+00 1.263255422262e+00 1.264501739962e+00 1.265749415418e+00 1.267002927821e+00 1.268261462190e+00 1.269523991915e+00 1.270790278610e+00 1.272061229133e+00 1.273332431783e+00 1.274606795430e+00 1.275886424197e+00 1.277169562382e+00 1.278457754596e+00 1.279749536263e+00 1.281044630672e+00 1.282343073580e+00 1.283646485107e+00 1.284951635422e+00 1.286259768007e+00 1.287569032378e+00 1.288882910279e+00 1.290200980874e+00 1.291523957617e+00 1.292850304793e+00 1.294177268692e+00 1.295506023848e+00 1.296836698229e+00 1.298172522976e+00 1.299511789387e+00 1.300857134625e+00 1.302205177094e+00 1.303555047839e+00 1.304907772664e+00 1.306260209686e+00 1.307616496198e+00 1.308977370303e+00 1.310343851673e+00 1.311712963233e+00 1.313083186424e+00 1.314457202673e+00 1.315830365887e+00 1.317206598597e+00 1.318585712379e+00 1.319968641726e+00 1.321356707312e+00 1.322747212309e+00 1.324138496031e+00 1.325527416984e+00 1.326919165611e+00 1.328314158099e+00 1.329711958792e+00 1.331113566696e+00 1.332515086825e+00 1.333916618940e+00 1.335319098591e+00 1.336722657887e+00 1.338130861398e+00 1.339539152004e+00 1.340950105696e+00 1.342361572253e+00 1.343775029749e+00 1.345187050032e+00 1.346602560248e+00 1.348021202477e+00 1.349440837367e+00 1.350860752399e+00 1.352281293710e+00 1.353703595590e+00 1.355124985110e+00 1.356549902828e+00 1.357975210087e+00 1.359400480689e+00 1.360829511058e+00 1.362256728166e+00 1.363684196095e+00 1.365113113660e+00 1.366540777675e+00 1.367971525615e+00 1.369403376775e+00 1.370834723439e+00 1.372264529571e+00 1.373694447684e+00 1.375125392611e+00 1.376555161121e+00 1.377986776876e+00 1.379418460019e+00 1.380848011110e+00 1.382278856994e+00 1.383707380132e+00 1.385136452941e+00 1.386564401998e+00 1.387992703833e+00 1.389421992762e+00 1.390849563844e+00 1.392276336985e+00 1.393701357698e+00 1.395126716433e+00 1.396551283681e+00 1.397974451907e+00 1.399399326760e+00 1.400820609416e+00 1.402241381969e+00 1.403661025688e+00 1.405077351805e+00 1.406494618030e+00 1.407910839346e+00 1.409326407628e+00 1.410740466660e+00 1.412152345072e+00 1.413559056088e+00 1.414967192164e+00 1.416373111169e+00 1.417777517952e+00 1.419181793854e+00 1.420581184920e+00 1.421978085735e+00 1.423372508894e+00 1.424765345926e+00 1.426155121842e+00 1.427542982172e+00 1.428929272921e+00 1.430312402005e+00 1.431691707585e+00 1.433066790120e+00 1.434440841489e+00 1.435811083668e+00 1.437180413271e+00 1.438546177374e+00 1.439909116891e+00 1.441267352329e+00 1.442623173589e+00 1.443975926111e+00 1.445324481188e+00 1.446669860646e+00 1.448013091570e+00 1.449351943169e+00 1.450687911665e+00 1.452018364158e+00 1.453346460801e+00 1.454670099447e+00 1.455990807657e+00 1.457306874396e+00 1.458619555881e+00 1.459926603713e+00 1.461230131119e+00 1.462528856215e+00 1.463823602372e+00 1.465113803764e+00 1.466399419069e+00 1.467679536253e+00 1.468955629773e+00 1.470226727582e+00 1.471492805225e+00 1.472753647776e+00 1.474010354161e+00 1.475260329132e+00 1.476507234065e+00 1.477749072588e+00 1.478982469063e+00 1.480213517471e+00 1.481437967507e+00 1.482656831365e+00 1.483869905949e+00 1.485077663078e+00 1.486279103251e+00 1.487476405890e+00 1.488664978633e+00 1.489849474455e+00 1.491028177605e+00 1.492199433811e+00 1.493365768868e+00 1.494524720686e+00 1.495677898147e+00 1.496824984428e+00 1.497964922418e+00 1.499099223339e+00 1.500227999666e+00 1.501349032906e+00 1.502461491671e+00 1.503569500250e+00 1.504669405531e+00 1.505762628275e+00 1.506850722789e+00 1.507929716580e+00 1.509001234780e+00 1.510068731146e+00 1.511125420968e+00 1.512175175839e+00 1.513219389142e+00 1.514256194323e+00 1.515284661637e+00 1.516305507860e+00 1.517317979699e+00 1.518325336998e+00 1.519321469577e+00 1.520311256489e+00 1.521293547342e+00 1.522269007979e+00 1.523234345653e+00 1.524193667643e+00 1.525144096408e+00 1.526086626714e+00 1.527021807646e+00 1.527947643139e+00 1.528865658100e+00 1.529775844467e+00 1.530677746405e+00 1.531571011355e+00 1.532455633050e+00 1.533332695104e+00 1.534200121898e+00 1.535058996132e+00 1.535910864896e+00 1.536753010644e+00 1.537586758442e+00 1.538411636494e+00 1.539227132675e+00 1.540034472227e+00 1.540833874165e+00 1.541624652028e+00 1.542404371125e+00 1.543176539765e+00 1.543939308673e+00 1.544693373740e+00 1.545439342946e+00 1.546175834954e+00 1.546903840290e+00 1.547620758959e+00 1.548331359423e+00 1.549030620659e+00 1.549722123091e+00 1.550404504474e+00 1.551077042251e+00 1.551740952845e+00 1.552394791809e+00 1.553041039532e+00 1.553675941078e+00 1.554304041961e+00 1.554922362899e+00 1.555530297811e+00 1.556130540245e+00 1.556720097152e+00 1.557302153631e+00 1.557874455624e+00 1.558437012856e+00 1.558992568792e+00 1.559536919635e+00 1.560072542080e+00 1.560600411641e+00 1.561117323435e+00 1.561625710313e+00 1.562126507907e+00 1.562616208131e+00 1.563098086161e+00 1.563570211087e+00 1.564034338027e+00 1.564488988094e+00 1.564932986946e+00 1.565370623556e+00 1.565799408897e+00 1.566218559839e+00 1.566629557957e+00 1.567031171058e+00 1.567423898843e+00 1.567809580169e+00 1.568184683498e+00 1.568553000021e+00 1.568911699163e+00 1.569262907613e+00 1.569605214155e+00 1.569938538327e+00 1.570265022252e+00 1.570581941837e+00 1.570891115299e+00 1.571192662364e+00 1.571486371006e+00 1.571771918652e+00 1.572049202161e+00 1.572319098277e+00 1.572581320654e+00 1.572835890711e+00 1.573082668800e+00 1.573322857471e+00 1.573556144733e+00 1.573780328573e+00 1.573999088629e+00 1.574209339226e+00 1.574413201406e+00 1.574610691203e+00 1.574801652063e+00 1.574985745419e+00 1.575162056381e+00 1.575333247860e+00 1.575496660038e+00 1.575655497587e+00 1.575807028295e+00 1.575953403885e+00 1.576093909881e+00 1.576228758271e+00 1.576357135809e+00 1.576480467918e+00 1.576598594356e+00 1.576710321008e+00 1.576819131121e+00 1.576921402574e+00 1.577019670996e+00 1.577112423015e+00 1.577201824281e+00 1.577286004195e+00 1.577366667991e+00 1.577442731817e+00 1.577514904267e+00 1.577583829824e+00 1.577647556604e+00 1.577709116894e+00 1.577768619650e+00 1.577823019563e+00 1.577874052117e+00 1.577924599707e+00 1.577971232591e+00 1.578014893212e+00 1.578057864840e+00 1.578097117530e+00 1.578134596385e+00 1.578172050830e+00 1.578205407796e+00 1.578239553886e+00 1.578272830926e+00 1.578304155634e+00 1.578334721457e+00 1.578364600249e+00 1.578394963015e+00 1.578423852118e+00 1.578453988742e+00 1.578483797989e+00 1.578514139782e+00 1.578544156083e+00 1.578576633877e+00 1.578609414781e+00 1.578643199474e+00 1.578678638483e+00 1.578716884295e+00 1.578755820791e+00 1.578796363407e+00 1.578840435328e+00 1.578884773550e+00 1.578934071765e+00 1.578987261702e+00 1.579040268350e+00 1.579100217592e+00 1.579162208363e+00 1.579227775481e+00 1.579296898768e+00 1.579370392735e+00 1.579450562062e+00 1.579533025554e+00 1.579621569646e+00 1.579714965459e+00 1.579813679900e+00 1.579918636887e+00 1.580028091429e+00 1.580144062663e+00 1.580266803297e+00 1.580395912964e+00 1.580531896957e+00 1.580674767626e+00 1.580823644581e+00 1.580982216585e+00 1.581144946776e+00 1.581318200615e+00 1.581498472031e+00 1.581686756013e+00 1.581884674090e+00 1.582089653093e+00 1.582304218430e+00 1.582527203603e+00 1.582760600678e+00 1.583004072216e+00 1.583254135967e+00 1.583516765673e+00 1.583788205880e+00 1.584070901620e+00 1.584361866182e+00 1.584664567343e+00 1.584977531756e+00 1.585302005143e+00 1.585637335254e+00 1.585984640158e+00 1.586342564083e+00 1.586711660010e+00 1.587093797836e+00 1.587486647186e+00 1.587891646843e+00 1.588308689164e+00 1.588738812071e+00 1.589181208038e+00 1.589635094990e+00 1.590104297997e+00 1.590583722398e+00 1.591076176300e+00 1.591583124883e+00 1.592102013403e+00 1.592634996944e+00 1.593178434694e+00 1.593738553479e+00 1.594312104107e+00 1.594897365022e+00 1.595497566652e+00 1.596110596071e+00 1.596737834860e+00 1.597378766680e+00 1.598033236627e+00 1.598702945061e+00 1.599384266719e+00 1.600080550983e+00 1.600790749270e+00 1.601515081829e+00 1.602253713415e+00 1.603004295757e+00 1.603769669851e+00 1.604548691765e+00 1.605342282576e+00 1.606148249518e+00 1.606968697537e+00 1.607802455015e+00 1.608648918274e+00 1.609510605424e+00 1.610385809002e+00 1.611272837221e+00 1.612173302106e+00 1.613087246109e+00 1.614013782560e+00 1.614953520854e+00 1.615906006010e+00 1.616869856709e+00 1.617847792652e+00 1.618836030083e+00 1.619836568884e+00 1.620849515042e+00 1.621872963803e+00 1.622908629147e+00 1.623956058332e+00 1.625013842668e+00 1.626082972722e+00 1.627161562894e+00 1.628251390711e+00 1.629351139451e+00 1.630460352389e+00 1.631578778109e+00 1.632705951996e+00 1.633842327561e+00 1.634986546679e+00 1.636140328368e+00 1.637300044540e+00 1.638469283151e+00 1.639644896893e+00 1.640826350870e+00 1.642015469736e+00 1.643209338028e+00 1.644410455638e+00 1.645615314422e+00 1.646826425846e+00 1.648043162773e+00 1.649261136578e+00 1.650484200007e+00 1.651709451709e+00 1.652938932619e+00 1.654167694350e+00 1.655401171051e+00 1.656635443521e+00 1.657868609496e+00 1.659103323335e+00 1.660338111595e+00 1.661571069753e+00 1.662802942941e+00 1.664033904391e+00 1.665262659089e+00 1.666488537389e+00 1.667710330509e+00 1.668929582042e+00 1.670143590366e+00 1.671350849674e+00 1.672553607795e+00 1.673749216410e+00 1.674939596549e+00 1.676121938676e+00 1.677296204414e+00 1.678460719518e+00 1.679615514852e+00 1.680762148209e+00 1.681896392036e+00 1.683018567316e+00 1.684131180326e+00 1.685229911570e+00 1.686313637578e+00 1.687387120941e+00 1.688445528619e+00 1.689486144610e+00 1.690511631291e+00 1.691521378334e+00 1.692511983683e+00 1.693486391348e+00 1.694440644603e+00 1.695376654097e+00 1.696291498494e+00 1.697185069041e+00 1.698057061622e+00 1.698907653067e+00 1.699733791875e+00 1.700537726537e+00 1.701316034902e+00 1.702069809189e+00 1.702797473332e+00 1.703498719184e+00 1.704171532835e+00 1.704818592084e+00 1.705434199149e+00 1.706021960519e+00 1.706578570235e+00 1.707104971621e+00 1.707598896987e+00 1.708058613396e+00 1.708488998514e+00 1.708883328378e+00 1.709243551670e+00 1.709568026120e+00 1.709855379095e+00 1.710107867692e+00 1.710321987177e+00 1.710497953228e+00 1.710636605496e+00 1.710735561789e+00 1.710792621475e+00 1.710809751354e+00 1.710785809497e+00 1.710718972626e+00 1.710610511834e+00 1.710458629673e+00 1.710262000348e+00 1.710019686768e+00 1.709733010751e+00 1.709400527487e+00 1.709020799861e+00 1.708594236345e+00 1.708119927236e+00 1.707597374328e+00 1.707027040051e+00 1.706407012134e+00 1.705735621258e+00 1.705014892760e+00 1.704243257945e+00 1.703420013573e+00 1.702544908197e+00 1.701616811377e+00 1.700636035422e+00 1.699601795511e+00 1.698513935141e+00 1.697371572783e+00 1.696174020116e+00 1.694921715608e+00 1.693615129551e+00 1.692250985977e+00 1.690832581790e+00 1.689356429084e+00 1.687825011565e+00 1.686235652855e+00 1.684588369457e+00 1.682885498920e+00 1.681122861652e+00 1.679305320126e+00 1.677428223212e+00 1.675492749816e+00 1.673498100781e+00 1.671445413665e+00 1.669334928687e+00 1.667165340568e+00 1.664937020046e+00 1.662650767379e+00 1.660305837119e+00 1.657898900980e+00 1.655438727893e+00 1.652919169773e+00 1.650339297719e+00 1.647703810251e+00 1.645009010078e+00 1.642256935230e+00 1.639448039680e+00 1.636582275243e+00 1.633661146426e+00 1.630681809258e+00 1.627646459635e+00 1.624555359653e+00 1.621410314370e+00 1.618210400177e+00 1.614957134217e+00 1.611649469789e+00 1.608290182318e+00 1.604879081348e+00 1.601415432384e+00 1.597902494861e+00 1.594339589526e+00 1.590727377666e+00 1.587068761722e+00 1.583361868016e+00 1.579609095650e+00 1.575809911199e+00 1.571967674429e+00 1.568083304142e+00 1.564155079945e+00 1.560188012440e+00 1.556180060432e+00 1.552135324265e+00 1.548052460823e+00 1.543934730944e+00 1.539783642427e+00 1.535598392717e+00 1.531383704834e+00 1.527138619194e+00 1.522867168740e+00 1.518567868219e+00 1.514246511232e+00 1.509900032514e+00 1.505532018350e+00 1.501147683953e+00 1.496743506438e+00 1.492327270606e+00 1.487893636583e+00 1.483452873311e+00 1.478999459833e+00 1.474540559700e+00 1.470076997623e+00 1.465608931673e+00 1.461143182970e+00 1.456676401239e+00 1.452216605266e+00 1.447758946202e+00 1.443315627081e+00 1.438881371770e+00 1.434459682513e+00 1.430057210271e+00 1.425669943118e+00 1.421307023965e+00 1.416964229957e+00 1.412653320486e+00 1.408366107952e+00 1.404113130903e+00 1.399892838190e+00 1.395709792481e+00 1.391569696120e+00 1.387466271441e+00 1.383415080348e+00 1.379404321689e+00 1.375449809912e+00 1.371544143944e+00 1.367696551904e+00 1.363908209125e+00 1.360178080373e+00 1.356515310038e+00 1.352914266247e+00 1.349386026384e+00 1.345925704918e+00 1.342541494071e+00 1.339232722341e+00 1.336002329502e+00 1.332854314195e+00 1.329786318618e+00 1.326807700623e+00 1.323912400462e+00 1.321112662584e+00 1.318400411369e+00 1.315784792397e+00 1.313263824218e+00 1.310840282758e+00 1.308517147481e+00 1.306291329331e+00 1.304173790099e+00 1.302155061922e+00 1.300246177927e+00 1.298438062504e+00 1.296741814648e+00 1.295152241209e+00 1.293672380344e+00 1.292305123606e+00 1.291043417148e+00 1.289898387344e+00 1.288860458056e+00 1.287941049703e+00 1.287127364458e+00 1.286429875758e+00 1.285846043744e+00 1.285370047247e+00 1.285011232546e+00 1.284756787088e+00 1.284621065226e+00 1.284587087787e+00 1.284669485603e+00 1.284856028820e+00 1.285151053099e+00 1.285553987722e+00 1.286054701812e+00 1.286668773072e+00 1.287376272868e+00 1.288190761323e+00 1.289097764055e+00 1.290106289698e+00 1.291207598623e+00 1.292400930438e+00 1.293689772122e+00 1.295061024075e+00 1.296525015602e+00 1.298067414425e+00 1.299696018736e+00 1.301401284295e+00 1.303184366200e+00 1.305043944295e+00 1.306969780579e+00 1.308971722067e+00 1.311032837726e+00 1.313163260260e+00 1.315349544267e+00 1.317598247156e+00 1.319900818716e+00 1.322253263656e+00 1.324660615295e+00 1.327107735179e+00 1.329605466170e+00 1.332136886324e+00 1.334712231805e+00 1.337315714223e+00 1.339955273535e+00 1.342623881243e+00 1.345312272836e+00 1.348032011786e+00 1.350763134051e+00 1.353518292823e+00 1.356278608010e+00 1.359058312213e+00 1.361839915220e+00 1.364627266922e+00 1.367420649505e+00 1.370203765693e+00 1.372994446061e+00 1.375764734931e+00 1.378536955723e+00 1.381288675655e+00 1.384028374724e+00 1.386750148178e+00 1.389443936790e+00 1.392123871162e+00 1.394764416064e+00 1.397388289381e+00 1.399969694624e+00 1.402522194689e+00 1.405035076051e+00 1.407505831572e+00 1.409940884022e+00 1.412320778819e+00 1.414665866979e+00 1.416948856983e+00 1.419191656605e+00 1.421373281171e+00 1.423500559509e+00 1.425574181996e+00 1.427580098249e+00 1.429537863242e+00 1.431417892512e+00 1.433247728773e+00 1.435002086537e+00 1.436694701839e+00 1.438321817118e+00 1.439873407291e+00 1.441366950200e+00 1.442779539209e+00 1.444133665628e+00 1.445408039589e+00 1.446620939489e+00 1.447761470574e+00 1.448832303911e+00 1.449840273045e+00 1.450773373932e+00 1.451652752192e+00 1.452457075888e+00 1.453209216488e+00 1.453895901991e+00 1.454527560902e+00 1.455106086017e+00 1.455627637209e+00 1.456108083238e+00 1.456538027337e+00 1.456933839732e+00 1.457285796690e+00 1.457611241196e+00 1.457907954921e+00 1.458181372225e+00 1.458438818707e+00 1.458682654482e+00 1.458923481238e+00 1.459160812751e+00 1.459409129485e+00 1.459664302901e+00 1.459942778607e+00 1.460244813289e+00 1.460577981924e+00 1.460954346950e+00 1.461371928568e+00 1.461847238727e+00 1.462375640202e+00 1.462977240000e+00 1.463647548868e+00 1.464399972562e+00 1.465238977927e+00 1.466168178988e+00 1.467199033578e+00 1.468329226513e+00 1.469575120740e+00 1.470928620776e+00 1.472407813478e+00 1.474005403781e+00 1.475731429068e+00 1.477588724747e+00 1.479574837788e+00 1.481701699996e+00 1.483957725731e+00 1.486358216630e+00 1.488890342479e+00 1.491562512213e+00 1.494371991717e+00 1.497313936057e+00 1.500390628798e+00 1.503593947939e+00 1.506929109269e+00 1.510379008353e+00 1.513954441062e+00 1.517637352051e+00 1.521426808799e+00 1.525320523996e+00 1.529302763763e+00 1.533377559130e+00 1.537525272347e+00 1.541751782542e+00 1.546035155541e+00 1.550376189849e+00 1.554763244693e+00 1.559185628192e+00 1.563640227232e+00 1.568106342064e+00 1.572590755269e+00 1.577068134117e+00 1.581541793249e+00 1.585997099629e+00 1.590420435301e+00 1.594815370831e+00 1.599155619014e+00 1.603449447808e+00 1.607675524294e+00 1.611832980269e+00 1.615910441863e+00 1.619896917022e+00 1.623793770761e+00 1.627577992725e+00 1.631258537822e+00 1.634815903788e+00 1.638245797409e+00 1.641545308011e+00 1.644697809801e+00 1.647710333614e+00 1.650557704365e+00 1.653251062438e+00 1.655770123042e+00 1.658112846855e+00 1.660277264520e+00 1.662242121862e+00 1.664021318526e+00 1.665586558545e+00 1.666948010119e+00 1.668090928696e+00 1.669005119642e+00 1.669697761928e+00 1.670142636927e+00 1.670356056557e+00 1.670310561473e+00 1.670017306144e+00 1.669461835508e+00 1.668639348682e+00 1.667553859961e+00 1.666188268470e+00 1.664555962073e+00 1.662638401976e+00 1.660446996835e+00 1.657975985828e+00 1.655224732197e+00 1.652203744842e+00 1.648905673990e+00 1.645347923491e+00 1.641525301923e+00 1.637457008323e+00 1.633144077193e+00 1.628604253088e+00 1.623851687950e+00 1.618896322169e+00 1.613764298200e+00 1.608464160080e+00 1.603028960889e+00 1.597467815022e+00 1.591818394282e+00 1.586097067704e+00 1.580333331394e+00 1.574560658335e+00 1.568794993588e+00 1.563083732418e+00 1.557438227661e+00 1.551904911040e+00 1.546499850308e+00 1.541256777326e+00 1.536209658367e+00 1.531370039401e+00 1.526778769550e+00 1.522443021059e+00 1.518392472388e+00 1.514637149336e+00 1.511193660147e+00 1.508073454077e+00 1.505273407059e+00 1.502808153257e+00 1.500665533701e+00 1.498845901222e+00 1.497335128506e+00 1.496119644693e+00 1.495185239208e+00 1.494504740559e+00 1.494057533430e+00 1.493811162935e+00 1.493736031964e+00 1.493797066867e+00 1.493961206224e+00 1.494184821969e+00 1.494430849936e+00 1.494656334873e+00 1.494820892242e+00 1.494880546101e+00 1.494794932301e+00 1.494521120181e+00 1.494015467969e+00 1.493241060100e+00 1.492153547652e+00 1.490718522101e+00 1.488899778631e+00 1.486659754173e+00 1.483966874601e+00 1.480793641511e+00 1.477108893541e+00 1.472888316040e+00 1.468112009770e+00 1.462757948257e+00 1.456814630431e+00 1.450265391909e+00 1.443108610955e+00 1.435335857730e+00 1.426953586061e+00 1.417967029297e+00 1.408386465465e+00 1.398237853925e+00 1.387536540038e+00 1.376325743455e+00 1.364634677050e+00 1.352514385325e+00 1.340017877933e+00 1.327205645553e+00 1.314149536565e+00 1.300920091120e+00 1.287609530317e+00 1.274294396806e+00 1.261084701911e+00 1.248068935826e+00 1.235351068395e+00 1.223045146535e+00 1.211240739834e+00 1.200059764904e+00 1.189583679520e+00 1.179919815170e+00 1.171141486612e+00 1.163326078523e+00 1.156545274735e+00 1.150825731163e+00 1.146221991463e+00 1.142729122261e+00 1.140357803314e+00 1.139081390080e+00 1.138863980710e+00 1.139663972582e+00 1.141399360726e+00 1.144010028694e+00 1.147391637761e+00 1.151460240494e+00 1.156107301791e+00 1.161225906209e+00 1.166714730521e+00 1.172451645642e+00 1.178341207935e+00 1.184264748677e+00 1.190124351346e+00 1.195815253173e+00 1.201238078887e+00 1.206298675482e+00 1.210906121670e+00 1.214970126295e+00 1.218410474754e+00 1.221150807176e+00 1.223110288007e+00 1.224231219400e+00 1.224445742235e+00 1.223706354021e+00 1.221966185546e+00 1.219192916509e+00 1.215369018080e+00 1.210478244100e+00 1.204535793096e+00 1.197556928447e+00 1.189583263239e+00 1.182103064423e+00 1.173150010511e+00 1.163182009302e+00 1.152825221595e+00 1.142686529181e+00 1.133193980207e+00 1.124448164377e+00 1.116220350954e+00 1.108046867241e+00 1.099390861976e+00 1.089829773725e+00 1.079220742193e+00 1.067761151166e+00 1.055943024768e+00 1.044425772190e+00 1.033833568249e+00 1.024560566592e+00 1.016651549653e+00 1.009791814932e+00 1.003407142106e+00 9.968649871608e-01 9.896713387357e-01 9.816344786254e-01 9.729154384909e-01 9.639847164572e-01 9.554622262662e-01 9.479033088759e-01 9.416303617905e-01 9.366037672073e-01 9.324373370417e-01 9.285407322873e-01 9.243137812439e-01 9.193504302044e-01 9.135872114868e-01 9.073436251405e-01 9.012188397909e-01 8.959286619733e-01 8.920784908445e-01 8.899680228086e-01 8.894924798632e-01 8.902157829786e-01 8.914869686345e-01 8.926902529619e-01 8.934427961192e-01 8.937049461352e-01 8.937845437193e-01 8.942233715078e-01 8.955986074223e-01 8.982937151865e-01 9.023485076225e-01 9.074239645701e-01 9.128579556549e-01 9.178804913842e-01 9.218309439188e-01 9.243215231145e-01 9.253424802247e-01 9.252440840603e-01 9.245843918057e-01 9.239382620862e-01 9.236946118022e-01 9.238982730047e-01 9.242210329471e-01 9.240648188011e-01 9.227572609920e-01 9.197558028415e-01 9.148654990568e-01 9.083264443957e-01 9.007925158554e-01 8.932233031117e-01 8.866385946423e-01 8.818569340100e-01 8.792572453094e-01 8.782872374920e-01 8.605752488626e-01 8.351881994354e-01 8.106224773141e-01 7.775017283891e-01 7.507092137289e-01 7.431692356534e-01 7.583584755692e-01 7.880203558443e-01 8.176007453400e-01 8.339063564530e-01 8.299940198113e-01 8.071460920502e-01 7.748305478156e-01 7.483377601867e-01 7.425021445354e-01 7.628130622185e-01 8.012306036477e-01 8.413382875533e-01 8.669578028036e-01 8.678527389540e-01 8.423023186474e-01 7.979581114805e-01 7.513996360995e-01 7.240702018361e-01 7.318631368700e-01 7.736053751022e-01 8.318266428525e-01 8.844802051603e-01 9.144282060299e-01 9.131566054698e-01 8.815908966739e-01 8.300533290430e-01 7.769930854387e-01 7.442412527657e-01 7.464365492606e-01 7.808410104200e-01 8.297139504450e-01 8.722984730791e-01 8.938895928697e-01 8.890417004173e-01 8.618760279567e-01 8.248222553522e-01 7.950817802745e-01 7.872794003348e-01 8.047458598421e-01 8.372044130590e-01 8.675153473429e-01 8.805503461136e-01 8.685517959166e-01 8.334318593604e-01 7.872547421172e-01 7.502420594209e-01 7.430407752240e-01 7.734097049889e-01 8.295545138385e-01 8.884497227734e-01 9.280993390929e-01 9.340354956957e-01 9.015973133939e-01 8.370255406970e-01 7.587229308787e-01 6.969421033594e-01 6.841035212678e-01 7.310000724605e-01 8.159211312179e-01 9.045410529752e-01 9.688960305678e-01 9.924726816232e-01 9.701136310753e-01 9.079452258123e-01 8.241030653430e-01 7.489421030258e-01 7.182760660213e-01 7.510865477937e-01 8.318390917009e-01 9.258579547573e-01 1.002328446373e+00 1.042129211012e+00 1.037952350295e+00 9.934826796129e-01 9.230009820273e-01 8.505785560925e-01 8.053013964065e-01 8.079278813110e-01 8.558385817322e-01 9.258397913608e-01 9.909385337414e-01 1.031621807992e+00 1.038738056884e+00 1.013088159973e+00 9.643860610435e-01 9.093910927468e-01 8.679446867150e-01 8.553722065617e-01 8.743839002481e-01 9.141743241546e-01 9.580777829420e-01 9.918671478575e-01 1.007650104979e+00 1.004393085592e+00 9.867035675747e-01 9.628303284606e-01 9.419075499726e-01 9.310240694040e-01 9.330574118381e-01 9.463978762664e-01 9.666129988858e-01 9.885756644962e-01 1.007938783780e+00 1.021510504302e+00 1.027215369283e+00 1.024020785129e+00 1.012266178025e+00 9.942482372386e-01 9.745764699197e-01 9.596600964528e-01 9.557091151024e-01 9.657454064122e-01 9.872355461194e-01 1.012408147117e+00 1.031108637874e+00 1.034576063002e+00 1.018649958989e+00 9.864268731267e-01
 1.114750323419e+00 1.114653931049e+00 1.114549911846e+00 1.114571287760e+00 1.114765913772e+00 1.115121830409e+00 1.115573807796e+00 1.115987354225e+00 1.116206953016e+00 1.116176151894e+00 1.116002883395e+00 1.115880482191e+00 1.115945807497e+00 1.116219628678e+00 1.116634407375e+00 1.117068556659e+00 1.117370495914e+00 1.117434262780e+00 1.117283019414e+00 1.117077989945e+00 1.117008903595e+00 1.117170554294e+00 1.117520639178e+00 1.117924545551e+00 1.118231324672e+00 1.118341728555e+00 1.118268101766e+00 1.118126826450e+00 1.118062584026e+00 1.118157741114e+00 1.118407735656e+00 1.118750648010e+00 1.119093305641e+00 1.119350888708e+00 1.119474323499e+00 1.119499908584e+00 1.119523333076e+00 1.119633582270e+00 1.119852899943e+00 1.120155832090e+00 1.120510870712e+00 1.120889138315e+00 1.121253915899e+00 1.121556804623e+00 1.121764497536e+00 1.121883577957e+00 1.121980541773e+00 1.122161005289e+00 1.122506970437e+00 1.123005141031e+00 1.123537267684e+00 1.123944874495e+00 1.124140824455e+00 1.124169576564e+00 1.124157595916e+00 1.124243268039e+00 1.124506188321e+00 1.124928472302e+00 1.125412194718e+00 1.125818835067e+00 1.126049013721e+00 1.126097100724e+00 1.126051065987e+00 1.126045172739e+00 1.126197047539e+00 1.126544267052e+00 1.127009291750e+00 1.127449919826e+00 1.127748860139e+00 1.127894647358e+00 1.127966534296e+00 1.128066948083e+00 1.128269799033e+00 1.128589607344e+00 1.128996517341e+00 1.129440984698e+00 1.129882853979e+00 1.130296500442e+00 1.130648301326e+00 1.130907222997e+00 1.131087615185e+00 1.131270049227e+00 1.131559037632e+00 1.132009375220e+00 1.132589303679e+00 1.133174899845e+00 1.133618844318e+00 1.133845764654e+00 1.133913616496e+00 1.133985568914e+00 1.134206928666e+00 1.134626024295e+00 1.135175888813e+00 1.135724470482e+00 1.136160682206e+00 1.136443333724e+00 1.136627729037e+00 1.136805123779e+00 1.137049780284e+00 1.137403089931e+00 1.137867470267e+00 1.138415528924e+00 1.138980570966e+00 1.139484873331e+00 1.139874902882e+00 1.140151069155e+00 1.140366344990e+00 1.140620406232e+00 1.141003433789e+00 1.141529646410e+00 1.142141518443e+00 1.142733586553e+00 1.143221772714e+00 1.143573575810e+00 1.143821046932e+00 1.144054795428e+00 1.144367727615e+00 1.144818192481e+00 1.145394485994e+00 1.146037399769e+00 1.146657034916e+00 1.147166725194e+00 1.147534075402e+00 1.147801810626e+00 1.148067444187e+00 1.148433075043e+00 1.148959904221e+00 1.149640449160e+00 1.150379445909e+00 1.151041859176e+00 1.151537231170e+00 1.151861446435e+00 1.152105360574e+00 1.152408590529e+00 1.152888871426e+00 1.153571843329e+00 1.154359727986e+00 1.155101954819e+00 1.155686975243e+00 1.156088984590e+00 1.156380420745e+00 1.156697225361e+00 1.157164817068e+00 1.157814064198e+00 1.158589154049e+00 1.159375712479e+00 1.160056517653e+00 1.160574660980e+00 1.160963503982e+00 1.161331823518e+00 1.161790325803e+00 1.162393959322e+00 1.163123682094e+00 1.163898880082e+00 1.164617639634e+00 1.165224268697e+00 1.165731537948e+00 1.166196757374e+00 1.166691540297e+00 1.167270324282e+00 1.167948275178e+00 1.168686397832e+00 1.169422242021e+00 1.170107331008e+00 1.170719592483e+00 1.171274114448e+00 1.171820956163e+00 1.172411508973e+00 1.173067664714e+00 1.173774273196e+00 1.174506098200e+00 1.175225301362e+00 1.175908196961e+00 1.176553222381e+00 1.177184860865e+00 1.177826374802e+00 1.178492415886e+00 1.179196374331e+00 1.179928300094e+00 1.180664815687e+00 1.181389040544e+00 1.182103587637e+00 1.182811075907e+00 1.183523945594e+00 1.184250970490e+00 1.184992108729e+00 1.185741171341e+00 1.186494871149e+00 1.187256967071e+00 1.188026089477e+00 1.188803262756e+00 1.189584779099e+00 1.190364616704e+00 1.191138831494e+00 1.191911777502e+00 1.192693065202e+00 1.193484372921e+00 1.194289278005e+00 1.195099768853e+00 1.195911479314e+00 1.196714331735e+00 1.197514834734e+00 1.198325012224e+00 1.199144811017e+00 1.199974051309e+00 1.200810322525e+00 1.201647074066e+00 1.202482556960e+00 1.203323565752e+00 1.204178145375e+00 1.205042758286e+00 1.205914268568e+00 1.206789748243e+00 1.207666052889e+00 1.208543481343e+00 1.209429940033e+00 1.210326984220e+00 1.211232160905e+00 1.212137383205e+00 1.213042317948e+00 1.213948551314e+00 1.214859735932e+00 1.215780812475e+00 1.216707970092e+00 1.217636907611e+00 1.218566556642e+00 1.219500889744e+00 1.220440105921e+00 1.221388569582e+00 1.222348388033e+00 1.223309805510e+00 1.224274208035e+00 1.225243250554e+00 1.226218401642e+00 1.227199064145e+00 1.228187806566e+00 1.229182251997e+00 1.230176204121e+00 1.231174897714e+00 1.232181362858e+00 1.233189510939e+00 1.234205296062e+00 1.235225915269e+00 1.236249891953e+00 1.237276849342e+00 1.238312904198e+00 1.239353794926e+00 1.240398280713e+00 1.241447954679e+00 1.242501413323e+00 1.243558779162e+00 1.244622161327e+00 1.245693539285e+00 1.246768949351e+00 1.247848988180e+00 1.248934199463e+00 1.250023479807e+00 1.251115275043e+00 1.252213025853e+00 1.253316473034e+00 1.254425585098e+00 1.255539836447e+00 1.256660183776e+00 1.257783564321e+00 1.258909155650e+00 1.260039387524e+00 1.261174529661e+00 1.262316012537e+00 1.263465640605e+00 1.264617680745e+00 1.265768821784e+00 1.266925185801e+00 1.268084158847e+00 1.269249298034e+00 1.270423048304e+00 1.271599132024e+00 1.272779659523e+00 1.273964177971e+00 1.275153735347e+00 1.276346733553e+00 1.277546254747e+00 1.278749004088e+00 1.279955686746e+00 1.281167492503e+00 1.282384480249e+00 1.283606062045e+00 1.284829409942e+00 1.286056754678e+00 1.287290155563e+00 1.288526009939e+00 1.289766057156e+00 1.291011938244e+00 1.292261663086e+00 1.293515550856e+00 1.294774706888e+00 1.296034154374e+00 1.297298393171e+00 1.298567062045e+00 1.299838643709e+00 1.301116273228e+00 1.302398310736e+00 1.303683602798e+00 1.304971788794e+00 1.306265833529e+00 1.307561653824e+00 1.308858371355e+00 1.310159995117e+00 1.311465280452e+00 1.312775330256e+00 1.314090437671e+00 1.315408530305e+00 1.316728140484e+00 1.318050628344e+00 1.319373860957e+00 1.320702243233e+00 1.322035604624e+00 1.323374838034e+00 1.324718439149e+00 1.326062132780e+00 1.327409334027e+00 1.328757114109e+00 1.330108063423e+00 1.331464171303e+00 1.332827174409e+00 1.334193561832e+00 1.335560932267e+00 1.336931678843e+00 1.338302090527e+00 1.339676397322e+00 1.341054370142e+00 1.342435416455e+00 1.343822866636e+00 1.345210916074e+00 1.346600326496e+00 1.347989177047e+00 1.349381621641e+00 1.350776753755e+00 1.352175793561e+00 1.353577132376e+00 1.354980206672e+00 1.356381802988e+00 1.357787010147e+00 1.359193023375e+00 1.360602293522e+00 1.362014136767e+00 1.363428462001e+00 1.364843246448e+00 1.366260435417e+00 1.367678271762e+00 1.369098158380e+00 1.370521339330e+00 1.371945818450e+00 1.373371621315e+00 1.374799171502e+00 1.376227628661e+00 1.377656882463e+00 1.379089659012e+00 1.380522107643e+00 1.381955227046e+00 1.383392349517e+00 1.384828130603e+00 1.386264261603e+00 1.387703689398e+00 1.389141279914e+00 1.390582059667e+00 1.392023668100e+00 1.393465325456e+00 1.394906494898e+00 1.396349396646e+00 1.397793249512e+00 1.399236019679e+00 1.400680251262e+00 1.402123494527e+00 1.403568319617e+00 1.405012821995e+00 1.406455697894e+00 1.407899457852e+00 1.409342904170e+00 1.410788106472e+00 1.412233506528e+00 1.413676385836e+00 1.415119468439e+00 1.416561533879e+00 1.418005408600e+00 1.419447125751e+00 1.420888832014e+00 1.422332073164e+00 1.423773138839e+00 1.425212135641e+00 1.426652010291e+00 1.428089506692e+00 1.429527784371e+00 1.430965193472e+00 1.432401337998e+00 1.433836908429e+00 1.435270550069e+00 1.436700819892e+00 1.438132668927e+00 1.439562320903e+00 1.440989788646e+00 1.442418918157e+00 1.443843577514e+00 1.445265249017e+00 1.446683782127e+00 1.448101894064e+00 1.449518285991e+00 1.450932939482e+00 1.452345956876e+00 1.453756306557e+00 1.455162835817e+00 1.456567081364e+00 1.457969078681e+00 1.459369007685e+00 1.460766454086e+00 1.462162151701e+00 1.463555182751e+00 1.464943778761e+00 1.466329183446e+00 1.467711805875e+00 1.469091692875e+00 1.470471223492e+00 1.471847712037e+00 1.473218113052e+00 1.474585634885e+00 1.475949792891e+00 1.477311600393e+00 1.478669475232e+00 1.480023745289e+00 1.481375622981e+00 1.482722379219e+00 1.484065142295e+00 1.485403736705e+00 1.486739445906e+00 1.488069201062e+00 1.489395523508e+00 1.490718585765e+00 1.492036013831e+00 1.493350688769e+00 1.494659574364e+00 1.495963698139e+00 1.497262790088e+00 1.498559551851e+00 1.499849125849e+00 1.501134678933e+00 1.502415738169e+00 1.503689701071e+00 1.504961116861e+00 1.506226319501e+00 1.507486414378e+00 1.508741810724e+00 1.509990222102e+00 1.511234463172e+00 1.512473323197e+00 1.513705621407e+00 1.514932619389e+00 1.516152609475e+00 1.517367149096e+00 1.518577883934e+00 1.519781144770e+00 1.520978472367e+00 1.522169353216e+00 1.523354766491e+00 1.524532806236e+00 1.525704970834e+00 1.526871230431e+00 1.528031175679e+00 1.529183217850e+00 1.530329958861e+00 1.531470112633e+00 1.532603014025e+00 1.533728062230e+00 1.534847016271e+00 1.535960039412e+00 1.537064286817e+00 1.538162364710e+00 1.539253697871e+00 1.540336669897e+00 1.541413500233e+00 1.542481460310e+00 1.543542374264e+00 1.544595250403e+00 1.545641998782e+00 1.546679993687e+00 1.547711820572e+00 1.548735035550e+00 1.549749656459e+00 1.550757419150e+00 1.551756410191e+00 1.552749323282e+00 1.553731405602e+00 1.554707253791e+00 1.555674854673e+00 1.556634052994e+00 1.557584374978e+00 1.558527176442e+00 1.559459679483e+00 1.560386446090e+00 1.561304810072e+00 1.562210707683e+00 1.563111363911e+00 1.564003471912e+00 1.564885384171e+00 1.565759555484e+00 1.566624349289e+00 1.567482296585e+00 1.568329632752e+00 1.569168604360e+00 1.569997569785e+00 1.570819014331e+00 1.571630241260e+00 1.572433648657e+00 1.573226990585e+00 1.574011175887e+00 1.574788162927e+00 1.575552346750e+00 1.576309919231e+00 1.577058249518e+00 1.577796182628e+00 1.578525045922e+00 1.579244956574e+00 1.579956700534e+00 1.580657882093e+00 1.581350561908e+00 1.582031217663e+00 1.582704185845e+00 1.583367825942e+00 1.584022393559e+00 1.584668035761e+00 1.585302092600e+00 1.585929207975e+00 1.586545108923e+00 1.587151644561e+00 1.587750038525e+00 1.588337469983e+00 1.588917066606e+00 1.589486240794e+00 1.590046096796e+00 1.590595586269e+00 1.591136742342e+00 1.591668466501e+00 1.592190649323e+00 1.592703149746e+00 1.593206787696e+00 1.593700768573e+00 1.594183996264e+00 1.594659619424e+00 1.595124486120e+00 1.595580689783e+00 1.596029031376e+00 1.596465116542e+00 1.596894081011e+00 1.597313257774e+00 1.597721684608e+00 1.598124421653e+00 1.598516123708e+00 1.598897756905e+00 1.599272248238e+00 1.599636073543e+00 1.599994230515e+00 1.600341117654e+00 1.600679112554e+00 1.601008608366e+00 1.601329541345e+00 1.601641885504e+00 1.601946035891e+00 1.602240856305e+00 1.602527956766e+00 1.602806768677e+00 1.603077268299e+00 1.603337791280e+00 1.603591879864e+00 1.603836593948e+00 1.604075718554e+00 1.604303896635e+00 1.604525767936e+00 1.604740264466e+00 1.604946159058e+00 1.605144123905e+00 1.605335588234e+00 1.605519775232e+00 1.605695802760e+00 1.605865623303e+00 1.606028737518e+00 1.606183843087e+00 1.606332558196e+00 1.606474569000e+00 1.606608007494e+00 1.606737438362e+00 1.606858656270e+00 1.606974654582e+00 1.607084152492e+00 1.607187647048e+00 1.607285567860e+00 1.607376716638e+00 1.607462630003e+00 1.607542810757e+00 1.607618507920e+00 1.607688724808e+00 1.607752686049e+00 1.607813697449e+00 1.607868635367e+00 1.607918823623e+00 1.607964659822e+00 1.608006155893e+00 1.608043148456e+00 1.608076301250e+00 1.608106523249e+00 1.608130692179e+00 1.608153500653e+00 1.608172706713e+00 1.608187846891e+00 1.608201535522e+00 1.608211271390e+00 1.608216188208e+00 1.608220317379e+00 1.608223382487e+00 1.608223171880e+00 1.608220621720e+00 1.608217974481e+00 1.608212332392e+00 1.608203826322e+00 1.608198303187e+00 1.608188961271e+00 1.608178258988e+00 1.608168822624e+00 1.608159292007e+00 1.608147568329e+00 1.608135202323e+00 1.608124952703e+00 1.608114391887e+00 1.608105547615e+00 1.608097355055e+00 1.608088769252e+00 1.608083541154e+00 1.608078193879e+00 1.608073985119e+00 1.608073688594e+00 1.608074405717e+00 1.608077582788e+00 1.608083847980e+00 1.608092145658e+00 1.608104179814e+00 1.608118680850e+00 1.608137199238e+00 1.608158990635e+00 1.608184919346e+00 1.608214837602e+00 1.608250434277e+00 1.608289717453e+00 1.608333620464e+00 1.608381882246e+00 1.608437221696e+00 1.608496913382e+00 1.608561974098e+00 1.608633889149e+00 1.608711640550e+00 1.608796022346e+00 1.608887690684e+00 1.608984155601e+00 1.609088799619e+00 1.609201543023e+00 1.609320564103e+00 1.609448238940e+00 1.609583684760e+00 1.609726727137e+00 1.609877449265e+00 1.610037444663e+00 1.610207645813e+00 1.610385996870e+00 1.610573222008e+00 1.610770160357e+00 1.610975652101e+00 1.611192238456e+00 1.611419295730e+00 1.611653862108e+00 1.611900381495e+00 1.612157877045e+00 1.612426535392e+00 1.612703897406e+00 1.612994922353e+00 1.613295837750e+00 1.613608853050e+00 1.613933296615e+00 1.614268033933e+00 1.614617557031e+00 1.614975977748e+00 1.615347698417e+00 1.615731958597e+00 1.616128541655e+00 1.616538959111e+00 1.616959278989e+00 1.617395875234e+00 1.617843275745e+00 1.618303882003e+00 1.618778153566e+00 1.619264420670e+00 1.619766099582e+00 1.620280198217e+00 1.620807352365e+00 1.621349467750e+00 1.621902676183e+00 1.622471624675e+00 1.623054074564e+00 1.623649481887e+00 1.624259406718e+00 1.624882218278e+00 1.625520877686e+00 1.626171189171e+00 1.626836828584e+00 1.627515460711e+00 1.628208042559e+00 1.628916001647e+00 1.629636152613e+00 1.630371165228e+00 1.631118397820e+00 1.631880847735e+00 1.632656459935e+00 1.633446442811e+00 1.634248970201e+00 1.635064464497e+00 1.635894236266e+00 1.636736553547e+00 1.637592967374e+00 1.638461939038e+00 1.639342665077e+00 1.640236965916e+00 1.641144917316e+00 1.642065447762e+00 1.642996415434e+00 1.643938522509e+00 1.644894215710e+00 1.645862153114e+00 1.646840765592e+00 1.647831524749e+00 1.648832890530e+00 1.649845058949e+00 1.650868247270e+00 1.651900842517e+00 1.652944048481e+00 1.653997329864e+00 1.655059078761e+00 1.656130461516e+00 1.657211365081e+00 1.658299188095e+00 1.659396653189e+00 1.660502223107e+00 1.661615905160e+00 1.662735921411e+00 1.663862781551e+00 1.664996318623e+00 1.666136189560e+00 1.667282134689e+00 1.668434179816e+00 1.669589570172e+00 1.670749104842e+00 1.671915163395e+00 1.673083199832e+00 1.674253763700e+00 1.675428346153e+00 1.676604653997e+00 1.677783349930e+00 1.678963907038e+00 1.680144909357e+00 1.681324812763e+00 1.682504964425e+00 1.683684327156e+00 1.684865173975e+00 1.686041236742e+00 1.687216023445e+00 1.688389935089e+00 1.689557111824e+00 1.690722354835e+00 1.691881837641e+00 1.693037174127e+00 1.694186021009e+00 1.695328061021e+00 1.696464424553e+00 1.697590851423e+00 1.698711148251e+00 1.699823365188e+00 1.700925192552e+00 1.702016245378e+00 1.703096691446e+00 1.704167333499e+00 1.705222466192e+00 1.706268324957e+00 1.707300109671e+00 1.708317105724e+00 1.709318783319e+00 1.710305655778e+00 1.711276306752e+00 1.712228578034e+00 1.713166324942e+00 1.714083059177e+00 1.714981683877e+00 1.715861577507e+00 1.716717905619e+00 1.717556457937e+00 1.718371226195e+00 1.719165189458e+00 1.719934299559e+00 1.720679881391e+00 1.721401615503e+00 1.722096841728e+00 1.722765044768e+00 1.723407530462e+00 1.724022075455e+00 1.724607445124e+00 1.725163855413e+00 1.725691281585e+00 1.726186599144e+00 1.726650845043e+00 1.727084049794e+00 1.727482278913e+00 1.727849120651e+00 1.728180742691e+00 1.728477653152e+00 1.728737798789e+00 1.728962522319e+00 1.729150933019e+00 1.729300065569e+00 1.729412125094e+00 1.729484133692e+00 1.729515425957e+00 1.729508040403e+00 1.729457314036e+00 1.729363736886e+00 1.729230113130e+00 1.729052383427e+00 1.728830344666e+00 1.728562282376e+00 1.728251539837e+00 1.727893845112e+00 1.727489561056e+00 1.727038012051e+00 1.726539206465e+00 1.725992497319e+00 1.725396881475e+00 1.724751330010e+00 1.724056592563e+00 1.723310240092e+00 1.722513232505e+00 1.721666046909e+00 1.720765207263e+00 1.719812063471e+00 1.718806120665e+00 1.717746900834e+00 1.716634436920e+00 1.715465090989e+00 1.714243461938e+00 1.712964419905e+00 1.711632052283e+00 1.710243725677e+00 1.708798433862e+00 1.707297709379e+00 1.705737457994e+00 1.704121918939e+00 1.702448684298e+00 1.700718498417e+00 1.698929404090e+00 1.697082862237e+00 1.695176968913e+00 1.693212473452e+00 1.691189421622e+00 1.689108757975e+00 1.686969205735e+00 1.684770100989e+00 1.682513180026e+00 1.680196242285e+00 1.677819499695e+00 1.675387047500e+00 1.672894298385e+00 1.670342889242e+00 1.667732427585e+00 1.665064913665e+00 1.662338946316e+00 1.659554847629e+00 1.656713645301e+00 1.653813346934e+00 1.650857809461e+00 1.647845406580e+00 1.644775940991e+00 1.641651209887e+00 1.638471767191e+00 1.635236380989e+00 1.631948197192e+00 1.628606333889e+00 1.625210609293e+00 1.621763658046e+00 1.618265456860e+00 1.614714403670e+00 1.611116954413e+00 1.607468795576e+00 1.603771509833e+00 1.600027599318e+00 1.596237076922e+00 1.592401811670e+00 1.588521231489e+00 1.584600301037e+00 1.580634272019e+00 1.576628562610e+00 1.572584387876e+00 1.568500642497e+00 1.564381886510e+00 1.560226005160e+00 1.556037875654e+00 1.551816280775e+00 1.547564586209e+00 1.543283230954e+00 1.538973279633e+00 1.534639364349e+00 1.530280208689e+00 1.525898988899e+00 1.521494939252e+00 1.517075415160e+00 1.512636213549e+00 1.508183897321e+00 1.503718599436e+00 1.499241220349e+00 1.494756579012e+00 1.490263916571e+00 1.485771164330e+00 1.481270010568e+00 1.476774813300e+00 1.472279825688e+00 1.467789536427e+00 1.463307728315e+00 1.458833276195e+00 1.454374620163e+00 1.449925396929e+00 1.445499371351e+00 1.441088142042e+00 1.436702868034e+00 1.432340431415e+00 1.428006508973e+00 1.423703591975e+00 1.419429789772e+00 1.415197631173e+00 1.410998904185e+00 1.406844345768e+00 1.402731063935e+00 1.398665958051e+00 1.394650386734e+00 1.390684220935e+00 1.386777643731e+00 1.382922418395e+00 1.379133231127e+00 1.375401730257e+00 1.371739268924e+00 1.368141622043e+00 1.364616373260e+00 1.361164455222e+00 1.357786250968e+00 1.354489027876e+00 1.351269693978e+00 1.348137155395e+00 1.345084748888e+00 1.342124872792e+00 1.339251822375e+00 1.336471116076e+00 1.333786922492e+00 1.331196037878e+00 1.328704659268e+00 1.326309778743e+00 1.324020854824e+00 1.321830042903e+00 1.319747817396e+00 1.317770696255e+00 1.315900012888e+00 1.314139853598e+00 1.312485969945e+00 1.310947268021e+00 1.309514187477e+00 1.308202139574e+00 1.306995421051e+00 1.305905401777e+00 1.304931120930e+00 1.304067238567e+00 1.303322791078e+00 1.302687640840e+00 1.302172389271e+00 1.301765448993e+00 1.301478464053e+00 1.301299253394e+00 1.301236657731e+00 1.301285902562e+00 1.301443106714e+00 1.301717333564e+00 1.302091398874e+00 1.302583562183e+00 1.303175183050e+00 1.303876368925e+00 1.304681336489e+00 1.305584994486e+00 1.306596775593e+00 1.307699193746e+00 1.308904306647e+00 1.310199459479e+00 1.311593594955e+00 1.313073082993e+00 1.314643632370e+00 1.316300912404e+00 1.318037233686e+00 1.319862370541e+00 1.321759828995e+00 1.323739863325e+00 1.325786419630e+00 1.327909322491e+00 1.330098634444e+00 1.332352806961e+00 1.334672080305e+00 1.337047140768e+00 1.339485363903e+00 1.341969845109e+00 1.344513490539e+00 1.347098212935e+00 1.349732763420e+00 1.352408405797e+00 1.355118707949e+00 1.357873030685e+00 1.360651250749e+00 1.363469013565e+00 1.366304365739e+00 1.369170879635e+00 1.372051907640e+00 1.374953260370e+00 1.377871600296e+00 1.380794603194e+00 1.383734600899e+00 1.386669478685e+00 1.389616575577e+00 1.392553200010e+00 1.395490803000e+00 1.398421175869e+00 1.401335370681e+00 1.404246862519e+00 1.407127917560e+00 1.410003279834e+00 1.412843461223e+00 1.415667443830e+00 1.418457714014e+00 1.421217318586e+00 1.423947783556e+00 1.426630734210e+00 1.429288240724e+00 1.431886364570e+00 1.434454395625e+00 1.436965694394e+00 1.439429380634e+00 1.441843550670e+00 1.444194088492e+00 1.446499569960e+00 1.448730597345e+00 1.450914304999e+00 1.453023060128e+00 1.455074298636e+00 1.457057947776e+00 1.458965928381e+00 1.460814914738e+00 1.462581485023e+00 1.464287003562e+00 1.465908616488e+00 1.467465933696e+00 1.468943014419e+00 1.470346476853e+00 1.471680305301e+00 1.472930725207e+00 1.474119269967e+00 1.475221629094e+00 1.476262374031e+00 1.477224520186e+00 1.478119525672e+00 1.478949663350e+00 1.479707919616e+00 1.480410541849e+00 1.481043412596e+00 1.481627190596e+00 1.482148150699e+00 1.482623930717e+00 1.483047569886e+00 1.483429416463e+00 1.483774773630e+00 1.484080581518e+00 1.484363458048e+00 1.484613733228e+00 1.484855406172e+00 1.485075516195e+00 1.485293936494e+00 1.485510041929e+00 1.485730272135e+00 1.485964218012e+00 1.486213037545e+00 1.486493640695e+00 1.486799276643e+00 1.487150008408e+00 1.487542792018e+00 1.487989862985e+00 1.488497286892e+00 1.489067414535e+00 1.489714870101e+00 1.490437798465e+00 1.491251150235e+00 1.492148063765e+00 1.493150680071e+00 1.494250519717e+00 1.495458103383e+00 1.496778902945e+00 1.498213652337e+00 1.499773371302e+00 1.501448226674e+00 1.503255817471e+00 1.505185993138e+00 1.507248893558e+00 1.509441384698e+00 1.511761234908e+00 1.514215256625e+00 1.516794786477e+00 1.519508823014e+00 1.522340086456e+00 1.525301615098e+00 1.528379328683e+00 1.531572258420e+00 1.534880962615e+00 1.538291592853e+00 1.541808253307e+00 1.545413793935e+00 1.549115414169e+00 1.552893620546e+00 1.556750501555e+00 1.560674673566e+00 1.564654968958e+00 1.568694535969e+00 1.572769708676e+00 1.576888348100e+00 1.581027653088e+00 1.585188459683e+00 1.589360144595e+00 1.593527974201e+00 1.597696834929e+00 1.601840540797e+00 1.605966038385e+00 1.610054522980e+00 1.614101732170e+00 1.618101610069e+00 1.622037732679e+00 1.625916297136e+00 1.629711197008e+00 1.633430959112e+00 1.637057264318e+00 1.640586483422e+00 1.644014803403e+00 1.647322847810e+00 1.650519367835e+00 1.653579481286e+00 1.656512270403e+00 1.659298184780e+00 1.661934504724e+00 1.664419071592e+00 1.666727951331e+00 1.668878421896e+00 1.670836726027e+00 1.672614087226e+00 1.674196930453e+00 1.675570451196e+00 1.676744754337e+00 1.677688653802e+00 1.678418555984e+00 1.678906089723e+00 1.679158492783e+00 1.679162957796e+00 1.678907954476e+00 1.678400951263e+00 1.677617810902e+00 1.676570965021e+00 1.675239614938e+00 1.673630611640e+00 1.671736974188e+00 1.669555550044e+00 1.667089341503e+00 1.664329594819e+00 1.661289655123e+00 1.657961090648e+00 1.654357758837e+00 1.650479161687e+00 1.646336124509e+00 1.641938379356e+00 1.637293102600e+00 1.632421277343e+00 1.627327202847e+00 1.622042414442e+00 1.616570817763e+00 1.610945325842e+00 1.605181802971e+00 1.599304676561e+00 1.593346355044e+00 1.587322087113e+00 1.581275643602e+00 1.575218748274e+00 1.569197276854e+00 1.563231811969e+00 1.557351907156e+00 1.551598008178e+00 1.545982783043e+00 1.540551188507e+00 1.535315433135e+00 1.530309390337e+00 1.525552388757e+00 1.521060657022e+00 1.516860344104e+00 1.512953393748e+00 1.509361727925e+00 1.506082554350e+00 1.503122897998e+00 1.500481535938e+00 1.498150184385e+00 1.496125597531e+00 1.494387209445e+00 1.492924039977e+00 1.491710389616e+00 1.490725669042e+00 1.489938643481e+00 1.489321403883e+00 1.488839150354e+00 1.488457670939e+00 1.488138431946e+00 1.487844837120e+00 1.487533003461e+00 1.487165728401e+00 1.486699351840e+00 1.486094207598e+00 1.485308464005e+00 1.484301014877e+00 1.483032941996e+00 1.481465890923e+00 1.479560844387e+00 1.477282179829e+00 1.474599031209e+00 1.471473278891e+00 1.467879792806e+00 1.463789212092e+00 1.459175573763e+00 1.454020745821e+00 1.448298793705e+00 1.442003441246e+00 1.435116271027e+00 1.427633553704e+00 1.419554322186e+00 1.410875056041e+00 1.401613445276e+00 1.391772512189e+00 1.381382661634e+00 1.370465400464e+00 1.359056338896e+00 1.347199967835e+00 1.334939770251e+00 1.322341919939e+00 1.309460518399e+00 1.296381983506e+00 1.283172538485e+00 1.269930841063e+00 1.256748508814e+00 1.243717579279e+00 1.230956583431e+00 1.218551759009e+00 1.206631685423e+00 1.195285657276e+00 1.184628561039e+00 1.174754889128e+00 1.165749710321e+00 1.157709137551e+00 1.150679770747e+00 1.144738549972e+00 1.139909398400e+00 1.136221454933e+00 1.133677764384e+00 1.132259568675e+00 1.131950022997e+00 1.132683227311e+00 1.134415144138e+00 1.137056434745e+00 1.140529325330e+00 1.144732051154e+00 1.149559406085e+00 1.154910132942e+00 1.160660347620e+00 1.166707325658e+00 1.172927903137e+00 1.179210211217e+00 1.185444575996e+00 1.191517903899e+00 1.197324726712e+00 1.202760997465e+00 1.207724786201e+00 1.212119032083e+00 1.215854833537e+00 1.218834627402e+00 1.220985423355e+00 1.222222862408e+00 1.222477556203e+00 1.221690273225e+00 1.219801389936e+00 1.216776405199e+00 1.212575342361e+00 1.207191171717e+00 1.200617671304e+00 1.192873159428e+00 1.185444070522e+00 1.176409571980e+00 1.166218011922e+00 1.155480844267e+00 1.144794417617e+00 1.134582449474e+00 1.124949086232e+00 1.115674980835e+00 1.106307892272e+00 1.096323054516e+00 1.085310347502e+00 1.073132318746e+00 1.059999151733e+00 1.046411022343e+00 1.033044798351e+00 1.020553698066e+00 1.009365694519e+00 9.995642956814e-01 9.908739563369e-01 9.827542236505e-01 9.745982402000e-01 9.659321482606e-01 9.565799581734e-01 9.467171166721e-01 9.368281234591e-01 9.275500192587e-01 9.194471157802e-01 9.128490660511e-01 9.077171718192e-01 9.036541741112e-01 9.000562268505e-01 8.963130499244e-01 8.920131927546e-01 8.870891579192e-01 8.818606907038e-01 8.769254815009e-01 8.729886953982e-01 8.706356822030e-01 8.701343617812e-01 8.713455764600e-01 8.737970874629e-01 8.768185913395e-01 8.797796553513e-01 8.822994307132e-01 8.843378156858e-01 8.862063986274e-01 8.884302213664e-01 8.915612842264e-01 8.959445559619e-01 9.015788649684e-01 9.080860681487e-01 9.147839766913e-01 9.208923382678e-01 9.257622622212e-01 9.290257053622e-01 9.306996878805e-01 9.311600044681e-01 9.309899762437e-01 9.307830504377e-01 9.309475652735e-01 9.315461449696e-01 9.322704387734e-01 9.325414503666e-01 9.317062755709e-01 9.292327600080e-01 9.249215269332e-01 9.189922202096e-01 9.120528128534e-01 9.049804416374e-01 8.986671267534e-01 8.937505531936e-01 8.905520862975e-01 8.884029009068e-01 8.454058903457e-01 8.266976024486e-01 7.930207229439e-01 7.586273794490e-01 7.394414989866e-01 7.448821148184e-01 7.715743919067e-01 8.056860848979e-01 8.312875929272e-01 8.373019528872e-01 8.207856904361e-01 7.878482308391e-01 7.526106508409e-01 7.328448597105e-01 7.408774198185e-01 7.749108312368e-01 8.200149379518e-01 8.573627315854e-01 8.723830305591e-01 8.586566639684e-01 8.193886273527e-01 7.676856792271e-01 7.248160013776e-01 7.127261824560e-01 7.403123392645e-01 7.961382526002e-01 8.574131553477e-01 9.029524140068e-01 9.195676657027e-01 9.036941075186e-01 8.613827946905e-01 8.075747796427e-01 7.631639187819e-01 7.472218555260e-01 7.656205842220e-01 8.069285364587e-01 8.511857101812e-01 8.810844304524e-01 8.876610836444e-01 8.715686630951e-01 8.423127746182e-01 8.152956351333e-01 8.055802224899e-01 8.194156595323e-01 8.499719955027e-01 8.817681244621e-01 8.990374538589e-01 8.919737897402e-01 8.597385534110e-01 8.116874733735e-01 7.665985108780e-01 7.472026142894e-01 7.674000300303e-01 8.211136987727e-01 8.866088779431e-01 9.396944536528e-01 9.624304821463e-01 9.461152037468e-01 8.923446438826e-01 8.139793794330e-01 7.360542430106e-01 6.922374668688e-01 7.074659717964e-01 7.756927833285e-01 8.658365816978e-01 9.454242152133e-01 9.920344211939e-01 9.946934123912e-01 9.533179013190e-01 8.788649920489e-01 7.941123906446e-01 7.322792012548e-01 7.250329807022e-01 7.784502461211e-01 8.674823938903e-01 9.579882691632e-01 1.023771167620e+00 1.050158549149e+00 1.033397251724e+00 9.800431656005e-01 9.067483360237e-01 8.391478181703e-01 8.056038413730e-01 8.223436344595e-01 8.811152686101e-01 9.565401300189e-01 1.022541240753e+00 1.061191896999e+00 1.064486559117e+00 1.033889661930e+00 9.796020904178e-01 9.191617604226e-01 8.738900691080e-01 8.610019418084e-01 8.841411097093e-01 9.314873828251e-01 9.840433336601e-01 1.024989938681e+00 1.044121332493e+00 1.038715363993e+00 1.012842183010e+00 9.760437449705e-01 9.410135362221e-01 9.199878642899e-01 9.202114597525e-01 9.409468742482e-01 9.745076014272e-01 1.010243634972e+00 1.038484942335e+00 1.052654868332e+00 1.050072918018e+00 1.031992236238e+00 1.003387187667e+00 9.723514195318e-01 9.485677195556e-01 9.404409534422e-01 9.514437543703e-01 9.779745224991e-01 1.010468500994e+00 1.037049813409e+00 1.047384865539e+00 1.035569307623e+00 1.002058044308e+00 9.553667069019e-01
 1.141552658526e+00 1.141452749764e+00 1.141348524256e+00 1.141371571146e+00 1.141572577067e+00 1.141937828620e+00 1.142399789530e+00 1.142819035015e+00 1.143037680968e+00 1.143000525157e+00 1.142821119104e+00 1.142697295137e+00 1.142765719801e+00 1.143045955394e+00 1.143467527759e+00 1.143906022545e+00 1.144207820858e+00 1.144266298384e+00 1.144109042616e+00 1.143900535695e+00 1.143832640943e+00 1.143998216665e+00 1.144353036737e+00 1.144761989221e+00 1.145070157280e+00 1.145178528846e+00 1.145101771755e+00 1.144959974069e+00 1.144897419968e+00 1.144996156348e+00 1.145250002587e+00 1.145594949092e+00 1.145942584189e+00 1.146203884433e+00 1.146333773911e+00 1.146365343208e+00 1.146392848174e+00 1.146504912004e+00 1.146722551166e+00 1.147028277100e+00 1.147388767842e+00 1.147776042456e+00 1.148149466709e+00 1.148459384126e+00 1.148667338456e+00 1.148782749414e+00 1.148874771319e+00 1.149050518260e+00 1.149396424079e+00 1.149899850383e+00 1.150439157939e+00 1.150848034873e+00 1.151040724070e+00 1.151057575840e+00 1.151032736080e+00 1.151109919064e+00 1.151368165124e+00 1.151793124027e+00 1.152277309395e+00 1.152680344598e+00 1.152904057252e+00 1.152942822219e+00 1.152887491815e+00 1.152875653650e+00 1.153024086120e+00 1.153367342438e+00 1.153829154343e+00 1.154268622317e+00 1.154568173507e+00 1.154714607343e+00 1.154784769977e+00 1.154879630233e+00 1.155073035605e+00 1.155385301287e+00 1.155789992635e+00 1.156235795244e+00 1.156679212709e+00 1.157093515885e+00 1.157439075494e+00 1.157687861796e+00 1.157855337062e+00 1.158028608966e+00 1.158310293028e+00 1.158753900347e+00 1.159330169427e+00 1.159910672673e+00 1.160347596292e+00 1.160566851636e+00 1.160624131476e+00 1.160683301294e+00 1.160892171894e+00 1.161300264454e+00 1.161843699589e+00 1.162390877678e+00 1.162825488243e+00 1.163104969193e+00 1.163280113752e+00 1.163443034328e+00 1.163671205849e+00 1.164012581790e+00 1.164472052017e+00 1.165018308873e+00 1.165579225069e+00 1.166075118813e+00 1.166452266768e+00 1.166711244779e+00 1.166913671688e+00 1.167158135935e+00 1.167528927343e+00 1.168046449626e+00 1.168648060259e+00 1.169228835715e+00 1.169707248245e+00 1.170050908713e+00 1.170288800274e+00 1.170509295231e+00 1.170807304034e+00 1.171240330700e+00 1.171802065334e+00 1.172436576832e+00 1.173050962482e+00 1.173557313522e+00 1.173915617629e+00 1.174166054710e+00 1.174411362194e+00 1.174755454188e+00 1.175266869353e+00 1.175938264043e+00 1.176673902806e+00 1.177332673181e+00 1.177817074363e+00 1.178123635813e+00 1.178343206846e+00 1.178621785932e+00 1.179086072842e+00 1.179758810254e+00 1.180540709714e+00 1.181276406997e+00 1.181849535645e+00 1.182234364237e+00 1.182501405740e+00 1.182795912186e+00 1.183244545680e+00 1.183880010163e+00 1.184645530314e+00 1.185422960189e+00 1.186091660794e+00 1.186591153646e+00 1.186958019960e+00 1.187304518921e+00 1.187744532114e+00 1.188330945854e+00 1.189047822028e+00 1.189809574602e+00 1.190513785261e+00 1.191102876136e+00 1.191590771790e+00 1.192034976031e+00 1.192509318889e+00 1.193070450081e+00 1.193732387894e+00 1.194455263978e+00 1.195175850724e+00 1.195843974391e+00 1.196437102249e+00 1.196973263773e+00 1.197500380038e+00 1.198072504978e+00 1.198709983448e+00 1.199401070407e+00 1.200114730394e+00 1.200816171575e+00 1.201481664571e+00 1.202108375506e+00 1.202720885361e+00 1.203342280326e+00 1.203989191517e+00 1.204675060356e+00 1.205387386838e+00 1.206104145165e+00 1.206811178094e+00 1.207506460490e+00 1.208194391217e+00 1.208887709578e+00 1.209594650757e+00 1.210316969001e+00 1.211046037102e+00 1.211779796135e+00 1.212523092496e+00 1.213272500268e+00 1.214028758356e+00 1.214790482240e+00 1.215550853640e+00 1.216305994314e+00 1.217058421586e+00 1.217818460141e+00 1.218590425590e+00 1.219374057439e+00 1.220165449956e+00 1.220954892184e+00 1.221737077954e+00 1.222516384153e+00 1.223305508967e+00 1.224106646283e+00 1.224917645431e+00 1.225732498483e+00 1.226548208533e+00 1.227362421649e+00 1.228184130321e+00 1.229017071905e+00 1.229861580981e+00 1.230711923493e+00 1.231567337100e+00 1.232422506085e+00 1.233278724152e+00 1.234145471317e+00 1.235022530894e+00 1.235905265140e+00 1.236789870453e+00 1.237674473316e+00 1.238560280468e+00 1.239451554585e+00 1.240350921072e+00 1.241257819241e+00 1.242165593706e+00 1.243074645895e+00 1.243987907115e+00 1.244906634086e+00 1.245835207008e+00 1.246774690418e+00 1.247716255992e+00 1.248658485864e+00 1.249607476316e+00 1.250563446979e+00 1.251524754166e+00 1.252491901405e+00 1.253465434656e+00 1.254439123253e+00 1.255418230881e+00 1.256403556494e+00 1.257393301705e+00 1.258387899447e+00 1.259388135248e+00 1.260391852246e+00 1.261399331906e+00 1.262415000296e+00 1.263436742212e+00 1.264461582810e+00 1.265491815069e+00 1.266526503626e+00 1.267564251455e+00 1.268608700395e+00 1.269660450130e+00 1.270716193601e+00 1.271777766185e+00 1.272844044411e+00 1.273914080644e+00 1.274987898310e+00 1.276066914109e+00 1.277152802746e+00 1.278242391272e+00 1.279337672066e+00 1.280440275959e+00 1.281545326947e+00 1.282652749280e+00 1.283765053932e+00 1.284882371280e+00 1.286007398144e+00 1.287138295893e+00 1.288273579628e+00 1.289408515544e+00 1.290546501986e+00 1.291688834445e+00 1.292837077554e+00 1.293992616791e+00 1.295154282354e+00 1.296317859122e+00 1.297486786816e+00 1.298660868107e+00 1.299838274501e+00 1.301020268995e+00 1.302207648320e+00 1.303399685812e+00 1.304595533376e+00 1.305797813519e+00 1.307003544567e+00 1.308212881603e+00 1.309427795334e+00 1.310645186377e+00 1.311867863057e+00 1.313095078246e+00 1.314326610073e+00 1.315562261111e+00 1.316804020168e+00 1.318049780266e+00 1.319298431444e+00 1.320549278847e+00 1.321804392248e+00 1.323064166079e+00 1.324329636615e+00 1.325600216588e+00 1.326873191426e+00 1.328151019804e+00 1.329433668975e+00 1.330720239763e+00 1.332006558470e+00 1.333298730463e+00 1.334592088605e+00 1.335892591122e+00 1.337198577556e+00 1.338507883047e+00 1.339817823998e+00 1.341131130704e+00 1.342446707629e+00 1.343766841617e+00 1.345093120801e+00 1.346424779200e+00 1.347759820003e+00 1.349097033655e+00 1.350436940448e+00 1.351778600310e+00 1.353124525948e+00 1.354474535324e+00 1.355832183558e+00 1.357194222489e+00 1.358556207895e+00 1.359921284675e+00 1.361287379012e+00 1.362657336506e+00 1.364030869668e+00 1.365409872635e+00 1.366793198636e+00 1.368178333215e+00 1.369564959128e+00 1.370952130203e+00 1.372342807174e+00 1.373735839179e+00 1.375133907794e+00 1.376533753934e+00 1.377936136554e+00 1.379338098906e+00 1.380742459628e+00 1.382149943346e+00 1.383559235851e+00 1.384973378159e+00 1.386388083115e+00 1.387803942299e+00 1.389222834446e+00 1.390643092244e+00 1.392065130576e+00 1.393492176245e+00 1.394920842718e+00 1.396350723631e+00 1.397782369547e+00 1.399215330794e+00 1.400649898641e+00 1.402085894045e+00 1.403524553185e+00 1.404963846884e+00 1.406407244061e+00 1.407850890857e+00 1.409293996148e+00 1.410739534214e+00 1.412186312641e+00 1.413634585783e+00 1.415084235512e+00 1.416536400233e+00 1.417987857081e+00 1.419439737210e+00 1.420891458645e+00 1.422345415702e+00 1.423800150851e+00 1.425254578955e+00 1.426711367900e+00 1.428167630647e+00 1.429622726917e+00 1.431078411674e+00 1.432536418665e+00 1.433993856515e+00 1.435452802846e+00 1.436911077304e+00 1.438368601893e+00 1.439825549427e+00 1.441284893692e+00 1.442742537988e+00 1.444201263110e+00 1.445661124314e+00 1.447118786253e+00 1.448577155397e+00 1.450033017301e+00 1.451488524687e+00 1.452946158226e+00 1.454402523257e+00 1.455858692910e+00 1.457314018418e+00 1.458767486294e+00 1.460219903540e+00 1.461670323983e+00 1.463120961712e+00 1.464571152155e+00 1.466021725873e+00 1.467469357083e+00 1.468912717488e+00 1.470356220146e+00 1.471797807892e+00 1.473238278437e+00 1.474677874348e+00 1.476114613054e+00 1.477550424824e+00 1.478982537170e+00 1.480413443483e+00 1.481840539441e+00 1.483268366900e+00 1.484693230808e+00 1.486115558534e+00 1.487536502442e+00 1.488954828688e+00 1.490369232588e+00 1.491782615747e+00 1.493190246781e+00 1.494599411023e+00 1.496005156603e+00 1.497407620480e+00 1.498806347335e+00 1.500201737872e+00 1.501594499345e+00 1.502984893224e+00 1.504372126681e+00 1.505757198316e+00 1.507137123579e+00 1.508513562385e+00 1.509885685055e+00 1.511255862315e+00 1.512620276753e+00 1.513982928254e+00 1.515342169186e+00 1.516694939274e+00 1.518043580691e+00 1.519389837370e+00 1.520729855527e+00 1.522068148235e+00 1.523400760965e+00 1.524727952190e+00 1.526052542506e+00 1.527371292732e+00 1.528686059350e+00 1.529995676985e+00 1.531300454050e+00 1.532599538011e+00 1.533894398010e+00 1.535184339177e+00 1.536469366413e+00 1.537748847642e+00 1.539022486167e+00 1.540290141479e+00 1.541553031888e+00 1.542811240886e+00 1.544063421549e+00 1.545309627316e+00 1.546549812844e+00 1.547784168382e+00 1.549012755294e+00 1.550236085000e+00 1.551452250937e+00 1.552661636474e+00 1.553867220260e+00 1.555065315939e+00 1.556255810995e+00 1.557441274238e+00 1.558620186623e+00 1.559790858348e+00 1.560956496770e+00 1.562114034487e+00 1.563266092785e+00 1.564411751570e+00 1.565549176108e+00 1.566678523485e+00 1.567803607718e+00 1.568918554606e+00 1.570028765056e+00 1.571129399977e+00 1.572224828937e+00 1.573309218293e+00 1.574389246243e+00 1.575461196378e+00 1.576525376254e+00 1.577580607287e+00 1.578627661197e+00 1.579670147258e+00 1.580701837077e+00 1.581727377265e+00 1.582744114202e+00 1.583752877216e+00 1.584753125127e+00 1.585745426088e+00 1.586728154895e+00 1.587703225907e+00 1.588671843833e+00 1.589628826608e+00 1.590579778359e+00 1.591521207989e+00 1.592453024361e+00 1.593377972482e+00 1.594292040492e+00 1.595199463672e+00 1.596097368441e+00 1.596985577599e+00 1.597865030071e+00 1.598737056380e+00 1.599598002064e+00 1.600449915494e+00 1.601293995692e+00 1.602127347802e+00 1.602954662026e+00 1.603769374071e+00 1.604575575421e+00 1.605373356644e+00 1.606160122194e+00 1.606939255561e+00 1.607708067647e+00 1.608467822365e+00 1.609217447784e+00 1.609957129211e+00 1.610687990874e+00 1.611410410314e+00 1.612121445936e+00 1.612822168912e+00 1.613514714428e+00 1.614196616151e+00 1.614872597311e+00 1.615533456966e+00 1.616187856344e+00 1.616830789808e+00 1.617464990152e+00 1.618090404236e+00 1.618704568688e+00 1.619309432088e+00 1.619904535680e+00 1.620488568175e+00 1.621063874716e+00 1.621630566548e+00 1.622185638026e+00 1.622730548367e+00 1.623267345786e+00 1.623793139803e+00 1.624310229211e+00 1.624815394787e+00 1.625312481387e+00 1.625801294074e+00 1.626277570120e+00 1.626745480522e+00 1.627203307662e+00 1.627652458900e+00 1.628091005059e+00 1.628519226075e+00 1.628938465479e+00 1.629349443905e+00 1.629748366359e+00 1.630139027443e+00 1.630521001714e+00 1.630892335494e+00 1.631255660312e+00 1.631608447534e+00 1.631951721452e+00 1.632287438833e+00 1.632612849669e+00 1.632928108888e+00 1.633233988163e+00 1.633532334219e+00 1.633821818131e+00 1.634102210444e+00 1.634373243611e+00 1.634636529396e+00 1.634888915458e+00 1.635133848137e+00 1.635370891003e+00 1.635598024880e+00 1.635818241809e+00 1.636029447370e+00 1.636232192502e+00 1.636426684975e+00 1.636612880050e+00 1.636791468824e+00 1.636962536137e+00 1.637124787094e+00 1.637279251981e+00 1.637426921176e+00 1.637567927398e+00 1.637699631722e+00 1.637824802477e+00 1.637941887725e+00 1.638052067954e+00 1.638155841228e+00 1.638253572730e+00 1.638342523265e+00 1.638426593830e+00 1.638502974592e+00 1.638573928425e+00 1.638638057677e+00 1.638697101897e+00 1.638748356227e+00 1.638795296576e+00 1.638835335973e+00 1.638870162629e+00 1.638900457220e+00 1.638924158189e+00 1.638944983457e+00 1.638957431287e+00 1.638966723927e+00 1.638972634332e+00 1.638971175302e+00 1.638966805844e+00 1.638959805655e+00 1.638947151610e+00 1.638930685648e+00 1.638911825365e+00 1.638887291256e+00 1.638860321486e+00 1.638831727667e+00 1.638799160497e+00 1.638761957959e+00 1.638725460378e+00 1.638684402290e+00 1.638641372315e+00 1.638596001540e+00 1.638549513447e+00 1.638501678396e+00 1.638453288430e+00 1.638402699753e+00 1.638349466860e+00 1.638297244444e+00 1.638243269472e+00 1.638188266739e+00 1.638136384432e+00 1.638082110806e+00 1.638027759589e+00 1.637974461204e+00 1.637920726263e+00 1.637869271614e+00 1.637819013855e+00 1.637770252192e+00 1.637722166524e+00 1.637674878162e+00 1.637631052452e+00 1.637589551678e+00 1.637550227333e+00 1.637513026809e+00 1.637479863498e+00 1.637447692346e+00 1.637419913398e+00 1.637396131195e+00 1.637375925157e+00 1.637359598888e+00 1.637348681542e+00 1.637340521782e+00 1.637337561849e+00 1.637338583704e+00 1.637346437447e+00 1.637358734599e+00 1.637377902686e+00 1.637401969573e+00 1.637432461863e+00 1.637468377877e+00 1.637511021751e+00 1.637562045020e+00 1.637619718586e+00 1.637682708855e+00 1.637755203260e+00 1.637833561837e+00 1.637920551774e+00 1.638016271283e+00 1.638119532366e+00 1.638231908001e+00 1.638351968530e+00 1.638482679919e+00 1.638622148268e+00 1.638769556065e+00 1.638927473927e+00 1.639094867542e+00 1.639273543129e+00 1.639461302379e+00 1.639658969194e+00 1.639867043652e+00 1.640087240878e+00 1.640317391485e+00 1.640558743213e+00 1.640812255244e+00 1.641076391552e+00 1.641351727502e+00 1.641639521798e+00 1.641938334030e+00 1.642249915439e+00 1.642572257495e+00 1.642909060171e+00 1.643258822120e+00 1.643617941065e+00 1.643993521000e+00 1.644379331740e+00 1.644778816581e+00 1.645191598369e+00 1.645617429480e+00 1.646057168409e+00 1.646509029527e+00 1.646975697806e+00 1.647454313185e+00 1.647945870001e+00 1.648454740956e+00 1.648973574552e+00 1.649507736109e+00 1.650055513843e+00 1.650616987070e+00 1.651193082843e+00 1.651782108738e+00 1.652386486531e+00 1.653002595000e+00 1.653634208144e+00 1.654279090537e+00 1.654937885446e+00 1.655610532343e+00 1.656297225332e+00 1.656997481515e+00 1.657711159943e+00 1.658438360152e+00 1.659180194504e+00 1.659934768105e+00 1.660702110695e+00 1.661482514306e+00 1.662277543560e+00 1.663084766681e+00 1.663905582417e+00 1.664739507555e+00 1.665584923787e+00 1.666443212643e+00 1.667314520995e+00 1.668197012971e+00 1.669092560172e+00 1.669999675546e+00 1.670917490023e+00 1.671846609094e+00 1.672787865953e+00 1.673740002155e+00 1.674702286840e+00 1.675675894092e+00 1.676658465975e+00 1.677652653345e+00 1.678655163938e+00 1.679667093167e+00 1.680687175773e+00 1.681717548386e+00 1.682756303093e+00 1.683803209265e+00 1.684856244736e+00 1.685918421094e+00 1.686986789361e+00 1.688062640724e+00 1.689143252474e+00 1.690229438568e+00 1.691323429527e+00 1.692421397125e+00 1.693523339202e+00 1.694628856813e+00 1.695739661826e+00 1.696851745113e+00 1.697968587988e+00 1.699089005376e+00 1.700208850061e+00 1.701331144430e+00 1.702453253978e+00 1.703576016127e+00 1.704701518619e+00 1.705823503657e+00 1.706945663860e+00 1.708065074624e+00 1.709182424151e+00 1.710296335321e+00 1.711407502595e+00 1.712516300638e+00 1.713617181539e+00 1.714715841322e+00 1.715806581020e+00 1.716890997118e+00 1.717969204734e+00 1.719039376564e+00 1.720103271948e+00 1.721156184458e+00 1.722200593383e+00 1.723234010378e+00 1.724257136299e+00 1.725267722540e+00 1.726268712430e+00 1.727254843564e+00 1.728225032525e+00 1.729185691047e+00 1.730129044821e+00 1.731055749044e+00 1.731968174810e+00 1.732861577764e+00 1.733738409187e+00 1.734596664616e+00 1.735435304961e+00 1.736254673049e+00 1.737052524748e+00 1.737830249458e+00 1.738584929808e+00 1.739317014758e+00 1.740025752227e+00 1.740710272848e+00 1.741368596279e+00 1.742001911201e+00 1.742608882414e+00 1.743187620065e+00 1.743738418297e+00 1.744260780133e+00 1.744754114878e+00 1.745216670805e+00 1.745647783020e+00 1.746048269263e+00 1.746414298159e+00 1.746749775693e+00 1.747050333394e+00 1.747315434865e+00 1.747545574126e+00 1.747739755646e+00 1.747896640196e+00 1.748016735090e+00 1.748096975038e+00 1.748139197262e+00 1.748141956499e+00 1.748103994068e+00 1.748024606150e+00 1.747902878583e+00 1.747740093680e+00 1.747533455345e+00 1.747284138477e+00 1.746988340309e+00 1.746649145888e+00 1.746263859758e+00 1.745832970273e+00 1.745354121579e+00 1.744827583483e+00 1.744254673372e+00 1.743630735921e+00 1.742958922653e+00 1.742235862696e+00 1.741463235427e+00 1.740638554290e+00 1.739763690809e+00 1.738835375037e+00 1.737854917278e+00 1.736822781614e+00 1.735735660038e+00 1.734595078886e+00 1.733399493796e+00 1.732149799695e+00 1.730844914491e+00 1.729484128477e+00 1.728068518988e+00 1.726594449872e+00 1.725065963757e+00 1.723479065012e+00 1.721834576441e+00 1.720132999705e+00 1.718373246281e+00 1.716555840743e+00 1.714679603639e+00 1.712744454891e+00 1.710751091989e+00 1.708698828461e+00 1.706588025218e+00 1.704417637831e+00 1.702189607157e+00 1.699901243826e+00 1.697554520467e+00 1.695146853717e+00 1.692682605942e+00 1.690157921322e+00 1.687574973827e+00 1.684933400052e+00 1.682232540867e+00 1.679473876171e+00 1.676656358489e+00 1.673781388552e+00 1.670849978612e+00 1.667859401729e+00 1.664813116790e+00 1.661710492905e+00 1.658552295505e+00 1.655337502656e+00 1.652069208003e+00 1.648746131678e+00 1.645368942546e+00 1.641939045432e+00 1.638455960040e+00 1.634922036152e+00 1.631338162741e+00 1.627702659645e+00 1.624017783829e+00 1.620284989683e+00 1.616505275877e+00 1.612678796080e+00 1.608806190390e+00 1.604891974382e+00 1.600932443650e+00 1.596932245031e+00 1.592889920414e+00 1.588810058048e+00 1.584691878676e+00 1.580536546794e+00 1.576346523343e+00 1.572121947076e+00 1.567865818819e+00 1.563578638307e+00 1.559263362189e+00 1.554918718061e+00 1.550550987545e+00 1.546156628199e+00 1.541742415843e+00 1.537306593952e+00 1.532852579223e+00 1.528384262559e+00 1.523897753994e+00 1.519404591353e+00 1.514895040246e+00 1.510383502303e+00 1.505861857206e+00 1.501338410846e+00 1.496813255912e+00 1.492288895493e+00 1.487770973599e+00 1.483253666211e+00 1.478749776374e+00 1.474251466163e+00 1.469770609116e+00 1.465301298687e+00 1.460853870591e+00 1.456426530993e+00 1.452019028378e+00 1.447645328099e+00 1.443292777590e+00 1.438978184299e+00 1.434692556270e+00 1.430449431676e+00 1.426242510710e+00 1.422078475548e+00 1.417961947205e+00 1.413889110100e+00 1.409872720874e+00 1.405904186964e+00 1.401996884248e+00 1.398144743130e+00 1.394357171520e+00 1.390632952403e+00 1.386975602779e+00 1.383389652564e+00 1.379873281541e+00 1.376435753495e+00 1.373071022309e+00 1.369793010246e+00 1.366592954502e+00 1.363478697641e+00 1.360453393071e+00 1.357514972614e+00 1.354671874250e+00 1.351919503619e+00 1.349267178001e+00 1.346708493833e+00 1.344253398155e+00 1.341898038529e+00 1.339645275395e+00 1.337500561160e+00 1.335459710516e+00 1.333531790631e+00 1.331707106498e+00 1.330000101219e+00 1.328398580921e+00 1.326914793670e+00 1.325543457833e+00 1.324284616466e+00 1.323145576929e+00 1.322117808295e+00 1.321210151947e+00 1.320414332197e+00 1.319740744775e+00 1.319178361454e+00 1.318735925862e+00 1.318408357144e+00 1.318196187233e+00 1.318103962076e+00 1.318120480846e+00 1.318258257285e+00 1.318501173607e+00 1.318863154952e+00 1.319335726476e+00 1.319914324937e+00 1.320607622658e+00 1.321403294187e+00 1.322310163332e+00 1.323315256140e+00 1.324429322379e+00 1.325638633438e+00 1.326950473639e+00 1.328359954120e+00 1.329859899105e+00 1.331456597536e+00 1.333140030811e+00 1.334917221800e+00 1.336773434199e+00 1.338719566102e+00 1.340741970655e+00 1.342842247790e+00 1.345022497453e+00 1.347269224337e+00 1.349594368287e+00 1.351977886019e+00 1.354433750914e+00 1.356944083087e+00 1.359518350637e+00 1.362146925808e+00 1.364824701499e+00 1.367559023503e+00 1.370331406305e+00 1.373156086563e+00 1.376010994404e+00 1.378913233520e+00 1.381842544608e+00 1.384805355206e+00 1.387797279088e+00 1.390808459802e+00 1.393848460314e+00 1.396896391085e+00 1.399971256309e+00 1.403046889021e+00 1.406137460594e+00 1.409229628757e+00 1.412321788599e+00 1.415419985495e+00 1.418500770627e+00 1.421587427732e+00 1.424649339125e+00 1.427707412829e+00 1.430741017247e+00 1.433753482271e+00 1.436746864051e+00 1.439702946962e+00 1.442642414180e+00 1.445532527912e+00 1.448399817177e+00 1.451216865716e+00 1.453995732175e+00 1.456729990862e+00 1.459408609998e+00 1.462047410746e+00 1.464616940905e+00 1.467147003466e+00 1.469602667693e+00 1.472005312958e+00 1.474340543501e+00 1.476606451700e+00 1.478813757494e+00 1.480938760956e+00 1.483004078754e+00 1.484983235036e+00 1.486897478295e+00 1.488728775684e+00 1.490484703931e+00 1.492165001042e+00 1.493758331424e+00 1.495283529830e+00 1.496715749498e+00 1.498080792990e+00 1.499355620517e+00 1.500557180696e+00 1.501680390250e+00 1.502721278077e+00 1.503693486102e+00 1.504579970746e+00 1.505407492727e+00 1.506153814186e+00 1.506838361464e+00 1.507455533006e+00 1.508010947468e+00 1.508510711315e+00 1.508950002471e+00 1.509347054035e+00 1.509688168433e+00 1.509996187287e+00 1.510262145383e+00 1.510498442588e+00 1.510708939804e+00 1.510897672682e+00 1.511075779299e+00 1.511239390049e+00 1.511409154314e+00 1.511574504227e+00 1.511759075473e+00 1.511956325010e+00 1.512180522980e+00 1.512437881553e+00 1.512730624399e+00 1.513072491710e+00 1.513461047933e+00 1.513914904969e+00 1.514428016731e+00 1.515018538223e+00 1.515684888578e+00 1.516432736951e+00 1.517274557686e+00 1.518206167049e+00 1.519242870116e+00 1.520376612247e+00 1.521628256129e+00 1.522984255509e+00 1.524459081952e+00 1.526052441505e+00 1.527762523000e+00 1.529599613151e+00 1.531552544785e+00 1.533636467401e+00 1.535834822117e+00 1.538161180725e+00 1.540607142263e+00 1.543169323173e+00 1.545852068522e+00 1.548643010897e+00 1.551548616228e+00 1.554554449753e+00 1.557666794949e+00 1.560869421223e+00 1.564165681620e+00 1.567547416315e+00 1.571002700886e+00 1.574536141922e+00 1.578126552614e+00 1.581781118376e+00 1.585481507068e+00 1.589226333098e+00 1.593006728694e+00 1.596808994506e+00 1.600637733741e+00 1.604469019679e+00 1.608309837651e+00 1.612144584958e+00 1.615963212437e+00 1.619765526731e+00 1.623531279830e+00 1.627270541263e+00 1.630955948949e+00 1.634596241024e+00 1.638172217117e+00 1.641679837993e+00 1.645119616146e+00 1.648466004276e+00 1.651733911881e+00 1.654894006068e+00 1.657955126612e+00 1.660902100924e+00 1.663724899080e+00 1.666427837975e+00 1.668982909661e+00 1.671406504492e+00 1.673668676875e+00 1.675775362351e+00 1.677714447104e+00 1.679472249815e+00 1.681053378524e+00 1.682429226453e+00 1.683613168878e+00 1.684580050129e+00 1.685328476653e+00 1.685851275813e+00 1.686130638705e+00 1.686173807647e+00 1.685954332407e+00 1.685481036620e+00 1.684734250333e+00 1.683714697967e+00 1.682414953502e+00 1.680823560442e+00 1.678948102827e+00 1.676772313997e+00 1.674305503962e+00 1.671537589902e+00 1.668474171274e+00 1.665114010906e+00 1.661462283264e+00 1.657525518110e+00 1.653306611951e+00 1.648822179167e+00 1.644070706877e+00 1.639079820291e+00 1.633849271826e+00 1.628406852886e+00 1.622767281994e+00 1.616948590277e+00 1.610982362876e+00 1.604878367428e+00 1.598679266088e+00 1.592396087625e+00 1.586069781658e+00 1.579724560820e+00 1.573385587242e+00 1.567097766398e+00 1.560871635220e+00 1.554757169432e+00 1.548767666416e+00 1.542939828740e+00 1.537302182412e+00 1.531870736595e+00 1.526678250123e+00 1.521735785429e+00 1.517070778985e+00 1.512688734433e+00 1.508605592728e+00 1.504827223377e+00 1.501354295194e+00 1.498191905216e+00 1.495328980038e+00 1.492763716700e+00 1.490477752019e+00 1.488457218356e+00 1.486683849894e+00 1.485132439236e+00 1.483778046252e+00 1.482588801775e+00 1.481536134197e+00 1.480582319691e+00 1.479694162625e+00 1.478833723236e+00 1.477962219851e+00 1.477041694996e+00 1.476029497756e+00 1.474886950645e+00 1.473574561663e+00 1.472054076745e+00 1.470285444617e+00 1.468231110030e+00 1.465855746250e+00 1.463120687572e+00 1.459996436442e+00 1.456450557226e+00 1.452449549054e+00 1.447973542306e+00 1.442988036264e+00 1.437480258412e+00 1.431426400998e+00 1.424812054789e+00 1.417630949036e+00 1.409866991291e+00 1.401531214938e+00 1.392614046971e+00 1.383136606567e+00 1.373108374816e+00 1.362551540024e+00 1.351499757088e+00 1.339982167256e+00 1.328056865914e+00 1.315760084851e+00 1.303169020198e+00 1.290342142531e+00 1.277359876111e+00 1.264310108014e+00 1.251275499320e+00 1.238370654086e+00 1.225679139499e+00 1.213324674560e+00 1.201403731864e+00 1.190028157272e+00 1.179311266939e+00 1.169340056361e+00 1.160232072376e+00 1.152048536201e+00 1.144883158791e+00 1.138787680807e+00 1.133807488587e+00 1.129977991413e+00 1.127297053991e+00 1.125775784765e+00 1.125367661847e+00 1.126045675054e+00 1.127745233714e+00 1.130393710481e+00 1.133908592394e+00 1.138185330747e+00 1.143133100476e+00 1.148625193601e+00 1.154560456053e+00 1.160812425925e+00 1.167264363060e+00 1.173800884877e+00 1.180297332181e+00 1.186641112608e+00 1.192717884736e+00 1.198415189946e+00 1.203622359536e+00 1.208240515360e+00 1.212159160417e+00 1.215289213802e+00 1.217531227696e+00 1.218799436603e+00 1.219019479028e+00 1.218109803166e+00 1.216015477971e+00 1.212681883648e+00 1.208072767404e+00 1.202159824652e+00 1.194938959435e+00 1.187817637759e+00 1.178983007246e+00 1.168867331225e+00 1.158068501143e+00 1.147168919987e+00 1.136578150227e+00 1.126400277088e+00 1.116418909714e+00 1.106185823284e+00 1.095186972938e+00 1.083016474009e+00 1.069540861398e+00 1.054971489313e+00 1.039819219765e+00 1.024769126509e+00 1.010497940171e+00 9.974625895963e-01 9.857841194539e-01 9.752272524936e-01 9.652886976923e-01 9.553909782467e-01 9.450852176557e-01 9.342162877032e-01 9.229790767217e-01 9.118752891490e-01 9.015657924813e-01 8.926341138556e-01 8.854229144550e-01 8.798986523633e-01 8.756642979692e-01 8.721031721657e-01 8.685989925508e-01 8.647330737589e-01 8.604330854788e-01 8.560201912389e-01 8.520871782363e-01 8.493285292022e-01 8.483076285639e-01 8.492633851619e-01 8.520171885346e-01 8.560629086811e-01 8.607091319104e-01 8.653172288035e-01 8.695024907909e-01 8.732350426500e-01 8.768249521225e-01 8.807888418566e-01 8.856548657113e-01 8.917327335919e-01 8.989821787325e-01 9.069899134941e-01 9.150493527294e-01 9.223772706132e-01 9.283281674019e-01 9.325576596214e-01 9.351027152704e-01 9.363621243186e-01 9.369394686154e-01 9.374433074963e-01 9.382929598211e-01 9.395687563792e-01 9.409756266988e-01 9.419562702919e-01 9.418797418434e-01 9.402320160360e-01 9.368183190840e-01 9.318445878909e-01 9.258734576347e-01 9.196961443098e-01 9.140400788983e-01 9.091839220997e-01 9.044940605699e-01 8.914697865801e-01 8.520385063062e-01 8.202916090663e-01 7.779308752645e-01 7.432302196955e-01 7.327223876424e-01 7.513338862002e-01 7.886479732611e-01 8.261611751208e-01 8.472678126825e-01 8.430494465625e-01 8.143162222595e-01 7.718911694789e-01 7.345741609697e-01 7.222687910724e-01 7.438100631658e-01 7.898844968001e-01 8.398268539073e-01 8.734186783617e-01 8.778815489786e-01 8.503523061834e-01 7.987599463964e-01 7.416697453822e-01 7.047526137993e-01 7.088405704576e-01 7.541719155140e-01 8.202186107158e-01 8.811104816375e-01 9.174274349290e-01 9.198879864952e-01 8.897523622200e-01 8.383282768563e-01 7.853079631303e-01 7.532560592783e-01 7.563101537797e-01 7.902678156390e-01 8.363279719729e-01 8.738608986219e-01 8.893986629372e-01 8.797386226235e-01 8.519611813059e-01 8.214252891475e-01 8.062169209808e-01 8.175801280085e-01 8.521245741484e-01 8.939997645394e-01 9.242632319536e-01 9.288783974983e-01 9.028094008712e-01 8.517651557381e-01 7.927986216593e-01 7.517039292611e-01 7.521458012911e-01 7.983331952912e-01 8.709443410917e-01 9.416666450334e-01 9.867791306195e-01 9.921808701532e-01 9.543841072710e-01 8.811020053668e-01 7.922399879332e-01 7.198047382381e-01 6.986490977338e-01 7.415653595389e-01 8.264876807221e-01 9.173448017282e-01 9.849680125856e-01 1.012214313936e+00 9.934096828759e-01 9.336656109457e-01 8.491885678055e-01 7.676345745425e-01 7.236165732359e-01 7.407374688807e-01 8.110941918648e-01 9.035199914804e-01 9.865930807595e-01 1.039119548062e+00 1.050915005001e+00 1.021861482927e+00 9.614346778987e-01 8.884368739773e-01 8.291746734813e-01 8.094293344557e-01 8.394118695436e-01 9.059881247080e-01 9.833978463013e-01 1.047637803780e+00 1.082845026909e+00 1.082306748374e+00 1.048070860700e+00 9.905243512201e-01 9.274119650853e-01 8.806676374856e-01 8.685318623342e-01 8.952705181768e-01 9.485180024240e-01 1.007780230584e+00 1.054364371482e+00 1.076240319277e+00 1.069195717268e+00 1.036615982801e+00 9.887791513175e-01 9.411582089764e-01 9.106246979654e-01 9.088389252680e-01 9.361143153250e-01 9.815754580184e-01 1.029366661997e+00 1.065170745185e+00 1.079626946272e+00 1.069518764724e+00 1.037883687891e+00 9.936411239460e-01 9.503395537349e-01 9.228587768277e-01 9.216260036135e-01 9.469153990872e-01 9.883973213960e-01 1.030301129938e+00 1.057643070151e+00 1.060202225918e+00 1.034534653796e+00 9.850868523000e-01 9.253771949434e-01
 1.168596241435e+00 1.168493265989e+00 1.168390658573e+00 1.168419144638e+00 1.168629027990e+00 1.169005398274e+00 1.169478686298e+00 1.169905473249e+00 1.170123033929e+00 1.170080601206e+00 1.169897907689e+00 1.169774070370e+00 1.169847890063e+00 1.170136330079e+00 1.170567043543e+00 1.171011515137e+00 1.171314575195e+00 1.171370287597e+00 1.171208772359e+00 1.170999059688e+00 1.170934014622e+00 1.171104817915e+00 1.171465127331e+00 1.171881507718e+00 1.172193227741e+00 1.172301516605e+00 1.172222815910e+00 1.172081382791e+00 1.172022810847e+00 1.172128055798e+00 1.172387682093e+00 1.172736192620e+00 1.173090022399e+00 1.173358329750e+00 1.173496276624e+00 1.173535123087e+00 1.173569686946e+00 1.173685069106e+00 1.173904394639e+00 1.174213684999e+00 1.174581766480e+00 1.174979102296e+00 1.175362406896e+00 1.175679565615e+00 1.175890460010e+00 1.176004985042e+00 1.176092433402e+00 1.176265644493e+00 1.176613926505e+00 1.177124171155e+00 1.177670361312e+00 1.178083675385e+00 1.178273892426e+00 1.178281568962e+00 1.178245119490e+00 1.178314834172e+00 1.178571490954e+00 1.179000113489e+00 1.179486725737e+00 1.179887339433e+00 1.180105424906e+00 1.180136094525e+00 1.180075712310e+00 1.180060855892e+00 1.180207335361e+00 1.180547938096e+00 1.181009162015e+00 1.181447765517e+00 1.181751296972e+00 1.181901097646e+00 1.181972245537e+00 1.182061494801e+00 1.182246641835e+00 1.182552879778e+00 1.182957379921e+00 1.183406150861e+00 1.183854969585e+00 1.184269471898e+00 1.184610770726e+00 1.184849097252e+00 1.185007856952e+00 1.185172931744e+00 1.185448941661e+00 1.185891457591e+00 1.186462987065e+00 1.187038902539e+00 1.187471797912e+00 1.187683213683e+00 1.187732959064e+00 1.187782629256e+00 1.187980986323e+00 1.188379950992e+00 1.188917788396e+00 1.189465856198e+00 1.189901090018e+00 1.190178687805e+00 1.190347384728e+00 1.190496319041e+00 1.190711265009e+00 1.191041691142e+00 1.191496974812e+00 1.192043034590e+00 1.192602230252e+00 1.193091329388e+00 1.193457179462e+00 1.193701737211e+00 1.193892033601e+00 1.194127414710e+00 1.194490058662e+00 1.194999422442e+00 1.195590202938e+00 1.196162682467e+00 1.196634499104e+00 1.196970791601e+00 1.197203440110e+00 1.197412674115e+00 1.197696461654e+00 1.198114116486e+00 1.198662730507e+00 1.199289411267e+00 1.199901625767e+00 1.200404444161e+00 1.200756788130e+00 1.200992566741e+00 1.201217950457e+00 1.201541691735e+00 1.202038276643e+00 1.202702853869e+00 1.203436395549e+00 1.204092933225e+00 1.204568708671e+00 1.204857769214e+00 1.205056097125e+00 1.205313413496e+00 1.205762259308e+00 1.206426063732e+00 1.207202550202e+00 1.207934054028e+00 1.208498103756e+00 1.208863771566e+00 1.209109109336e+00 1.209383506110e+00 1.209814071618e+00 1.210440059459e+00 1.211198135213e+00 1.211965958007e+00 1.212623915995e+00 1.213106571383e+00 1.213452956338e+00 1.213778796224e+00 1.214200027121e+00 1.214772854276e+00 1.215476854634e+00 1.216227630983e+00 1.216919344470e+00 1.217492226105e+00 1.217962172372e+00 1.218387089960e+00 1.218842908899e+00 1.219388083388e+00 1.220036096469e+00 1.220744881028e+00 1.221450536168e+00 1.222101902811e+00 1.222677690220e+00 1.223196480101e+00 1.223705963334e+00 1.224262950797e+00 1.224883154969e+00 1.225556295867e+00 1.226253481991e+00 1.226939757161e+00 1.227587482625e+00 1.228198087338e+00 1.228793181894e+00 1.229394955345e+00 1.230024983570e+00 1.230693595926e+00 1.231388039969e+00 1.232087110961e+00 1.232777383653e+00 1.233454663503e+00 1.234124265636e+00 1.234798187202e+00 1.235486988434e+00 1.236190470969e+00 1.236902013985e+00 1.237617339624e+00 1.238340748981e+00 1.239072003869e+00 1.239810472712e+00 1.240552599457e+00 1.241294397052e+00 1.242029649892e+00 1.242760818737e+00 1.243502261448e+00 1.244256701219e+00 1.245019808712e+00 1.245792145599e+00 1.246561704078e+00 1.247324525787e+00 1.248085225070e+00 1.248854990036e+00 1.249635436892e+00 1.250425499173e+00 1.251221103159e+00 1.252016260257e+00 1.252811973343e+00 1.253613988319e+00 1.254426980532e+00 1.255251815437e+00 1.256083245214e+00 1.256918186778e+00 1.257752602852e+00 1.258589208303e+00 1.259435826777e+00 1.260292840413e+00 1.261155114250e+00 1.262018476888e+00 1.262883615247e+00 1.263749333614e+00 1.264619733658e+00 1.265499443920e+00 1.266385927425e+00 1.267273582791e+00 1.268162074464e+00 1.269056319338e+00 1.269955281684e+00 1.270863300860e+00 1.271781144149e+00 1.272702917457e+00 1.273626593652e+00 1.274554978927e+00 1.275489629528e+00 1.276429479473e+00 1.277377508103e+00 1.278331926003e+00 1.279284851196e+00 1.280245009310e+00 1.281209105968e+00 1.282179065597e+00 1.283154319891e+00 1.284134672672e+00 1.285119314792e+00 1.286107260214e+00 1.287102565337e+00 1.288104739486e+00 1.289110477847e+00 1.290120466929e+00 1.291135648475e+00 1.292154115374e+00 1.293178054077e+00 1.294210260445e+00 1.295248849458e+00 1.296290750808e+00 1.297338130131e+00 1.298389524423e+00 1.299442854111e+00 1.300503333188e+00 1.301570800261e+00 1.302641909618e+00 1.303719504615e+00 1.304803435217e+00 1.305889807884e+00 1.306978077434e+00 1.308072255070e+00 1.309172174329e+00 1.310278905850e+00 1.311391399837e+00 1.312507862748e+00 1.313624873060e+00 1.314744224806e+00 1.315870476380e+00 1.317003118819e+00 1.318139703713e+00 1.319284322964e+00 1.320430587436e+00 1.321581341765e+00 1.322739263143e+00 1.323901621380e+00 1.325065917436e+00 1.326237463758e+00 1.327414112868e+00 1.328594644396e+00 1.329781923818e+00 1.330972066849e+00 1.332164925652e+00 1.333364154677e+00 1.334567746858e+00 1.335774480048e+00 1.336986974973e+00 1.338203519098e+00 1.339426382156e+00 1.340653798907e+00 1.341884974924e+00 1.343118732548e+00 1.344356876297e+00 1.345599014851e+00 1.346846405269e+00 1.348098357472e+00 1.349356009751e+00 1.350616872767e+00 1.351883086616e+00 1.353153571526e+00 1.354426189075e+00 1.355701652096e+00 1.356981110617e+00 1.358264418786e+00 1.359553993881e+00 1.360848787137e+00 1.362147693294e+00 1.363447595330e+00 1.364750525866e+00 1.366057214845e+00 1.367366991367e+00 1.368683809931e+00 1.370007083007e+00 1.371333140501e+00 1.372662619279e+00 1.373994485848e+00 1.375327625917e+00 1.376666422637e+00 1.378009868710e+00 1.379359574085e+00 1.380713310747e+00 1.382069717804e+00 1.383427935594e+00 1.384788126527e+00 1.386153210394e+00 1.387521310193e+00 1.388895494968e+00 1.390273057447e+00 1.391654537996e+00 1.393037506905e+00 1.394420845633e+00 1.395806805036e+00 1.397195644461e+00 1.398590037045e+00 1.399989404502e+00 1.401387107064e+00 1.402788791323e+00 1.404190286666e+00 1.405595694462e+00 1.407004396625e+00 1.408417132924e+00 1.409831161338e+00 1.411247944285e+00 1.412666985108e+00 1.414087540172e+00 1.415511318784e+00 1.416938180569e+00 1.418369450442e+00 1.419801080693e+00 1.421233217219e+00 1.422669063626e+00 1.424107082943e+00 1.425546565555e+00 1.426989115822e+00 1.428433304955e+00 1.429879887485e+00 1.431327732573e+00 1.432777190194e+00 1.434226869925e+00 1.435680402143e+00 1.437134395632e+00 1.438591410859e+00 1.440049425430e+00 1.441507483496e+00 1.442965648925e+00 1.444425499282e+00 1.445887968896e+00 1.447352861395e+00 1.448817157991e+00 1.450282464901e+00 1.451748086270e+00 1.453213874940e+00 1.454680389606e+00 1.456149518987e+00 1.457618747312e+00 1.459087927372e+00 1.460559938658e+00 1.462029515951e+00 1.463500320605e+00 1.464972848921e+00 1.466443604943e+00 1.467916344975e+00 1.469390612133e+00 1.470862038591e+00 1.472336055319e+00 1.473808074367e+00 1.475280456924e+00 1.476753601972e+00 1.478226905795e+00 1.479700292102e+00 1.481173452141e+00 1.482644566146e+00 1.484116093815e+00 1.485585397737e+00 1.487054481021e+00 1.488524353897e+00 1.489995016544e+00 1.491463582103e+00 1.492928261615e+00 1.494392362045e+00 1.495855754379e+00 1.497318518376e+00 1.498779792111e+00 1.500240789818e+00 1.501698389185e+00 1.503155145132e+00 1.504608667353e+00 1.506061068030e+00 1.507513703050e+00 1.508963599836e+00 1.510412502666e+00 1.511858898330e+00 1.513302750081e+00 1.514743882685e+00 1.516184755044e+00 1.517621040730e+00 1.519057149465e+00 1.520490481066e+00 1.521921381976e+00 1.523350841715e+00 1.524776225582e+00 1.526198899860e+00 1.527619588626e+00 1.529037390233e+00 1.530452026051e+00 1.531863403272e+00 1.533271801598e+00 1.534676405461e+00 1.536078824495e+00 1.537476600770e+00 1.538872497995e+00 1.540264515137e+00 1.541651182385e+00 1.543035602787e+00 1.544416870164e+00 1.545791669527e+00 1.547165317978e+00 1.548534011052e+00 1.549897034122e+00 1.551259335971e+00 1.552615528018e+00 1.553966990985e+00 1.555313414771e+00 1.556656866200e+00 1.557994911428e+00 1.559328837876e+00 1.560657184042e+00 1.561981007039e+00 1.563300267200e+00 1.564614773801e+00 1.565922377481e+00 1.567226535580e+00 1.568525566139e+00 1.569817503107e+00 1.571105604703e+00 1.572388715686e+00 1.573666504036e+00 1.574937072323e+00 1.576200546651e+00 1.577461863001e+00 1.578714849735e+00 1.579962648316e+00 1.581205271833e+00 1.582440615764e+00 1.583669653726e+00 1.584892699020e+00 1.586110022758e+00 1.587320977030e+00 1.588525364488e+00 1.589722770879e+00 1.590912786188e+00 1.592096170455e+00 1.593273866267e+00 1.594446166764e+00 1.595608811525e+00 1.596763194316e+00 1.597911897804e+00 1.599054338013e+00 1.600187870627e+00 1.601316251098e+00 1.602436037360e+00 1.603548620347e+00 1.604652508414e+00 1.605749171494e+00 1.606839484532e+00 1.607922510646e+00 1.608996113547e+00 1.610062011909e+00 1.611119147725e+00 1.612169895515e+00 1.613211472139e+00 1.614246208933e+00 1.615271499483e+00 1.616288275093e+00 1.617296041478e+00 1.618297333732e+00 1.619289207527e+00 1.620272123224e+00 1.621247578550e+00 1.622213159399e+00 1.623169288938e+00 1.624118442547e+00 1.625058297702e+00 1.625988674351e+00 1.626910312406e+00 1.627822612546e+00 1.628725554774e+00 1.629620634960e+00 1.630505378162e+00 1.631381705063e+00 1.632247712962e+00 1.633106237975e+00 1.633953618097e+00 1.634791743380e+00 1.635620254807e+00 1.636439306934e+00 1.637249977040e+00 1.638050158482e+00 1.638841158846e+00 1.639619969172e+00 1.640392154671e+00 1.641153157828e+00 1.641904640418e+00 1.642646960001e+00 1.643378408235e+00 1.644101314588e+00 1.644811846267e+00 1.645514617119e+00 1.646207256863e+00 1.646890589886e+00 1.647562680633e+00 1.648224653986e+00 1.648877156793e+00 1.649519168877e+00 1.650151175013e+00 1.650773283593e+00 1.651386615652e+00 1.651987484417e+00 1.652578795389e+00 1.653160763016e+00 1.653730922899e+00 1.654293327691e+00 1.654842939398e+00 1.655384169636e+00 1.655914630761e+00 1.656435173343e+00 1.656944735166e+00 1.657444653397e+00 1.657936016810e+00 1.658415537036e+00 1.658884282043e+00 1.659345248020e+00 1.659794147568e+00 1.660233297666e+00 1.660663630924e+00 1.661083318307e+00 1.661492243765e+00 1.661892425663e+00 1.662280981489e+00 1.662661551652e+00 1.663030883972e+00 1.663391209677e+00 1.663741916773e+00 1.664082696771e+00 1.664413161422e+00 1.664734908094e+00 1.665045336988e+00 1.665347890917e+00 1.665639343594e+00 1.665922319594e+00 1.666195930384e+00 1.666459464471e+00 1.666714104449e+00 1.666960425364e+00 1.667196433856e+00 1.667422966258e+00 1.667641277279e+00 1.667851656985e+00 1.668050625057e+00 1.668242480401e+00 1.668426362531e+00 1.668600014039e+00 1.668766015326e+00 1.668922821860e+00 1.669070894532e+00 1.669211393986e+00 1.669344650232e+00 1.669468160453e+00 1.669583950449e+00 1.669692337525e+00 1.669792656222e+00 1.669887027118e+00 1.669970781262e+00 1.670048082381e+00 1.670119538308e+00 1.670182835437e+00 1.670237552624e+00 1.670286506042e+00 1.670329339712e+00 1.670364622114e+00 1.670393525110e+00 1.670416395265e+00 1.670433151530e+00 1.670441341726e+00 1.670445100638e+00 1.670443834418e+00 1.670435314109e+00 1.670422788802e+00 1.670403911660e+00 1.670379732803e+00 1.670350501770e+00 1.670316090911e+00 1.670275926601e+00 1.670232308210e+00 1.670185241263e+00 1.670131202185e+00 1.670075192144e+00 1.670014874005e+00 1.669949892372e+00 1.669882431606e+00 1.669811452983e+00 1.669736036566e+00 1.669658147096e+00 1.669577422036e+00 1.669492719973e+00 1.669406494500e+00 1.669319026956e+00 1.669228866614e+00 1.669135956838e+00 1.669042314287e+00 1.668947265920e+00 1.668849760119e+00 1.668752351881e+00 1.668653962041e+00 1.668555761860e+00 1.668454745871e+00 1.668354116924e+00 1.668254625712e+00 1.668155218956e+00 1.668056825022e+00 1.667957802491e+00 1.667859077205e+00 1.667762594760e+00 1.667668116804e+00 1.667573056158e+00 1.667481936979e+00 1.667392358526e+00 1.667304858218e+00 1.667219020424e+00 1.667135654438e+00 1.667056544721e+00 1.666979866664e+00 1.666907894673e+00 1.666838519250e+00 1.666772075180e+00 1.666711404365e+00 1.666654610697e+00 1.666602600439e+00 1.666553296232e+00 1.666511160748e+00 1.666475303841e+00 1.666442692515e+00 1.666416776163e+00 1.666396007671e+00 1.666382066690e+00 1.666375731181e+00 1.666374229976e+00 1.666381483797e+00 1.666395633649e+00 1.666414455760e+00 1.666444454134e+00 1.666479965203e+00 1.666523677813e+00 1.666576412033e+00 1.666638521210e+00 1.666707619971e+00 1.666785685308e+00 1.666874429570e+00 1.666971403929e+00 1.667077286119e+00 1.667194303960e+00 1.667320946284e+00 1.667457366162e+00 1.667602757081e+00 1.667760232796e+00 1.667928573252e+00 1.668107983184e+00 1.668297529202e+00 1.668497725117e+00 1.668710605400e+00 1.668935589730e+00 1.669170358313e+00 1.669418735906e+00 1.669677836666e+00 1.669951032818e+00 1.670235545365e+00 1.670532795354e+00 1.670842467452e+00 1.671163385721e+00 1.671499886423e+00 1.671847393693e+00 1.672208244522e+00 1.672582860530e+00 1.672970576890e+00 1.673370842973e+00 1.673784779804e+00 1.674213362364e+00 1.674655288558e+00 1.675110123955e+00 1.675578965248e+00 1.676061545300e+00 1.676558717964e+00 1.677069290330e+00 1.677592768930e+00 1.678131578254e+00 1.678684005554e+00 1.679249899350e+00 1.679829254511e+00 1.680421601690e+00 1.681029197648e+00 1.681650402219e+00 1.682286075635e+00 1.682934165786e+00 1.683597379657e+00 1.684272738684e+00 1.684962282069e+00 1.685666635390e+00 1.686381381417e+00 1.687112399236e+00 1.687854809995e+00 1.688610146569e+00 1.689378634926e+00 1.690159502435e+00 1.690953967057e+00 1.691760777080e+00 1.692579503537e+00 1.693409836628e+00 1.694251781023e+00 1.695106495643e+00 1.695971860128e+00 1.696848896769e+00 1.697737121896e+00 1.698635872161e+00 1.699544630495e+00 1.700464611683e+00 1.701394782669e+00 1.702333486871e+00 1.703282451166e+00 1.704240956383e+00 1.705208152189e+00 1.706183709690e+00 1.707166739729e+00 1.708157695829e+00 1.709157157681e+00 1.710162453511e+00 1.711174051601e+00 1.712194055160e+00 1.713218279700e+00 1.714249372743e+00 1.715284352491e+00 1.716325132244e+00 1.717369641182e+00 1.718417933585e+00 1.719470649425e+00 1.720525848243e+00 1.721582876846e+00 1.722640523171e+00 1.723701312696e+00 1.724763296450e+00 1.725826415867e+00 1.726887769721e+00 1.727947891426e+00 1.729008939931e+00 1.730066920744e+00 1.731122720379e+00 1.732175325220e+00 1.733226978558e+00 1.734271892939e+00 1.735313145091e+00 1.736350039667e+00 1.737379180852e+00 1.738404127334e+00 1.739421332558e+00 1.740430382918e+00 1.741431127613e+00 1.742423547927e+00 1.743405668713e+00 1.744377902237e+00 1.745339146214e+00 1.746287901238e+00 1.747225081022e+00 1.748148460627e+00 1.749059071089e+00 1.749956286655e+00 1.750834748420e+00 1.751701230516e+00 1.752550278117e+00 1.753381384841e+00 1.754194884841e+00 1.754990486166e+00 1.755765924929e+00 1.756521749745e+00 1.757255160301e+00 1.757968379792e+00 1.758658888186e+00 1.759325146763e+00 1.759968895376e+00 1.760587812032e+00 1.761180620480e+00 1.761747926387e+00 1.762288186347e+00 1.762801938755e+00 1.763285574014e+00 1.763740999995e+00 1.764166692171e+00 1.764561600023e+00 1.764924651520e+00 1.765257256149e+00 1.765555211485e+00 1.765820439315e+00 1.766051919493e+00 1.766248190574e+00 1.766407853749e+00 1.766530324002e+00 1.766615888456e+00 1.766663248757e+00 1.766673841123e+00 1.766642835143e+00 1.766571167599e+00 1.766461189489e+00 1.766309681548e+00 1.766113396339e+00 1.765876234522e+00 1.765595343759e+00 1.765270350832e+00 1.764899283283e+00 1.764484771405e+00 1.764022133283e+00 1.763512541949e+00 1.762956914021e+00 1.762352188210e+00 1.761698182123e+00 1.760997570439e+00 1.760245083917e+00 1.759441941716e+00 1.758588383597e+00 1.757682951621e+00 1.756726975588e+00 1.755717121518e+00 1.754655779119e+00 1.753539294326e+00 1.752369933360e+00 1.751145879459e+00 1.749865594974e+00 1.748532752022e+00 1.747142196714e+00 1.745695136238e+00 1.744193711177e+00 1.742633069459e+00 1.741015879188e+00 1.739342426198e+00 1.737611656536e+00 1.735820619394e+00 1.733972920625e+00 1.732066131952e+00 1.730101693256e+00 1.728077699123e+00 1.725994220833e+00 1.723854291456e+00 1.721652902086e+00 1.719393724992e+00 1.717073290861e+00 1.714695566171e+00 1.712256883482e+00 1.709760078925e+00 1.707204099808e+00 1.704587680179e+00 1.701913046519e+00 1.699180108964e+00 1.696388488875e+00 1.693537737636e+00 1.690629861557e+00 1.687664688763e+00 1.684640845482e+00 1.681561725284e+00 1.678424172829e+00 1.675233332447e+00 1.671986081658e+00 1.668682647386e+00 1.665324460239e+00 1.661914595410e+00 1.658449119761e+00 1.654932149106e+00 1.651363214042e+00 1.647743702464e+00 1.644072996858e+00 1.640353339558e+00 1.636587264996e+00 1.632772317129e+00 1.628911115176e+00 1.625004426064e+00 1.621055643813e+00 1.617060903221e+00 1.613027367306e+00 1.608952467586e+00 1.604837227287e+00 1.600685940647e+00 1.596496714718e+00 1.592273211229e+00 1.588015819881e+00 1.583727847337e+00 1.579407027205e+00 1.575059796165e+00 1.570683321679e+00 1.566283234302e+00 1.561859907198e+00 1.557413448392e+00 1.552950586636e+00 1.548464918568e+00 1.543969557270e+00 1.539455336652e+00 1.534933801515e+00 1.530401821262e+00 1.525861194960e+00 1.521317363622e+00 1.516766378602e+00 1.512220501068e+00 1.507672547006e+00 1.503132925893e+00 1.498594686897e+00 1.494070618255e+00 1.489556619875e+00 1.485054428016e+00 1.480574778656e+00 1.476107716501e+00 1.471670401234e+00 1.467251450207e+00 1.462865177793e+00 1.458505465394e+00 1.454180253460e+00 1.449891855918e+00 1.445638403871e+00 1.441432445829e+00 1.437263665530e+00 1.433148150439e+00 1.429076816651e+00 1.425061360251e+00 1.421099903433e+00 1.417196657177e+00 1.413355578518e+00 1.409575857590e+00 1.405865106769e+00 1.402220322874e+00 1.398651547061e+00 1.395152384202e+00 1.391734299367e+00 1.388395945967e+00 1.385137586182e+00 1.381965155293e+00 1.378878491245e+00 1.375883583281e+00 1.372977328688e+00 1.370168822737e+00 1.367452719748e+00 1.364837529477e+00 1.362321993644e+00 1.359907515112e+00 1.357599161661e+00 1.355392772133e+00 1.353299435476e+00 1.351310212507e+00 1.349435203703e+00 1.347669077498e+00 1.346016563635e+00 1.344480789860e+00 1.343056093744e+00 1.341752151249e+00 1.340559014080e+00 1.339489568313e+00 1.338532034419e+00 1.337697954617e+00 1.336981037235e+00 1.336380192478e+00 1.335900909687e+00 1.335536239906e+00 1.335297559524e+00 1.335168804009e+00 1.335165027171e+00 1.335273974439e+00 1.335499406501e+00 1.335842390455e+00 1.336295604408e+00 1.336869529266e+00 1.337547763124e+00 1.338343834184e+00 1.339243041778e+00 1.340254566874e+00 1.341372351039e+00 1.342591807532e+00 1.343918191597e+00 1.345340070695e+00 1.346867490341e+00 1.348483567142e+00 1.350203329622e+00 1.352009490767e+00 1.353905626873e+00 1.355894190010e+00 1.357960808345e+00 1.360118106994e+00 1.362347393616e+00 1.364663168993e+00 1.367044504957e+00 1.369503821345e+00 1.372028645867e+00 1.374618347646e+00 1.377275880508e+00 1.379986413830e+00 1.382764012426e+00 1.385584807949e+00 1.388465984537e+00 1.391387991391e+00 1.394356692320e+00 1.397368891964e+00 1.400414380122e+00 1.403502936699e+00 1.406612418322e+00 1.409760406202e+00 1.412923391377e+00 1.416115771954e+00 1.419321964396e+00 1.422543169991e+00 1.425779884608e+00 1.429013813764e+00 1.432265871058e+00 1.435505428777e+00 1.438752609526e+00 1.441986832448e+00 1.445215030044e+00 1.448431791053e+00 1.451623640707e+00 1.454807845015e+00 1.457954427424e+00 1.461088736900e+00 1.464180574174e+00 1.467246129469e+00 1.470273832178e+00 1.473256008540e+00 1.476204583174e+00 1.479091880268e+00 1.481946109322e+00 1.484732161404e+00 1.487473494850e+00 1.490149899582e+00 1.492765482930e+00 1.495322562667e+00 1.497800556336e+00 1.500224552378e+00 1.502561772553e+00 1.504836934701e+00 1.507028582670e+00 1.509146049384e+00 1.511185121716e+00 1.513136323626e+00 1.515016460093e+00 1.516798332897e+00 1.518509968610e+00 1.520125173806e+00 1.521661291991e+00 1.523110473580e+00 1.524469148972e+00 1.525751404661e+00 1.526937359229e+00 1.528052486560e+00 1.529073833463e+00 1.530019052875e+00 1.530882884952e+00 1.531669982065e+00 1.532384167472e+00 1.533020212070e+00 1.533596954572e+00 1.534096766657e+00 1.534542154047e+00 1.534925439434e+00 1.535257213612e+00 1.535539084677e+00 1.535775230038e+00 1.535975685732e+00 1.536137018127e+00 1.536277551984e+00 1.536388961978e+00 1.536490851478e+00 1.536578290180e+00 1.536664533008e+00 1.536755735902e+00 1.536854263509e+00 1.536973179283e+00 1.537111615094e+00 1.537287139008e+00 1.537493348885e+00 1.537749180852e+00 1.538053128389e+00 1.538415024878e+00 1.538842521499e+00 1.539336915021e+00 1.539913103711e+00 1.540562957814e+00 1.541307511279e+00 1.542137286671e+00 1.543066650659e+00 1.544097831156e+00 1.545227633717e+00 1.546472298615e+00 1.547817938950e+00 1.549283979031e+00 1.550856280674e+00 1.552549104722e+00 1.554355095603e+00 1.556273509379e+00 1.558311939514e+00 1.560456916356e+00 1.562719719863e+00 1.565086478737e+00 1.567564993044e+00 1.570142773669e+00 1.572820432470e+00 1.575597166621e+00 1.578458719086e+00 1.581412813795e+00 1.584440159332e+00 1.587547752079e+00 1.590719286538e+00 1.593954247194e+00 1.597247821260e+00 1.600583696774e+00 1.603971018089e+00 1.607384152949e+00 1.610830129524e+00 1.614295308565e+00 1.617771674189e+00 1.621260191920e+00 1.624739021148e+00 1.628218395415e+00 1.631673058997e+00 1.635111217204e+00 1.638517502732e+00 1.641881316328e+00 1.645209289374e+00 1.648473915530e+00 1.651689408425e+00 1.654829968607e+00 1.657900036626e+00 1.660890309921e+00 1.663784378364e+00 1.666590722378e+00 1.669281423060e+00 1.671868891728e+00 1.674328734610e+00 1.676660246135e+00 1.678857039788e+00 1.680901135510e+00 1.682797912541e+00 1.684520358096e+00 1.686076995169e+00 1.687445178232e+00 1.688619547617e+00 1.689594900376e+00 1.690351286952e+00 1.690891619240e+00 1.691191772944e+00 1.691257513339e+00 1.691066554520e+00 1.690616364920e+00 1.689899804940e+00 1.688901362223e+00 1.687623405837e+00 1.686050107029e+00 1.684182369449e+00 1.682011287581e+00 1.679537418872e+00 1.676755285634e+00 1.673667103493e+00 1.670272527045e+00 1.666571741451e+00 1.662574208670e+00 1.658277777473e+00 1.653702778104e+00 1.648845728919e+00 1.643730451843e+00 1.638364698895e+00 1.632763444419e+00 1.626954837961e+00 1.620942962961e+00 1.614768900325e+00 1.608442666223e+00 1.601996758131e+00 1.595457996460e+00 1.588847299660e+00 1.582209527023e+00 1.575555084023e+00 1.568934344993e+00 1.562363316356e+00 1.555877211053e+00 1.549510446333e+00 1.543279658887e+00 1.537226984595e+00 1.531363431354e+00 1.525722465821e+00 1.520319374957e+00 1.515173647978e+00 1.510301546713e+00 1.505709549921e+00 1.501412997317e+00 1.497408912299e+00 1.493703660046e+00 1.490287488748e+00 1.487155637170e+00 1.484300045543e+00 1.481698940584e+00 1.479340987335e+00 1.477197553949e+00 1.475249431994e+00 1.473465248717e+00 1.471814832497e+00 1.470267457230e+00 1.468787376948e+00 1.467341398369e+00 1.465891923809e+00 1.464399479023e+00 1.462829667116e+00 1.461140973111e+00 1.459296236303e+00 1.457256701924e+00 1.454988150230e+00 1.452451193005e+00 1.449611070815e+00 1.446434929267e+00 1.442884738178e+00 1.438939324327e+00 1.434556457022e+00 1.429721783090e+00 1.424401559710e+00 1.418577688806e+00 1.412237499574e+00 1.405353250213e+00 1.397931751315e+00 1.389951317602e+00 1.381421802643e+00 1.372343574295e+00 1.362726256331e+00 1.352594285103e+00 1.341960798153e+00 1.330873328014e+00 1.319353559136e+00 1.307465601420e+00 1.295257030644e+00 1.282793029687e+00 1.270156824089e+00 1.257411322238e+00 1.244666912121e+00 1.231998267620e+00 1.219521928329e+00 1.207336815013e+00 1.195549524274e+00 1.184281509675e+00 1.173617885519e+00 1.163689602293e+00 1.154571115407e+00 1.146366792975e+00 1.139153819249e+00 1.132988763910e+00 1.127937176561e+00 1.124013248447e+00 1.121255520457e+00 1.119641500351e+00 1.119163138616e+00 1.119779950838e+00 1.121430764513e+00 1.124055724051e+00 1.127559810361e+00 1.131859899521e+00 1.136842767148e+00 1.142403264022e+00 1.148422497238e+00 1.154778185160e+00 1.161354423982e+00 1.168021993995e+00 1.174663301839e+00 1.181154699147e+00 1.187379173152e+00 1.193211788419e+00 1.198547493830e+00 1.203264351457e+00 1.207258859660e+00 1.210424889191e+00 1.212655922336e+00 1.213868726285e+00 1.213960874402e+00 1.212861849593e+00 1.210494857506e+00 1.206803290400e+00 1.201739912914e+00 1.195271932125e+00 1.188669554571e+00 1.180272570841e+00 1.170496153974e+00 1.159924015392e+00 1.149119737875e+00 1.138479803914e+00 1.128099759988e+00 1.117758977005e+00 1.107010751248e+00 1.095342910722e+00 1.082353116563e+00 1.067907217422e+00 1.052215185869e+00 1.035786627290e+00 1.019313949505e+00 1.003483511738e+00 9.887812529803e-01 9.753551406454e-01 9.630101408402e-01 9.512816871756e-01 9.396193178807e-01 9.276036586387e-01 9.151047363003e-01 9.023381576174e-01 8.898325003499e-01 8.782714231897e-01 8.682666132618e-01 8.601808756454e-01 8.539944266601e-01 8.493169196463e-01 8.455273957496e-01 8.420036096316e-01 8.383221352378e-01 8.344070223694e-01 8.305793191619e-01 8.274267837654e-01 8.256344219800e-01 8.257429799620e-01 8.279572136120e-01 8.320666999665e-01 8.375261513770e-01 8.436281028930e-01 8.497209420014e-01 8.554234076778e-01 8.607137047079e-01 8.659048463071e-01 8.715051196655e-01 8.780268983600e-01 8.857443211341e-01 8.945842343363e-01 9.040992805450e-01 9.135649028022e-01 9.221878470832e-01 9.293332493220e-01 9.346737266084e-01 9.382659604970e-01 9.405267200723e-01 9.420754507580e-01 9.435279325467e-01 9.453111928494e-01 9.475096381252e-01 9.498417140803e-01 9.517697462681e-01 9.526847276859e-01 9.520961716614e-01 9.498187392474e-01 9.460507902839e-01 9.413160528247e-01 9.363164758498e-01 9.315996679366e-01 9.269747459191e-01 9.197298998718e-01 8.931205551363e-01 8.635719160120e-01 8.166672386185e-01 7.659096174926e-01 7.319763800999e-01 7.310099506416e-01 7.625236473194e-01 8.092990979243e-01 8.491674448833e-01 8.654191260499e-01 8.512398878460e-01 8.109198215854e-01 7.597833392693e-01 7.212149619637e-01 7.167644152320e-01 7.509564262942e-01 8.072095636782e-01 8.603342594176e-01 8.894985247529e-01 8.837647364507e-01 8.435657986877e-01 7.813343288711e-01 7.209731597041e-01 6.919456538555e-01 7.121614783987e-01 7.724198553171e-01 8.449498177093e-01 9.025506263538e-01 9.280041441892e-01 9.157981075590e-01 8.719370472329e-01 8.131806556097e-01 7.640888881870e-01 7.477545476697e-01 7.710753141155e-01 8.193743073138e-01 8.682542139911e-01 8.975588703853e-01 8.976851360908e-01 8.709993961126e-01 8.312091921720e-01 7.999960978993e-01 7.977328872227e-01 8.301789275271e-01 8.837316915440e-01 9.350277406142e-01 9.630870093446e-01 9.557904044525e-01 9.123731910844e-01 8.446668769412e-01 7.774231407441e-01 7.432199765160e-01 7.644760635622e-01 8.337511151516e-01 9.205204911071e-01 9.927579173100e-01 1.028125750025e+00 1.016113666454e+00 9.580616326533e-01 8.677566374335e-01 7.725680048753e-01 7.112648622237e-01 7.162817481696e-01 7.846752919559e-01 8.814397811918e-01 9.691123914988e-01 1.022446918205e+00 1.029240324733e+00 9.889420556884e-01 9.120622206669e-01 8.205225860053e-01 7.468202975922e-01 7.244721303455e-01 7.651323403868e-01 8.479053425376e-01 9.390214730844e-01 1.011134664955e+00 1.048199931738e+00 1.044598561217e+00 1.004006352746e+00 9.388799286729e-01 8.697997897455e-01 8.223731984486e-01 8.176217114243e-01 8.588139554256e-01 9.293811094775e-01 1.004976309265e+00 1.064667162526e+00 1.095087096713e+00 1.090938825656e+00 1.054754454843e+00 9.967483354308e-01 9.341725135797e-01 8.885482397410e-01 8.780945350935e-01 9.074119292334e-01 9.642973407019e-01 1.027815827559e+00 1.078244931379e+00 1.102195494860e+00 1.094152804258e+00 1.056677610099e+00 1.000280563307e+00 9.423696959321e-01 9.036125568830e-01 8.997505387693e-01 9.322860985024e-01 9.875309429132e-01 1.045091837433e+00 1.086817937553e+00 1.101137687650e+00 1.084387280595e+00 1.040961137398e+00 9.830113355879e-01 9.289422439604e-01 8.985900132411e-01 9.041706882048e-01 9.424116222678e-01 9.965616050412e-01 1.045754881060e+00 1.072902610689e+00 1.068201496488e+00 1.030379257307e+00 9.673094341665e-01 8.969590050105e-01
 1.195865899263e+00 1.195762567363e+00 1.195662375435e+00 1.195698595529e+00 1.195917187004e+00 1.196305189964e+00 1.196791200602e+00 1.197226821597e+00 1.197446220371e+00 1.197400462745e+00 1.197215745307e+00 1.197094481355e+00 1.197175395573e+00 1.197472434187e+00 1.197913343125e+00 1.198366140658e+00 1.198672317605e+00 1.198725852260e+00 1.198561484775e+00 1.198353412140e+00 1.198293087934e+00 1.198470850394e+00 1.198839820720e+00 1.199263147301e+00 1.199580051923e+00 1.199690980475e+00 1.199613114323e+00 1.199475196546e+00 1.199423335643e+00 1.199536473436e+00 1.199802303947e+00 1.200157626855e+00 1.200517872631e+00 1.200794984121e+00 1.200943169634e+00 1.200991926166e+00 1.201034709123e+00 1.201154063764e+00 1.201378175713e+00 1.201690805408e+00 1.202068033740e+00 1.202477817137e+00 1.202875291214e+00 1.203200015738e+00 1.203416459829e+00 1.203529893903e+00 1.203615232274e+00 1.203787221774e+00 1.204138702436e+00 1.204657953794e+00 1.205212611642e+00 1.205632717130e+00 1.205820317057e+00 1.205821358102e+00 1.205775519640e+00 1.205838834386e+00 1.206096736931e+00 1.206529518055e+00 1.207021572597e+00 1.207421217739e+00 1.207634502033e+00 1.207660462014e+00 1.207597165155e+00 1.207579996625e+00 1.207725347562e+00 1.208066642343e+00 1.208527650539e+00 1.208969210951e+00 1.209276647897e+00 1.209432865739e+00 1.209505372573e+00 1.209592279675e+00 1.209771545502e+00 1.210074639223e+00 1.210478788536e+00 1.210932147450e+00 1.211389155046e+00 1.211805834710e+00 1.212144575292e+00 1.212373796085e+00 1.212524294642e+00 1.212683374517e+00 1.212955192565e+00 1.213396967294e+00 1.213966005302e+00 1.214539778825e+00 1.214970290418e+00 1.215177311522e+00 1.215221522173e+00 1.215263435462e+00 1.215452587005e+00 1.215843848560e+00 1.216379144848e+00 1.216927604955e+00 1.217366316498e+00 1.217644195140e+00 1.217806814599e+00 1.217944795193e+00 1.218148089998e+00 1.218470104524e+00 1.218923253236e+00 1.219469903022e+00 1.220028727287e+00 1.220512451252e+00 1.220867683346e+00 1.221102186428e+00 1.221282293358e+00 1.221507616272e+00 1.221866142153e+00 1.222369905434e+00 1.222953213253e+00 1.223518124671e+00 1.223983756324e+00 1.224313952944e+00 1.224540929661e+00 1.224742680262e+00 1.225013813585e+00 1.225417250959e+00 1.225955316337e+00 1.226577376211e+00 1.227188292166e+00 1.227689221846e+00 1.228034641731e+00 1.228259236086e+00 1.228467114141e+00 1.228772939108e+00 1.229256413570e+00 1.229916364184e+00 1.230648069663e+00 1.231304818662e+00 1.231774204596e+00 1.232048336006e+00 1.232225830841e+00 1.232462886302e+00 1.232896560331e+00 1.233553428599e+00 1.234327613383e+00 1.235056523390e+00 1.235611741807e+00 1.235962188628e+00 1.236188397065e+00 1.236442338994e+00 1.236856810012e+00 1.237473029281e+00 1.238224665538e+00 1.238986487223e+00 1.239633972385e+00 1.240101941581e+00 1.240429746239e+00 1.240736691772e+00 1.241140421215e+00 1.241700690899e+00 1.242395085931e+00 1.243136341946e+00 1.243815609396e+00 1.244373840839e+00 1.244826448584e+00 1.245234732489e+00 1.245673454956e+00 1.246203779083e+00 1.246838678775e+00 1.247534586284e+00 1.248226628675e+00 1.248863501845e+00 1.249424649379e+00 1.249927128670e+00 1.250420165102e+00 1.250960721050e+00 1.251567157165e+00 1.252225126832e+00 1.252908638007e+00 1.253579563756e+00 1.254211089479e+00 1.254805432359e+00 1.255385455154e+00 1.255970850808e+00 1.256583469014e+00 1.257233315382e+00 1.257912184102e+00 1.258597069552e+00 1.259270003092e+00 1.259930030227e+00 1.260582202694e+00 1.261238935387e+00 1.261910951497e+00 1.262596510767e+00 1.263290149023e+00 1.263988852132e+00 1.264694712729e+00 1.265408571304e+00 1.266129696594e+00 1.266853993301e+00 1.267578326719e+00 1.268295228031e+00 1.269008412968e+00 1.269732566487e+00 1.270467405748e+00 1.271212761174e+00 1.271965591294e+00 1.272716587317e+00 1.273460475084e+00 1.274202022636e+00 1.274953585688e+00 1.275714746436e+00 1.276485960371e+00 1.277263511444e+00 1.278039781252e+00 1.278817040728e+00 1.279599921816e+00 1.280394999133e+00 1.281199667075e+00 1.282011828420e+00 1.282827036610e+00 1.283642625245e+00 1.284461962390e+00 1.285288338986e+00 1.286124119236e+00 1.286967349621e+00 1.287811901377e+00 1.288657138558e+00 1.289503556299e+00 1.290354008282e+00 1.291215208297e+00 1.292081154436e+00 1.292949627384e+00 1.293818448340e+00 1.294693867832e+00 1.295572409037e+00 1.296460647151e+00 1.297360111933e+00 1.298260640940e+00 1.299164540433e+00 1.300073762450e+00 1.300988414595e+00 1.301907900797e+00 1.302837134405e+00 1.303772112879e+00 1.304705092371e+00 1.305646232479e+00 1.306590376760e+00 1.307541045612e+00 1.308495945528e+00 1.309456807945e+00 1.310422357480e+00 1.311389661008e+00 1.312365159261e+00 1.313347033411e+00 1.314332391309e+00 1.315323165806e+00 1.316319541158e+00 1.317318612357e+00 1.318323472601e+00 1.319336686361e+00 1.320356366892e+00 1.321378683915e+00 1.322407337076e+00 1.323440153719e+00 1.324474449923e+00 1.325515273779e+00 1.326563563261e+00 1.327617112488e+00 1.328676031137e+00 1.329740762988e+00 1.330807966665e+00 1.331877806156e+00 1.332954269337e+00 1.334035107657e+00 1.335121924949e+00 1.336217531122e+00 1.337316143114e+00 1.338415097194e+00 1.339516806159e+00 1.340624208714e+00 1.341737636113e+00 1.342858020643e+00 1.343984264869e+00 1.345114416388e+00 1.346247253225e+00 1.347387918730e+00 1.348533724177e+00 1.349681615625e+00 1.350837524828e+00 1.351996227272e+00 1.353159664210e+00 1.354329673673e+00 1.355504462098e+00 1.356681317041e+00 1.357863868079e+00 1.359051920021e+00 1.360243761178e+00 1.361441065270e+00 1.362643140516e+00 1.363849729398e+00 1.365061675663e+00 1.366278977527e+00 1.367497089145e+00 1.368721233993e+00 1.369950263527e+00 1.371183214090e+00 1.372421199528e+00 1.373664700440e+00 1.374911814774e+00 1.376164539485e+00 1.377422137462e+00 1.378682190854e+00 1.379945575009e+00 1.381211159592e+00 1.382483007653e+00 1.383759919310e+00 1.385042911221e+00 1.386328526690e+00 1.387617834419e+00 1.388910072586e+00 1.390204560215e+00 1.391505110770e+00 1.392809867090e+00 1.394122948524e+00 1.395440605666e+00 1.396760185789e+00 1.398081378651e+00 1.399405004166e+00 1.400734038145e+00 1.402069261927e+00 1.403410782430e+00 1.404756423447e+00 1.406105852022e+00 1.407456793165e+00 1.408808369922e+00 1.410165909387e+00 1.411527646807e+00 1.412895192113e+00 1.414266667311e+00 1.415641402237e+00 1.417017412289e+00 1.418394634822e+00 1.419775072230e+00 1.421161116020e+00 1.422551303589e+00 1.423945221652e+00 1.425338341491e+00 1.426735705980e+00 1.428133450742e+00 1.429535963656e+00 1.430941553493e+00 1.432352229046e+00 1.433764383043e+00 1.435178157488e+00 1.436595451792e+00 1.438014668828e+00 1.439437476206e+00 1.440863628396e+00 1.442293546955e+00 1.443725320553e+00 1.445158675719e+00 1.446595721868e+00 1.448033947103e+00 1.449475734718e+00 1.450919016125e+00 1.452364882363e+00 1.453814797030e+00 1.455264782343e+00 1.456717113549e+00 1.458171267665e+00 1.459627194333e+00 1.461085832110e+00 1.462547912102e+00 1.464009831614e+00 1.465472981033e+00 1.466938199900e+00 1.468404979765e+00 1.469872824555e+00 1.471342854231e+00 1.472814050693e+00 1.474285971562e+00 1.475760167693e+00 1.477233982228e+00 1.478708843317e+00 1.480185646085e+00 1.481664900540e+00 1.483144584067e+00 1.484625684527e+00 1.486105539579e+00 1.487586929601e+00 1.489069873173e+00 1.490553095076e+00 1.492038044081e+00 1.493525186712e+00 1.495010599990e+00 1.496496682069e+00 1.497982628563e+00 1.499468590296e+00 1.500955927684e+00 1.502444184243e+00 1.503932815538e+00 1.505420061387e+00 1.506908193296e+00 1.508394060251e+00 1.509881677824e+00 1.511369586545e+00 1.512855509937e+00 1.514342926015e+00 1.515829255842e+00 1.517314195863e+00 1.518797233147e+00 1.520279424197e+00 1.521761023312e+00 1.523242975195e+00 1.524724994577e+00 1.526204056152e+00 1.527682323263e+00 1.529157058559e+00 1.530632819103e+00 1.532107414158e+00 1.533579969441e+00 1.535052017122e+00 1.536523068651e+00 1.537990342449e+00 1.539457385488e+00 1.540922151174e+00 1.542385001049e+00 1.543846746297e+00 1.545308141332e+00 1.546765972652e+00 1.548221235081e+00 1.549672994356e+00 1.551124180140e+00 1.552572628511e+00 1.554019798576e+00 1.555463557390e+00 1.556905457045e+00 1.558343492296e+00 1.559778164140e+00 1.561210871830e+00 1.562640303744e+00 1.564067513532e+00 1.565489656506e+00 1.566909231197e+00 1.568326993324e+00 1.569740739842e+00 1.571149585309e+00 1.572555682906e+00 1.573959514218e+00 1.575358311799e+00 1.576753462242e+00 1.578145101852e+00 1.579532220573e+00 1.580915473839e+00 1.582294572892e+00 1.583669503388e+00 1.585039298762e+00 1.586406806034e+00 1.587767586079e+00 1.589124947225e+00 1.590477526605e+00 1.591824512772e+00 1.593167618150e+00 1.594505463301e+00 1.595839004805e+00 1.597167063383e+00 1.598489443104e+00 1.599807863695e+00 1.601119882510e+00 1.602426103658e+00 1.603728503218e+00 1.605025462419e+00 1.606314393889e+00 1.607599502266e+00 1.608878706607e+00 1.610151608210e+00 1.611418601398e+00 1.612679565984e+00 1.613934858107e+00 1.615183214049e+00 1.616424582933e+00 1.617661536570e+00 1.618890149817e+00 1.620113358403e+00 1.621329929035e+00 1.622539997762e+00 1.623740944331e+00 1.624937721349e+00 1.626125909506e+00 1.627307818274e+00 1.628482836873e+00 1.629649901373e+00 1.630810445608e+00 1.631963838925e+00 1.633109033804e+00 1.634246941172e+00 1.635377314218e+00 1.636500239116e+00 1.637615730401e+00 1.638722351391e+00 1.639823491719e+00 1.640914589272e+00 1.641996975394e+00 1.643073618773e+00 1.644140900162e+00 1.645200103253e+00 1.646250887862e+00 1.647293073773e+00 1.648327286007e+00 1.649352595968e+00 1.650368827499e+00 1.651377471160e+00 1.652377468875e+00 1.653368254171e+00 1.654350612729e+00 1.655323386410e+00 1.656286824215e+00 1.657242407534e+00 1.658187635016e+00 1.659124254554e+00 1.660052988742e+00 1.660969369019e+00 1.661879584583e+00 1.662778525736e+00 1.663669602348e+00 1.664549792496e+00 1.665420438376e+00 1.666281934952e+00 1.667132191332e+00 1.667976027656e+00 1.668808124238e+00 1.669630732708e+00 1.670442177255e+00 1.671245527671e+00 1.672038516010e+00 1.672821364485e+00 1.673594043921e+00 1.674357421707e+00 1.675109578862e+00 1.675852520285e+00 1.676585702352e+00 1.677307366646e+00 1.678020128507e+00 1.678722495331e+00 1.679413849019e+00 1.680096522723e+00 1.680766035493e+00 1.681427988099e+00 1.682076747473e+00 1.682717327511e+00 1.683347258546e+00 1.683965090206e+00 1.684574850683e+00 1.685171970131e+00 1.685760253361e+00 1.686337031410e+00 1.686903916383e+00 1.687459263081e+00 1.688005356481e+00 1.688540391274e+00 1.689065351441e+00 1.689578808796e+00 1.690084037315e+00 1.690575663056e+00 1.691057587132e+00 1.691530437852e+00 1.691991278907e+00 1.692443463798e+00 1.692883864527e+00 1.693313190062e+00 1.693733450150e+00 1.694142250985e+00 1.694540946186e+00 1.694929187901e+00 1.695308466229e+00 1.695675229459e+00 1.696033501091e+00 1.696379379251e+00 1.696717153573e+00 1.697044057855e+00 1.697360910072e+00 1.697668199071e+00 1.697964564758e+00 1.698251437187e+00 1.698527123783e+00 1.698793767207e+00 1.699051796288e+00 1.699298423987e+00 1.699535987022e+00 1.699762659337e+00 1.699981092965e+00 1.700189765790e+00 1.700387921628e+00 1.700578564112e+00 1.700757666290e+00 1.700929618073e+00 1.701091494372e+00 1.701243944796e+00 1.701386640143e+00 1.701521412263e+00 1.701646776471e+00 1.701764316582e+00 1.701872079488e+00 1.701971817283e+00 1.702063374337e+00 1.702144756829e+00 1.702220823861e+00 1.702287513072e+00 1.702345629791e+00 1.702396358626e+00 1.702439190480e+00 1.702472988089e+00 1.702500616867e+00 1.702520983795e+00 1.702534109167e+00 1.702539005356e+00 1.702537230859e+00 1.702526887636e+00 1.702511930008e+00 1.702488534119e+00 1.702459892081e+00 1.702425967057e+00 1.702384259620e+00 1.702336522861e+00 1.702282636120e+00 1.702224479782e+00 1.702157964372e+00 1.702087682198e+00 1.702012519605e+00 1.701931939346e+00 1.701844908790e+00 1.701754019470e+00 1.701658797320e+00 1.701559354424e+00 1.701455348277e+00 1.701346627015e+00 1.701235219009e+00 1.701119576094e+00 1.701000000975e+00 1.700876825283e+00 1.700751140644e+00 1.700622277779e+00 1.700489990223e+00 1.700356490388e+00 1.700219334344e+00 1.700080737758e+00 1.699939518666e+00 1.699797727089e+00 1.699654484515e+00 1.699507982809e+00 1.699361048262e+00 1.699213903863e+00 1.699065750133e+00 1.698916935271e+00 1.698768466060e+00 1.698619410698e+00 1.698470761807e+00 1.698321989251e+00 1.698175059195e+00 1.698028396535e+00 1.697882101431e+00 1.697739980190e+00 1.697594855760e+00 1.697455465611e+00 1.697317103438e+00 1.697179834392e+00 1.697046164060e+00 1.696914596924e+00 1.696787351850e+00 1.696661795180e+00 1.696540670881e+00 1.696424210926e+00 1.696308374134e+00 1.696200724515e+00 1.696095540014e+00 1.695994694546e+00 1.695900369247e+00 1.695808608219e+00 1.695723619678e+00 1.695644943107e+00 1.695571023526e+00 1.695504810068e+00 1.695442858766e+00 1.695389309301e+00 1.695342735552e+00 1.695301723451e+00 1.695268490429e+00 1.695241947980e+00 1.695224994458e+00 1.695215590172e+00 1.695212554031e+00 1.695220568076e+00 1.695235460834e+00 1.695260197966e+00 1.695293354088e+00 1.695335580532e+00 1.695388508519e+00 1.695450236424e+00 1.695521752411e+00 1.695603887716e+00 1.695696230423e+00 1.695798780936e+00 1.695911716549e+00 1.696036937134e+00 1.696170706515e+00 1.696318440732e+00 1.696475983955e+00 1.696644658747e+00 1.696826303442e+00 1.697019150519e+00 1.697225694396e+00 1.697441962436e+00 1.697671375068e+00 1.697913319593e+00 1.698168863637e+00 1.698437291076e+00 1.698715504022e+00 1.699010068614e+00 1.699315961319e+00 1.699635403465e+00 1.699967248746e+00 1.700314184749e+00 1.700674153988e+00 1.701046985813e+00 1.701434145633e+00 1.701834418744e+00 1.702247613272e+00 1.702675164754e+00 1.703117485498e+00 1.703572638472e+00 1.704043840175e+00 1.704526144944e+00 1.705022545448e+00 1.705533367863e+00 1.706057738070e+00 1.706597394639e+00 1.707149069492e+00 1.707715582148e+00 1.708295133032e+00 1.708889370063e+00 1.709496882611e+00 1.710117082010e+00 1.710752847193e+00 1.711399939612e+00 1.712062340061e+00 1.712735471905e+00 1.713423403989e+00 1.714122223947e+00 1.714835731093e+00 1.715561764865e+00 1.716298872695e+00 1.717050117755e+00 1.717812061202e+00 1.718587432803e+00 1.719373769807e+00 1.720171522046e+00 1.720981807776e+00 1.721800876373e+00 1.722633478021e+00 1.723474589463e+00 1.724327636628e+00 1.725189523380e+00 1.726062412806e+00 1.726944216335e+00 1.727835888464e+00 1.728734871987e+00 1.729643057631e+00 1.730559310410e+00 1.731483933792e+00 1.732416633075e+00 1.733356517521e+00 1.734301865552e+00 1.735254741801e+00 1.736212837825e+00 1.737177365146e+00 1.738147275367e+00 1.739122410091e+00 1.740101785527e+00 1.741084494790e+00 1.742069283674e+00 1.743059000746e+00 1.744050545790e+00 1.745043004348e+00 1.746038768666e+00 1.747035781337e+00 1.748030439400e+00 1.749025957175e+00 1.750024721946e+00 1.751017483886e+00 1.752011818823e+00 1.753003636342e+00 1.753989920980e+00 1.754974931780e+00 1.755956659979e+00 1.756933124695e+00 1.757904411554e+00 1.758869010893e+00 1.759827211158e+00 1.760779604708e+00 1.761722017586e+00 1.762657040529e+00 1.763584974572e+00 1.764500264263e+00 1.765407164781e+00 1.766301991962e+00 1.767185148968e+00 1.768057433406e+00 1.768915701202e+00 1.769759225350e+00 1.770588862466e+00 1.771404239422e+00 1.772203014493e+00 1.772984491795e+00 1.773748424683e+00 1.774496221105e+00 1.775223162501e+00 1.775931189844e+00 1.776617770734e+00 1.777284637849e+00 1.777929473279e+00 1.778550294362e+00 1.779148350022e+00 1.779724757648e+00 1.780273878423e+00 1.780797914535e+00 1.781295595648e+00 1.781766278973e+00 1.782208995629e+00 1.782623869733e+00 1.783009078510e+00 1.783363029462e+00 1.783686161769e+00 1.783978523960e+00 1.784237970690e+00 1.784463626231e+00 1.784656817363e+00 1.784813656291e+00 1.784936574194e+00 1.785021665110e+00 1.785069731358e+00 1.785082347499e+00 1.785055669522e+00 1.784989200279e+00 1.784882982269e+00 1.784738008485e+00 1.784550706223e+00 1.784321577223e+00 1.784050164318e+00 1.783734090743e+00 1.783375395780e+00 1.782972272749e+00 1.782522454321e+00 1.782026171844e+00 1.781484780412e+00 1.780894834803e+00 1.780257165562e+00 1.779573163609e+00 1.778838360198e+00 1.778054227829e+00 1.777220056530e+00 1.776334044763e+00 1.775397931573e+00 1.774410039199e+00 1.773369826444e+00 1.772275068495e+00 1.771129809829e+00 1.769926348055e+00 1.768672300193e+00 1.767362483090e+00 1.765995945935e+00 1.764574878113e+00 1.763095923882e+00 1.761563817226e+00 1.759971151780e+00 1.758323924204e+00 1.756619005410e+00 1.754854995010e+00 1.753034752742e+00 1.751155053463e+00 1.749217589643e+00 1.747221515742e+00 1.745166248307e+00 1.743050792293e+00 1.740877918457e+00 1.738645671676e+00 1.736352051381e+00 1.734001088528e+00 1.731589961404e+00 1.729119681778e+00 1.726589434550e+00 1.724000939029e+00 1.721352382636e+00 1.718644270020e+00 1.715879665414e+00 1.713053046697e+00 1.710172936611e+00 1.707230731940e+00 1.704231594853e+00 1.701175623683e+00 1.698062778621e+00 1.694893306871e+00 1.691667543520e+00 1.688386502827e+00 1.685049886159e+00 1.681657579611e+00 1.678213069178e+00 1.674714445205e+00 1.671164174905e+00 1.667561304864e+00 1.663907333346e+00 1.660204511843e+00 1.656451784059e+00 1.652652153454e+00 1.648802697634e+00 1.644910930536e+00 1.640972175913e+00 1.636988640017e+00 1.632963676677e+00 1.628896235713e+00 1.624789554820e+00 1.620642186036e+00 1.616459151959e+00 1.612237754305e+00 1.607984273104e+00 1.603695865469e+00 1.599378247645e+00 1.595028035488e+00 1.590649575780e+00 1.586248586847e+00 1.581818105280e+00 1.577369438161e+00 1.572895776314e+00 1.568405939408e+00 1.563896718665e+00 1.559373425845e+00 1.554839782561e+00 1.550291948489e+00 1.545738836220e+00 1.541174298486e+00 1.536610694872e+00 1.532040916129e+00 1.527475371384e+00 1.522911669421e+00 1.518351215384e+00 1.513802809415e+00 1.509259378611e+00 1.504735478883e+00 1.500219674761e+00 1.495729336015e+00 1.491255245690e+00 1.486807420017e+00 1.482385123590e+00 1.477989777888e+00 1.473629946975e+00 1.469299444956e+00 1.465011857527e+00 1.460760553205e+00 1.456554281426e+00 1.452392246840e+00 1.448279263699e+00 1.444218928103e+00 1.440210120540e+00 1.436262583866e+00 1.432371287522e+00 1.428546937657e+00 1.424783096318e+00 1.421091083035e+00 1.417470194269e+00 1.413921564264e+00 1.410451722088e+00 1.407057063359e+00 1.403749178801e+00 1.400520521246e+00 1.397383469628e+00 1.394330649891e+00 1.391372784767e+00 1.388508020027e+00 1.385738674692e+00 1.383069796225e+00 1.380496032175e+00 1.378032589251e+00 1.375666793382e+00 1.373411786054e+00 1.371261850889e+00 1.369222860866e+00 1.367296286675e+00 1.365478677155e+00 1.363779924222e+00 1.362190275911e+00 1.360724216432e+00 1.359368629848e+00 1.358134149462e+00 1.357019657606e+00 1.356021305762e+00 1.355147711873e+00 1.354388844676e+00 1.353757682674e+00 1.353238262227e+00 1.352849669381e+00 1.352573719890e+00 1.352422709785e+00 1.352392753723e+00 1.352478489581e+00 1.352688419016e+00 1.353009020694e+00 1.353455875416e+00 1.354011386708e+00 1.354687657323e+00 1.355475757355e+00 1.356376682952e+00 1.357391098116e+00 1.358510018557e+00 1.359745890214e+00 1.361078751734e+00 1.362523880647e+00 1.364066830382e+00 1.365713376278e+00 1.367460112473e+00 1.369298732433e+00 1.371237498529e+00 1.373259560655e+00 1.375381349188e+00 1.377579234153e+00 1.379871079568e+00 1.382239643533e+00 1.384687567497e+00 1.387213841282e+00 1.389808057075e+00 1.392479602726e+00 1.395210546357e+00 1.398015661825e+00 1.400873341879e+00 1.403794130509e+00 1.406770894931e+00 1.409793267029e+00 1.412873187891e+00 1.415988498252e+00 1.419157179416e+00 1.422353482868e+00 1.425594961050e+00 1.428861137553e+00 1.432155387569e+00 1.435479755171e+00 1.438816927724e+00 1.442182974984e+00 1.445550660073e+00 1.448940667687e+00 1.452327648050e+00 1.455722785275e+00 1.459117631236e+00 1.462502465913e+00 1.465889549087e+00 1.469251994523e+00 1.472613812500e+00 1.475941907080e+00 1.479257988470e+00 1.482543862889e+00 1.485795938385e+00 1.489023543963e+00 1.492199888615e+00 1.495352015288e+00 1.498443109179e+00 1.501499038846e+00 1.504496177741e+00 1.507439846838e+00 1.510331014176e+00 1.513150726614e+00 1.515920586787e+00 1.518607456502e+00 1.521237489920e+00 1.523785027157e+00 1.526262118017e+00 1.528661264836e+00 1.530974399069e+00 1.533217086339e+00 1.535360858894e+00 1.537432017040e+00 1.539404468637e+00 1.541295579227e+00 1.543093484624e+00 1.544798367927e+00 1.546417737460e+00 1.547933812161e+00 1.549370628060e+00 1.550703756563e+00 1.551954864781e+00 1.553110198026e+00 1.554175421757e+00 1.555155087235e+00 1.556043403631e+00 1.556852900733e+00 1.557572268118e+00 1.558219595155e+00 1.558785306307e+00 1.559279642985e+00 1.559704691534e+00 1.560060215680e+00 1.560359603042e+00 1.560595319539e+00 1.560786162037e+00 1.560923197703e+00 1.561025065726e+00 1.561086017087e+00 1.561119525288e+00 1.561130080966e+00 1.561118546564e+00 1.561102638161e+00 1.561075057657e+00 1.561057300842e+00 1.561040816025e+00 1.561045898515e+00 1.561071250975e+00 1.561125878597e+00 1.561218318785e+00 1.561349449483e+00 1.561536346591e+00 1.561771544685e+00 1.562075060152e+00 1.562439491328e+00 1.562881511144e+00 1.563402517005e+00 1.564001421792e+00 1.564694686233e+00 1.565473036903e+00 1.566354342734e+00 1.567326196368e+00 1.568405644618e+00 1.569586876288e+00 1.570868738036e+00 1.572265913964e+00 1.573760953985e+00 1.575370185355e+00 1.577080904036e+00 1.578900647858e+00 1.580822972286e+00 1.582847567959e+00 1.584975671238e+00 1.587193574236e+00 1.589513120302e+00 1.591916792737e+00 1.594410814100e+00 1.596983852441e+00 1.599632635722e+00 1.602358362912e+00 1.605141565848e+00 1.607993154847e+00 1.610892867592e+00 1.613844621586e+00 1.616840173036e+00 1.619868365159e+00 1.622932169101e+00 1.626011777632e+00 1.629116729514e+00 1.632224549597e+00 1.635340612258e+00 1.638455870479e+00 1.641554949630e+00 1.644647658541e+00 1.647706738698e+00 1.650746440526e+00 1.653742944588e+00 1.656697118337e+00 1.659604980947e+00 1.662445680396e+00 1.665233419043e+00 1.667936499726e+00 1.670568774998e+00 1.673108000406e+00 1.675549762638e+00 1.677891798523e+00 1.680111197084e+00 1.682216573528e+00 1.684180546934e+00 1.686010944837e+00 1.687685388471e+00 1.689195376327e+00 1.690539468648e+00 1.691692186488e+00 1.692657834352e+00 1.693411910178e+00 1.693954287662e+00 1.694267853958e+00 1.694340135343e+00 1.694170082219e+00 1.693734055329e+00 1.693035644632e+00 1.692052051751e+00 1.690786241403e+00 1.689224048157e+00 1.687359430814e+00 1.685188558377e+00 1.682703192489e+00 1.679904095984e+00 1.676784805698e+00 1.673352091048e+00 1.669598351989e+00 1.665536836361e+00 1.661163583330e+00 1.656492644267e+00 1.651531444189e+00 1.646286566212e+00 1.640785124822e+00 1.635025627235e+00 1.629042391732e+00 1.622842070632e+00 1.616454883923e+00 1.609906170876e+00 1.603211031895e+00 1.596413248360e+00 1.589520913286e+00 1.582581856551e+00 1.575615368452e+00 1.568654130902e+00 1.561733860792e+00 1.554873147861e+00 1.548117502870e+00 1.541481079111e+00 1.535001054141e+00 1.528697308893e+00 1.522595772110e+00 1.516719833124e+00 1.511081401123e+00 1.505702828137e+00 1.500590069271e+00 1.495755292477e+00 1.491202938006e+00 1.486932909066e+00 1.482946364653e+00 1.479229584662e+00 1.475777628264e+00 1.472576060737e+00 1.469608042449e+00 1.466853256188e+00 1.464288647953e+00 1.461888626270e+00 1.459622021156e+00 1.457462832686e+00 1.455377313294e+00 1.453329661881e+00 1.451290976449e+00 1.449220621906e+00 1.447086528103e+00 1.444848716432e+00 1.442475484994e+00 1.439925824420e+00 1.437165175918e+00 1.434161273342e+00 1.430874603892e+00 1.427279860292e+00 1.423334405923e+00 1.419018057517e+00 1.414296991776e+00 1.409141829268e+00 1.403539407059e+00 1.397452521314e+00 1.390881855253e+00 1.383797861649e+00 1.376199365486e+00 1.368081619037e+00 1.359437548398e+00 1.350285705922e+00 1.340622584899e+00 1.330485136533e+00 1.319884247366e+00 1.308867393867e+00 1.297470582607e+00 1.285741627347e+00 1.273755974122e+00 1.261558722973e+00 1.249252416156e+00 1.236902989307e+00 1.224610924716e+00 1.212474813634e+00 1.200589007044e+00 1.189078410614e+00 1.178024830137e+00 1.167565281937e+00 1.157781956697e+00 1.148783087472e+00 1.140665553715e+00 1.133494283568e+00 1.127360265368e+00 1.122296118509e+00 1.118359355921e+00 1.115552938140e+00 1.113888494067e+00 1.113354025347e+00 1.113900440486e+00 1.115495145288e+00 1.118055068473e+00 1.121510933943e+00 1.125762583570e+00 1.130712180905e+00 1.136248373058e+00 1.142251999186e+00 1.148608545877e+00 1.155187828178e+00 1.161869268659e+00 1.168527029215e+00 1.175038212961e+00 1.181271576986e+00 1.187117393846e+00 1.192444431726e+00 1.197138716614e+00 1.201088885879e+00 1.204174130844e+00 1.206297801356e+00 1.207344135423e+00 1.207230797291e+00 1.205861421804e+00 1.203156932892e+00 1.199055929640e+00 1.193496827346e+00 1.187569619535e+00 1.179795980465e+00 1.170575970191e+00 1.160474988796e+00 1.150037930353e+00 1.139644520519e+00 1.129379726102e+00 1.119014272718e+00 1.108097147646e+00 1.096115557641e+00 1.082663693222e+00 1.067604074481e+00 1.051141517748e+00 1.033782755103e+00 1.016216074433e+00 9.991343815245e-01 9.830372172444e-01 9.680995133135e-01 9.541540766195e-01 9.407721085226e-01 9.274330618341e-01 9.137464990908e-01 8.996068803857e-01 8.852550702321e-01 8.712440095675e-01 8.582867140235e-01 8.470273292170e-01 8.378553115993e-01 8.307739514442e-01 8.254049241145e-01 8.211321276467e-01 8.173305771785e-01 8.135783320901e-01 8.097958125617e-01 8.063018273795e-01 8.036855553796e-01 8.026169782770e-01 8.036147554371e-01 8.068555970548e-01 8.120935821796e-01 8.187504293822e-01 8.260963658332e-01 8.334739288017e-01 8.405010562418e-01 8.471672075683e-01 8.537901862626e-01 8.608740438311e-01 8.689144019990e-01 8.781635476101e-01 8.885132014515e-01 8.994868769339e-01 9.103424025796e-01 9.202838544014e-01 9.286831632381e-01 9.352301768895e-01 9.399979566268e-01 9.434184996099e-01 9.461192562008e-01 9.487177798779e-01 9.516368702445e-01 9.549625671026e-01 9.584151752711e-01 9.614750581078e-01 9.635510210374e-01 9.641768888835e-01 9.631824012603e-01 9.607640751700e-01 9.574228442040e-01 9.537936600919e-01 9.503253294772e-01 9.465942534207e-01 9.404831025036e-01 9.182450345162e-01 8.746544158678e-01 8.148854499377e-01 7.572426081131e-01 7.254253669253e-01 7.345869445523e-01 7.782717033226e-01 8.331216239910e-01 8.743197258283e-01 8.854889044457e-01 8.618176858976e-01 8.107788255630e-01 7.519123861527e-01 7.129165526886e-01 7.163844767067e-01 7.619707547981e-01 8.264612074520e-01 8.812959943450e-01 9.055941795045e-01 8.902373382645e-01 8.387261092979e-01 7.677529899683e-01 7.062931045953e-01 6.866375106059e-01 7.220668852727e-01 7.941231176519e-01 8.698132071833e-01 9.218116392795e-01 9.352377195616e-01 9.081464670608e-01 8.512435840940e-01 7.869887736772e-01 7.448330821489e-01 7.468589380458e-01 7.906538855645e-01 8.516554330258e-01 9.017239355444e-01 9.219172100160e-01 9.062515011259e-01 8.622837331133e-01 8.103677085822e-01 7.788681799349e-01 7.899784817790e-01 8.425377257133e-01 9.128292241634e-01 9.716110672975e-01 9.969482028548e-01 9.787086693186e-01 9.199977954159e-01 8.383343606862e-01 7.659185241321e-01 7.412292669423e-01 7.829692414374e-01 8.714782136827e-01 9.677936708495e-01 1.038309196758e+00 1.062540983730e+00 1.033361843231e+00 9.567076313910e-01 8.525107420815e-01 7.559535056332e-01 7.114599657261e-01 7.443932110472e-01 8.346597209968e-01 9.385657807657e-01 1.019730662260e+00 1.056962842436e+00 1.042690408866e+00 9.814047219356e-01 8.892823588421e-01 7.944386886853e-01 7.336613070336e-01 7.357598481062e-01 7.975736727217e-01 8.879292640359e-01 9.734003685666e-01 1.031416087869e+00 1.051130996470e+00 1.031646692069e+00 9.806943165358e-01 9.137874347957e-01 8.526501963623e-01 8.203028326307e-01 8.307567188033e-01 8.802123877551e-01 9.505028765457e-01 1.020295081030e+00 1.072577329233e+00 1.096915102901e+00 1.089585689014e+00 1.053480158655e+00 9.981917370902e-01 9.396549741615e-01 8.977963596176e-01 8.897098758537e-01 9.201156547260e-01 9.778653488898e-01 1.042798376807e+00 1.095052497012e+00 1.120349100854e+00 1.112033488682e+00 1.071720738348e+00 1.009696294818e+00 9.444455592384e-01 8.993697865273e-01 8.935548797028e-01 9.297354623554e-01 9.920959753913e-01 1.056686284702e+00 1.102416114250e+00 1.116049372790e+00 1.093581438723e+00 1.040431390743e+00 9.713235304465e-01 9.087322623121e-01 8.767974750945e-01 8.889699694764e-01 9.382235519090e-01 1.002141836841e+00 1.056073298829e+00 1.081764451081e+00 1.070155319227e+00 1.021984713394e+00 9.481011624595e-01 8.703309324857e-01
 1.223342875726e+00 1.223240767585e+00 1.223144118147e+00 1.223188740488e+00 1.223418115077e+00 1.223820998174e+00 1.224322083730e+00 1.224767356184e+00 1.224989928637e+00 1.224942527184e+00 1.224755848055e+00 1.224638916355e+00 1.224728105885e+00 1.225036962326e+00 1.225489794865e+00 1.225952665847e+00 1.226263328117e+00 1.226316694487e+00 1.226152181252e+00 1.225947681786e+00 1.225893663078e+00 1.226079673854e+00 1.226458769659e+00 1.226891293347e+00 1.227215544325e+00 1.227330552246e+00 1.227255490109e+00 1.227122404096e+00 1.227078818305e+00 1.227200962080e+00 1.227474667996e+00 1.227839103404e+00 1.228208171912e+00 1.228496063777e+00 1.228655228142e+00 1.228718000014e+00 1.228770598758e+00 1.228894928480e+00 1.229123443934e+00 1.229442865256e+00 1.229831523728e+00 1.230255656552e+00 1.230667943719e+00 1.231003052523e+00 1.231225663521e+00 1.231339290555e+00 1.231422884384e+00 1.231595601300e+00 1.231951148102e+00 1.232481385105e+00 1.233047828054e+00 1.233474743057e+00 1.233662445322e+00 1.233657323049e+00 1.233604197876e+00 1.233662902342e+00 1.233923250810e+00 1.234362840304e+00 1.234860453422e+00 1.235262868983e+00 1.235472899463e+00 1.235496319630e+00 1.235431014447e+00 1.235412790838e+00 1.235559925853e+00 1.235904899770e+00 1.236366353704e+00 1.236812890764e+00 1.237127573462e+00 1.237290984129e+00 1.237366966652e+00 1.237452395831e+00 1.237627651386e+00 1.237928191357e+00 1.238334648199e+00 1.238795582346e+00 1.239259557384e+00 1.239681851479e+00 1.240018112316e+00 1.240241271956e+00 1.240384121693e+00 1.240539142030e+00 1.240811002246e+00 1.241252914125e+00 1.241822351836e+00 1.242395660803e+00 1.242823142247e+00 1.243027588151e+00 1.243068689549e+00 1.243104869704e+00 1.243286294612e+00 1.243671963996e+00 1.244206228653e+00 1.244757239212e+00 1.245202023637e+00 1.245482333503e+00 1.245641163661e+00 1.245770061138e+00 1.245961377588e+00 1.246276488898e+00 1.246729668302e+00 1.247279911272e+00 1.247841109085e+00 1.248321850410e+00 1.248667763239e+00 1.248891155787e+00 1.249062286377e+00 1.249282616725e+00 1.249637495862e+00 1.250135300239e+00 1.250713339381e+00 1.251272437536e+00 1.251733568147e+00 1.252062729605e+00 1.252284619584e+00 1.252480231712e+00 1.252740277572e+00 1.253131632093e+00 1.253661406283e+00 1.254278743597e+00 1.254888568451e+00 1.255391154317e+00 1.255733301761e+00 1.255947306148e+00 1.256139371970e+00 1.256428663734e+00 1.256900026568e+00 1.257556461889e+00 1.258289857368e+00 1.258948036890e+00 1.259412288368e+00 1.259673333968e+00 1.259831130096e+00 1.260049842560e+00 1.260470747928e+00 1.261122370306e+00 1.261896844964e+00 1.262624168673e+00 1.263171136837e+00 1.263507847147e+00 1.263716153354e+00 1.263951581527e+00 1.264353799346e+00 1.264960750695e+00 1.265705918315e+00 1.266464736048e+00 1.267103931772e+00 1.267558975000e+00 1.267868652900e+00 1.268158902718e+00 1.268547447476e+00 1.269095271069e+00 1.269781512188e+00 1.270514276592e+00 1.271183100394e+00 1.271729627923e+00 1.272166841063e+00 1.272559341804e+00 1.272982922883e+00 1.273499017980e+00 1.274122229559e+00 1.274807216475e+00 1.275487792424e+00 1.276112363879e+00 1.276659668439e+00 1.277146358115e+00 1.277626640789e+00 1.278152058209e+00 1.278743813390e+00 1.279388633946e+00 1.280058612473e+00 1.280714571729e+00 1.281333490602e+00 1.281913907087e+00 1.282478531346e+00 1.283048983403e+00 1.283644917145e+00 1.284280783030e+00 1.284944541744e+00 1.285613882000e+00 1.286271043393e+00 1.286916550535e+00 1.287553932423e+00 1.288194007025e+00 1.288849442118e+00 1.289519941398e+00 1.290197596044e+00 1.290878948858e+00 1.291570156116e+00 1.292267549068e+00 1.292971233153e+00 1.293678522147e+00 1.294386532613e+00 1.295085752755e+00 1.295783156689e+00 1.296489156962e+00 1.297204694179e+00 1.297934322292e+00 1.298670026048e+00 1.299404324480e+00 1.300130827593e+00 1.300854737577e+00 1.301588358094e+00 1.302331227805e+00 1.303085815649e+00 1.303845850520e+00 1.304603541435e+00 1.305362299715e+00 1.306126717451e+00 1.306904778264e+00 1.307691894228e+00 1.308485945827e+00 1.309282905959e+00 1.310079802582e+00 1.310879581566e+00 1.311687378563e+00 1.312506031194e+00 1.313329934624e+00 1.314155517880e+00 1.314982456434e+00 1.315809693405e+00 1.316641583131e+00 1.317482967093e+00 1.318330240445e+00 1.319179654063e+00 1.320030511881e+00 1.320886797873e+00 1.321745666664e+00 1.322614445739e+00 1.323495372954e+00 1.324377530793e+00 1.325262053239e+00 1.326150824313e+00 1.327047256561e+00 1.327947596151e+00 1.328857467202e+00 1.329771988350e+00 1.330687416917e+00 1.331607847929e+00 1.332534095740e+00 1.333465224379e+00 1.334400095411e+00 1.335342306727e+00 1.336288346606e+00 1.337235625887e+00 1.338192765847e+00 1.339156384825e+00 1.340122578847e+00 1.341094490146e+00 1.342070874590e+00 1.343050862376e+00 1.344036777103e+00 1.345031825461e+00 1.346031408775e+00 1.347035019318e+00 1.348044525209e+00 1.349057189391e+00 1.350073676880e+00 1.351096997494e+00 1.352125417500e+00 1.353160182335e+00 1.354199441209e+00 1.355245067834e+00 1.356293961137e+00 1.357345055560e+00 1.358402847601e+00 1.359465772239e+00 1.360534720503e+00 1.361612162694e+00 1.362691901528e+00 1.363770233981e+00 1.364854913681e+00 1.365944424722e+00 1.367038501990e+00 1.368143390499e+00 1.369251576390e+00 1.370362266862e+00 1.371478322341e+00 1.372602233408e+00 1.373728681848e+00 1.374860477817e+00 1.375998038667e+00 1.377138936523e+00 1.378287208031e+00 1.379440310073e+00 1.380597574341e+00 1.381758722918e+00 1.382925245595e+00 1.384096174588e+00 1.385271407422e+00 1.386452824306e+00 1.387638935496e+00 1.388829827064e+00 1.390026052956e+00 1.391228470395e+00 1.392431577636e+00 1.393639948040e+00 1.394852775694e+00 1.396070364537e+00 1.397294599210e+00 1.398523427044e+00 1.399757326393e+00 1.400994642709e+00 1.402237757713e+00 1.403483814472e+00 1.404733146292e+00 1.405986668651e+00 1.407244571195e+00 1.408507914853e+00 1.409778784432e+00 1.411052284854e+00 1.412328577007e+00 1.413608194844e+00 1.414889313083e+00 1.416178132591e+00 1.417472817595e+00 1.418773695992e+00 1.420079883923e+00 1.421388378491e+00 1.422698029962e+00 1.424011698877e+00 1.425331238870e+00 1.426656959116e+00 1.427987936853e+00 1.429324276833e+00 1.430663382169e+00 1.432005593618e+00 1.433348568336e+00 1.434696800257e+00 1.436050096646e+00 1.437409305324e+00 1.438772989685e+00 1.440140182749e+00 1.441510137456e+00 1.442879795535e+00 1.444253319482e+00 1.445631849117e+00 1.447015432006e+00 1.448401900389e+00 1.449790652848e+00 1.451181802704e+00 1.452575537504e+00 1.453972693077e+00 1.455373096474e+00 1.456778206969e+00 1.458187730280e+00 1.459597624997e+00 1.461011006568e+00 1.462427062481e+00 1.463846928203e+00 1.465271441240e+00 1.466698795482e+00 1.468128463053e+00 1.469561269392e+00 1.470996841472e+00 1.472432363605e+00 1.473874377432e+00 1.475319074442e+00 1.476764582081e+00 1.478214990792e+00 1.479665193333e+00 1.481118772678e+00 1.482574938034e+00 1.484032077984e+00 1.485493665950e+00 1.486956726563e+00 1.488421651905e+00 1.489888468895e+00 1.491357317467e+00 1.492826559257e+00 1.494298832277e+00 1.495773990745e+00 1.497250188524e+00 1.498728625265e+00 1.500207566554e+00 1.501686736316e+00 1.503168756234e+00 1.504652912351e+00 1.506138753657e+00 1.507625640948e+00 1.509113887615e+00 1.510602906864e+00 1.512093188115e+00 1.513585034535e+00 1.515078146848e+00 1.516573048230e+00 1.518068373485e+00 1.519564467054e+00 1.521061363622e+00 1.522559015275e+00 1.524056496877e+00 1.525556175380e+00 1.527056544146e+00 1.528558263152e+00 1.530058731418e+00 1.531562738503e+00 1.533062249038e+00 1.534562542505e+00 1.536065435993e+00 1.537567489136e+00 1.539071438440e+00 1.540572618202e+00 1.542072941619e+00 1.543573537823e+00 1.545072717513e+00 1.546572543344e+00 1.548072939503e+00 1.549573156776e+00 1.551070522398e+00 1.552568870607e+00 1.554063133137e+00 1.555557568028e+00 1.557053211591e+00 1.558547506701e+00 1.560041781057e+00 1.561534327593e+00 1.563022615749e+00 1.564512395087e+00 1.566000519668e+00 1.567487395795e+00 1.568971387783e+00 1.570456543372e+00 1.571938477492e+00 1.573419738536e+00 1.574896981157e+00 1.576374466144e+00 1.577849099624e+00 1.579322788975e+00 1.580793184868e+00 1.582262257070e+00 1.583727164416e+00 1.585190733386e+00 1.586651942955e+00 1.588110141401e+00 1.589566252429e+00 1.591019921168e+00 1.592470261717e+00 1.593917675317e+00 1.595361789282e+00 1.596803356548e+00 1.598240925271e+00 1.599675878691e+00 1.601107916933e+00 1.602535001329e+00 1.603959793900e+00 1.605381421730e+00 1.606799543146e+00 1.608212856210e+00 1.609622078255e+00 1.611027142685e+00 1.612430197792e+00 1.613828714463e+00 1.615222471642e+00 1.616610700761e+00 1.617995807631e+00 1.619375992877e+00 1.620751563442e+00 1.622123719726e+00 1.623489717867e+00 1.624851928059e+00 1.626208890205e+00 1.627560436271e+00 1.628907810690e+00 1.630250948801e+00 1.631586146274e+00 1.632917314959e+00 1.634244184850e+00 1.635564519808e+00 1.636879868850e+00 1.638188757027e+00 1.639493055462e+00 1.640791682956e+00 1.642082733945e+00 1.643367741817e+00 1.644649254323e+00 1.645922884793e+00 1.647190302100e+00 1.648451195410e+00 1.649706377965e+00 1.650953821085e+00 1.652195531182e+00 1.653430757993e+00 1.654658048964e+00 1.655879256420e+00 1.657094726461e+00 1.658301961048e+00 1.659502588079e+00 1.660694453759e+00 1.661881603147e+00 1.663059495534e+00 1.664232106282e+00 1.665396427113e+00 1.666551017687e+00 1.667699858940e+00 1.668842007719e+00 1.669974065301e+00 1.671099330395e+00 1.672217264431e+00 1.673325274209e+00 1.674426741330e+00 1.675519180163e+00 1.676604354161e+00 1.677681148174e+00 1.678747228189e+00 1.679808161179e+00 1.680859390250e+00 1.681900731232e+00 1.682934274807e+00 1.683958760345e+00 1.684973153946e+00 1.685981373774e+00 1.686978014389e+00 1.687967451020e+00 1.688948428808e+00 1.689917712710e+00 1.690879129353e+00 1.691829655249e+00 1.692771862264e+00 1.693704730225e+00 1.694629066993e+00 1.695543743991e+00 1.696447783581e+00 1.697341717266e+00 1.698226294099e+00 1.699101009460e+00 1.699964997421e+00 1.700821723340e+00 1.701666946059e+00 1.702501155733e+00 1.703326292983e+00 1.704142330158e+00 1.704946662606e+00 1.705742288975e+00 1.706526567536e+00 1.707300750178e+00 1.708064842763e+00 1.708818273192e+00 1.709560950656e+00 1.710294320164e+00 1.711015625928e+00 1.711728389361e+00 1.712429618044e+00 1.713119918859e+00 1.713798417933e+00 1.714468050168e+00 1.715127420693e+00 1.715773752424e+00 1.716411107451e+00 1.717038262177e+00 1.717653169614e+00 1.718256979954e+00 1.718851510243e+00 1.719434838250e+00 1.720006963117e+00 1.720567427635e+00 1.721117293118e+00 1.721657568714e+00 1.722185931985e+00 1.722703820585e+00 1.723209462464e+00 1.723706827155e+00 1.724191865775e+00 1.724665503996e+00 1.725128283470e+00 1.725580305469e+00 1.726023368269e+00 1.726454148333e+00 1.726872683015e+00 1.727281414261e+00 1.727679456777e+00 1.728067834878e+00 1.728444512232e+00 1.728810469522e+00 1.729165030695e+00 1.729508652692e+00 1.729841420451e+00 1.730165052610e+00 1.730476888978e+00 1.730779121284e+00 1.731070865863e+00 1.731350596381e+00 1.731621230955e+00 1.731881064189e+00 1.732131546580e+00 1.732370209359e+00 1.732599012373e+00 1.732817862311e+00 1.733026038007e+00 1.733224991516e+00 1.733413121168e+00 1.733592172799e+00 1.733759706945e+00 1.733919019433e+00 1.734067712316e+00 1.734208064448e+00 1.734337367945e+00 1.734458001685e+00 1.734569603555e+00 1.734669948325e+00 1.734762841573e+00 1.734845688995e+00 1.734919286776e+00 1.734984282154e+00 1.735040437384e+00 1.735088876300e+00 1.735126499625e+00 1.735157741020e+00 1.735178480074e+00 1.735190816064e+00 1.735197433415e+00 1.735194386030e+00 1.735183483027e+00 1.735164612212e+00 1.735138350557e+00 1.735103611879e+00 1.735062603130e+00 1.735013804091e+00 1.734956967247e+00 1.734894784854e+00 1.734824907825e+00 1.734748148636e+00 1.734663061235e+00 1.734573911146e+00 1.734478393692e+00 1.734376018435e+00 1.734267755468e+00 1.734153295700e+00 1.734034156018e+00 1.733908645572e+00 1.733777531446e+00 1.733641666355e+00 1.733501446970e+00 1.733355277943e+00 1.733204891831e+00 1.733050252148e+00 1.732891530540e+00 1.732729453035e+00 1.732562061658e+00 1.732391735713e+00 1.732217498829e+00 1.732041054677e+00 1.731860593131e+00 1.731676184069e+00 1.731491721049e+00 1.731302825682e+00 1.731112758529e+00 1.730919968204e+00 1.730725180131e+00 1.730530424356e+00 1.730332414704e+00 1.730134391062e+00 1.729935048964e+00 1.729734653746e+00 1.729533656552e+00 1.729334533853e+00 1.729132182121e+00 1.728931503313e+00 1.728731564991e+00 1.728531664025e+00 1.728332562055e+00 1.728135373665e+00 1.727939571310e+00 1.727744961164e+00 1.727551473714e+00 1.727361455062e+00 1.727172707000e+00 1.726988511792e+00 1.726806044008e+00 1.726625239479e+00 1.726448744388e+00 1.726276107280e+00 1.726107659444e+00 1.725942761172e+00 1.725781399283e+00 1.725625814418e+00 1.725473203763e+00 1.725327749002e+00 1.725186866159e+00 1.725050434827e+00 1.724921984074e+00 1.724797906555e+00 1.724679708319e+00 1.724569800238e+00 1.724465175989e+00 1.724369417010e+00 1.724277566879e+00 1.724196109699e+00 1.724121400055e+00 1.724052628198e+00 1.723994172681e+00 1.723942704678e+00 1.723901501562e+00 1.723867813925e+00 1.723843156150e+00 1.723828403882e+00 1.723822270092e+00 1.723826959339e+00 1.723840760308e+00 1.723864283272e+00 1.723899674278e+00 1.723943882560e+00 1.723999162036e+00 1.724064367941e+00 1.724143029847e+00 1.724231728954e+00 1.724330991806e+00 1.724442486715e+00 1.724564368354e+00 1.724698924859e+00 1.724845731630e+00 1.725005150175e+00 1.725176271681e+00 1.725360128650e+00 1.725556767161e+00 1.725765546172e+00 1.725988718867e+00 1.726222754630e+00 1.726471551486e+00 1.726733475737e+00 1.727007192844e+00 1.727296477577e+00 1.727597083304e+00 1.727910689783e+00 1.728239676071e+00 1.728581318054e+00 1.728936975899e+00 1.729306460020e+00 1.729688466777e+00 1.730086168457e+00 1.730497083567e+00 1.730921819448e+00 1.731360675536e+00 1.731812830833e+00 1.732279624280e+00 1.732759627870e+00 1.733253850081e+00 1.733761057824e+00 1.734282798091e+00 1.734816364100e+00 1.735366181460e+00 1.735926880424e+00 1.736503325546e+00 1.737092583700e+00 1.737692722244e+00 1.738308056469e+00 1.738936102822e+00 1.739577547613e+00 1.740231241537e+00 1.740895888907e+00 1.741575328362e+00 1.742266585281e+00 1.742970590784e+00 1.743683140831e+00 1.744409810823e+00 1.745149255301e+00 1.745897476044e+00 1.746655264895e+00 1.747426887311e+00 1.748207926161e+00 1.748999202297e+00 1.749800736940e+00 1.750611772475e+00 1.751430355799e+00 1.752258755956e+00 1.753097802295e+00 1.753943228432e+00 1.754798982751e+00 1.755660693284e+00 1.756529202333e+00 1.757403909626e+00 1.758286840679e+00 1.759176139019e+00 1.760069962948e+00 1.760970536473e+00 1.761874251135e+00 1.762783043172e+00 1.763695525897e+00 1.764612128146e+00 1.765531970784e+00 1.766452890821e+00 1.767377550128e+00 1.768302492007e+00 1.769228827921e+00 1.770156865650e+00 1.771083947795e+00 1.772011005237e+00 1.772936475483e+00 1.773859805617e+00 1.774781293697e+00 1.775700355116e+00 1.776616220655e+00 1.777526854487e+00 1.778433413571e+00 1.779335168496e+00 1.780231868964e+00 1.781119939036e+00 1.782002240904e+00 1.782876472991e+00 1.783741986133e+00 1.784599236447e+00 1.785446363494e+00 1.786282759293e+00 1.787108245504e+00 1.787922413865e+00 1.788724179821e+00 1.789511434504e+00 1.790286543925e+00 1.791045756016e+00 1.791788645868e+00 1.792519002421e+00 1.793228523211e+00 1.793921921915e+00 1.794597265768e+00 1.795253353216e+00 1.795888870842e+00 1.796504876135e+00 1.797100277948e+00 1.797671876782e+00 1.798222274222e+00 1.798749778076e+00 1.799250940123e+00 1.799728137427e+00 1.800179973893e+00 1.800603529587e+00 1.801000818282e+00 1.801369732022e+00 1.801709764755e+00 1.802020109355e+00 1.802299085266e+00 1.802547735336e+00 1.802765177705e+00 1.802948387045e+00 1.803098419429e+00 1.803215132924e+00 1.803296198217e+00 1.803342128035e+00 1.803351450254e+00 1.803323197214e+00 1.803255686216e+00 1.803150722328e+00 1.803007927037e+00 1.802822248618e+00 1.802596466453e+00 1.802330073012e+00 1.802019754314e+00 1.801667122365e+00 1.801272514090e+00 1.800831615257e+00 1.800345471453e+00 1.799816010422e+00 1.799237317869e+00 1.798612465345e+00 1.797941243763e+00 1.797220469528e+00 1.796451878728e+00 1.795633253294e+00 1.794764364611e+00 1.793845535498e+00 1.792876690012e+00 1.791851838443e+00 1.790778984559e+00 1.789650720158e+00 1.788469999694e+00 1.787236247464e+00 1.785945892769e+00 1.784603530456e+00 1.783202847819e+00 1.781749953665e+00 1.780238864602e+00 1.778672074172e+00 1.777048564340e+00 1.775368094122e+00 1.773631306537e+00 1.771836052177e+00 1.769982779575e+00 1.768070454261e+00 1.766099004420e+00 1.764071406370e+00 1.761982490979e+00 1.759836417779e+00 1.757628975256e+00 1.755363473165e+00 1.753037121369e+00 1.750654093165e+00 1.748209295281e+00 1.745706447203e+00 1.743144590116e+00 1.740521010939e+00 1.737840946287e+00 1.735101354819e+00 1.732302814298e+00 1.729446001006e+00 1.726529464094e+00 1.723556070654e+00 1.720523603340e+00 1.717434692693e+00 1.714288281237e+00 1.711085092465e+00 1.707827213794e+00 1.704511902314e+00 1.701142744237e+00 1.697718884245e+00 1.694240327577e+00 1.690710825388e+00 1.687127095933e+00 1.683492594863e+00 1.679807083861e+00 1.676072149582e+00 1.672288093468e+00 1.668456649987e+00 1.664577151026e+00 1.660652407500e+00 1.656682829030e+00 1.652668723965e+00 1.648613833580e+00 1.644515952025e+00 1.640379148814e+00 1.636202116482e+00 1.631990728367e+00 1.627741758356e+00 1.623458568124e+00 1.619144732419e+00 1.614796607088e+00 1.610422558113e+00 1.606018843069e+00 1.601592319377e+00 1.597138136695e+00 1.592663997915e+00 1.588170356404e+00 1.583655254005e+00 1.579126926938e+00 1.574581387176e+00 1.570027647191e+00 1.565460007006e+00 1.560888410001e+00 1.556308881005e+00 1.551725553578e+00 1.547143136887e+00 1.542562414087e+00 1.537988184502e+00 1.533415229112e+00 1.528856432230e+00 1.524305435993e+00 1.519770844409e+00 1.515253570501e+00 1.510754290846e+00 1.506279652059e+00 1.501826519445e+00 1.497405420345e+00 1.493010608075e+00 1.488650944295e+00 1.484327804309e+00 1.480042795472e+00 1.475801537939e+00 1.471602690511e+00 1.467453454238e+00 1.463350244753e+00 1.459306983659e+00 1.455315588098e+00 1.451385122959e+00 1.447515103742e+00 1.443709774571e+00 1.439975524562e+00 1.436306368095e+00 1.432715527365e+00 1.429194098263e+00 1.425757134543e+00 1.422398332419e+00 1.419124527836e+00 1.415935897523e+00 1.412836418828e+00 1.409830888099e+00 1.406914669504e+00 1.404099196132e+00 1.401378418996e+00 1.398760780520e+00 1.396243676058e+00 1.393832108604e+00 1.391528040989e+00 1.389330656738e+00 1.387246882028e+00 1.385267404586e+00 1.383410833148e+00 1.381660580362e+00 1.380032353463e+00 1.378518455467e+00 1.377121520852e+00 1.375847112720e+00 1.374689315980e+00 1.373658208171e+00 1.372741342902e+00 1.371954168754e+00 1.371284053487e+00 1.370737787190e+00 1.370315187181e+00 1.370014195834e+00 1.369839516314e+00 1.369780755309e+00 1.369853104314e+00 1.370037747326e+00 1.370349112871e+00 1.370778970892e+00 1.371328135426e+00 1.371997426055e+00 1.372778186969e+00 1.373683616124e+00 1.374695400144e+00 1.375827997004e+00 1.377066158145e+00 1.378419635368e+00 1.379878820670e+00 1.381441895038e+00 1.383115989704e+00 1.384885627289e+00 1.386764133197e+00 1.388731487558e+00 1.390802309363e+00 1.392961242471e+00 1.395212730615e+00 1.397555935166e+00 1.399979253753e+00 1.402493206798e+00 1.405078088575e+00 1.407750997834e+00 1.410489232330e+00 1.413304660740e+00 1.416187509125e+00 1.419134443788e+00 1.422148272004e+00 1.425213000627e+00 1.428344244987e+00 1.431515878579e+00 1.434748016712e+00 1.438019371818e+00 1.441334053050e+00 1.444691006697e+00 1.448075488994e+00 1.451501991961e+00 1.454942853327e+00 1.458421765008e+00 1.461910433260e+00 1.465422348661e+00 1.468945642892e+00 1.472473367123e+00 1.476016005865e+00 1.479545553847e+00 1.483089068960e+00 1.486610237382e+00 1.490132572679e+00 1.493635295033e+00 1.497117965740e+00 1.500585466854e+00 1.504014290570e+00 1.507428200702e+00 1.510791764271e+00 1.514131257007e+00 1.517420243456e+00 1.520665759644e+00 1.523865338713e+00 1.527002230743e+00 1.530096296764e+00 1.533114674277e+00 1.536083148734e+00 1.538973862302e+00 1.541800502587e+00 1.544553493911e+00 1.547222606515e+00 1.549824081046e+00 1.552328904227e+00 1.554763828114e+00 1.557098837672e+00 1.559352562352e+00 1.561511197473e+00 1.563575421768e+00 1.565550646948e+00 1.567419779128e+00 1.569204075272e+00 1.570877898616e+00 1.572462759492e+00 1.573943041360e+00 1.575325237958e+00 1.576611782729e+00 1.577794217342e+00 1.578888361273e+00 1.579876405149e+00 1.580780327560e+00 1.581584534375e+00 1.582300846745e+00 1.582930681005e+00 1.583472227692e+00 1.583938094476e+00 1.584319005318e+00 1.584633775906e+00 1.584871038106e+00 1.585050012136e+00 1.585165252691e+00 1.585224808684e+00 1.585238301157e+00 1.585202383268e+00 1.585134327286e+00 1.585027128896e+00 1.584902660253e+00 1.584750141162e+00 1.584590859007e+00 1.584423062912e+00 1.584254207839e+00 1.584096634980e+00 1.583947151049e+00 1.583825179300e+00 1.583723074601e+00 1.583663385249e+00 1.583637815688e+00 1.583660970330e+00 1.583737870265e+00 1.583869611791e+00 1.584073184697e+00 1.584336954389e+00 1.584682563650e+00 1.585099997690e+00 1.585604706720e+00 1.586195861733e+00 1.586872464962e+00 1.587647992988e+00 1.588509313384e+00 1.589475241070e+00 1.590535150096e+00 1.591695300192e+00 1.592953617648e+00 1.594308067653e+00 1.595767640466e+00 1.597314630920e+00 1.598967132611e+00 1.600706810035e+00 1.602540050980e+00 1.604462200908e+00 1.606464807793e+00 1.608556471070e+00 1.610718277297e+00 1.612961791636e+00 1.615268367699e+00 1.617642145922e+00 1.620076958246e+00 1.622562623703e+00 1.625103244869e+00 1.627681173354e+00 1.630306499140e+00 1.632958938611e+00 1.635641834533e+00 1.638349356719e+00 1.641066720613e+00 1.643804936379e+00 1.646536936129e+00 1.649276209883e+00 1.652003035676e+00 1.654717450479e+00 1.657414822135e+00 1.660078152862e+00 1.662718928106e+00 1.665308116266e+00 1.667856925908e+00 1.670348182485e+00 1.672773706168e+00 1.675135730106e+00 1.677407896868e+00 1.679603988393e+00 1.681692064616e+00 1.683679292188e+00 1.685548018004e+00 1.687286314426e+00 1.688894387194e+00 1.690342960744e+00 1.691641038444e+00 1.692759749537e+00 1.693696421887e+00 1.694437237059e+00 1.694966389841e+00 1.695280019702e+00 1.695352930481e+00 1.695187056676e+00 1.694760341177e+00 1.694067032281e+00 1.693095569269e+00 1.691831568978e+00 1.690273712970e+00 1.688406159367e+00 1.686227036486e+00 1.683725801110e+00 1.680903934523e+00 1.677751659492e+00 1.674273739289e+00 1.670466318537e+00 1.666334005220e+00 1.661882745851e+00 1.657113660268e+00 1.652043875710e+00 1.646672559961e+00 1.641027190981e+00 1.635112377622e+00 1.628948943566e+00 1.622562436278e+00 1.615959894360e+00 1.609183348598e+00 1.602243592819e+00 1.595177325294e+00 1.588007336575e+00 1.580762337368e+00 1.573479484160e+00 1.566175535157e+00 1.558898038856e+00 1.551663398839e+00 1.544508749270e+00 1.537461543492e+00 1.530546137631e+00 1.523795156680e+00 1.517222218168e+00 1.510860448108e+00 1.504718920459e+00 1.498819250587e+00 1.493171588687e+00 1.487784207113e+00 1.482665873324e+00 1.477816270144e+00 1.473234944519e+00 1.468917618868e+00 1.464853293327e+00 1.461032018601e+00 1.457436997566e+00 1.454052986985e+00 1.450853156580e+00 1.447821270619e+00 1.444927186542e+00 1.442142897047e+00 1.439442302524e+00 1.436789415341e+00 1.434158349871e+00 1.431510471563e+00 1.428815885021e+00 1.426039037056e+00 1.423146591770e+00 1.420104944300e+00 1.416874415558e+00 1.413430676385e+00 1.409730787077e+00 1.405750266448e+00 1.401455032689e+00 1.396812703823e+00 1.391804591314e+00 1.386389976007e+00 1.380564055869e+00 1.374288841936e+00 1.367555725293e+00 1.360354202678e+00 1.352664613269e+00 1.344498006411e+00 1.335839245455e+00 1.326712902780e+00 1.317116507650e+00 1.307083367789e+00 1.296640812345e+00 1.285816084269e+00 1.274677308347e+00 1.263249924103e+00 1.251623707462e+00 1.239854821513e+00 1.228025861292e+00 1.216232257670e+00 1.204554595753e+00 1.193112321192e+00 1.181982076665e+00 1.171299404727e+00 1.161147625075e+00 1.151637485678e+00 1.142877027392e+00 1.134938441502e+00 1.127928383790e+00 1.121893271911e+00 1.116910548216e+00 1.113005196156e+00 1.110209056062e+00 1.108529923787e+00 1.107940319955e+00 1.108431940982e+00 1.109938335017e+00 1.112408669228e+00 1.115759125051e+00 1.119902810286e+00 1.124740718193e+00 1.130159063560e+00 1.136050286611e+00 1.142288663381e+00 1.148754995087e+00 1.155320967013e+00 1.161868153217e+00 1.168257521986e+00 1.174376587256e+00 1.180092777918e+00 1.185280923610e+00 1.189828847471e+00 1.193601957098e+00 1.196501971840e+00 1.198396167815e+00 1.199192351744e+00 1.198779485638e+00 1.197063576655e+00 1.193965199977e+00 1.189400961960e+00 1.184246036232e+00 1.177222670509e+00 1.168714150686e+00 1.159273213214e+00 1.149425671084e+00 1.139531025450e+00 1.129659051773e+00 1.119569018970e+00 1.108802577832e+00 1.096843349674e+00 1.083282273364e+00 1.067971752381e+00 1.051109310166e+00 1.033194074366e+00 1.014906176763e+00 9.969323196148e-01 9.797847361042e-01 9.636500411042e-01 9.483841944662e-01 9.335863952876e-01 9.187623061538e-01 9.035489644389e-01 8.878658051951e-01 8.719761693674e-01 8.564559614162e-01 8.420504933091e-01 8.294382081239e-01 8.190392191670e-01 8.108850083088e-01 8.046210747498e-01 7.996407550425e-01 7.953263790384e-01 7.912564532453e-01 7.873551394819e-01 7.839375855490e-01 7.815953922246e-01 7.809859293540e-01 7.826102258206e-01 7.866147608197e-01 7.927239712015e-01 8.003250905532e-01 8.086724519584e-01 8.170968312927e-01 8.252197613515e-01 8.330411707431e-01 8.408851291138e-01 8.492566351338e-01 8.586364763514e-01 8.692562432201e-01 8.809815796091e-01 8.933111273997e-01 9.054917245375e-01 9.167223298518e-01 9.263825554952e-01 9.341789642964e-01 9.401995994071e-01 9.448855423745e-01 9.488679021998e-01 9.527569531540e-01 9.569662150224e-01 9.615688831838e-01 9.662858655780e-01 9.705998848655e-01 9.739378407565e-01 9.758557244064e-01 9.762008165424e-01 9.751773959184e-01 9.732837576941e-01 9.711666880383e-01 9.694538709413e-01 9.687192753150e-01 9.721109665828e-01 9.419997016862e-01 8.851327299561e-01 8.147411711167e-01 7.522269927163e-01 7.239931301932e-01 7.434984634771e-01 7.981881207161e-01 8.595622839767e-01 9.011101590173e-01 9.070875392800e-01 8.745767296770e-01 8.139222273713e-01 7.485322356671e-01 7.099569298401e-01 7.211172702799e-01 7.765410361414e-01 8.473097742629e-01 9.025370579288e-01 9.216786668026e-01 8.973973004063e-01 8.360564361954e-01 7.583629295389e-01 6.979261108311e-01 6.886155832873e-01 7.377358460117e-01 8.185360268752e-01 8.946426124369e-01 9.393425784586e-01 9.400426219626e-01 8.981512190732e-01 8.290131772980e-01 7.610390818457e-01 7.284287692944e-01 7.504092260541e-01 8.138277658641e-01 8.856270700396e-01 9.355892800007e-01 9.463611341054e-01 9.151959900858e-01 8.543077222546e-01 7.904790123826e-01 7.589300538812e-01 7.831377321358e-01 8.539950771144e-01 9.383855882401e-01 1.002731850678e+00 1.024922024680e+00 9.968391719715e-01 9.251305711322e-01 8.325886145963e-01 7.583421345685e-01 7.452523511229e-01 8.059982185452e-01 9.094773055095e-01 1.011106837798e+00 1.077156652188e+00 1.089238215485e+00 1.043473055987e+00 9.502908311923e-01 8.359433409135e-01 7.435641432188e-01 7.209052415094e-01 7.814618180106e-01 8.891412127731e-01 9.958297063771e-01 1.067661461837e+00 1.087416365699e+00 1.051920390438e+00 9.707039586529e-01 8.659744481134e-01 7.724599563384e-01 7.298169081565e-01 7.577195070623e-01 8.371894442799e-01 9.304112187413e-01 1.006366523647e+00 1.047519505455e+00 1.048260035875e+00 1.012670504601e+00 9.529192005177e-01 8.876633312885e-01 8.387579873247e-01 8.242278884769e-01 8.491499085711e-01 9.033733891557e-01 9.689861050928e-01 1.028942290377e+00 1.070916548262e+00 1.087904837801e+00 1.077985868216e+00 1.044261781111e+00 9.951308521728e-01 9.442267914038e-01 9.086243132678e-01 9.032611720310e-01 9.328814743189e-01 9.883614545140e-01 1.051592681982e+00 1.103488147696e+00 1.129368661267e+00 1.121564682659e+00 1.080632014887e+00 1.016212115218e+00 9.470415663939e-01 8.980456462043e-01 8.905991663032e-01 9.285876105044e-01 9.950057704290e-01 1.063566874856e+00 1.111174391415e+00 1.123450558685e+00 1.096179094228e+00 1.035574919260e+00 9.583409131850e-01 8.901418202783e-01 8.583639161474e-01 8.767941582892e-01 9.346423623990e-01 1.004977663169e+00 1.060758428270e+00 1.083463056397e+00 1.065104684196e+00 1.008389554700e+00 9.268492518201e-01 8.455822192945e-01
 1.251011186950e+00 1.250911743346e+00 1.250821115057e+00 1.250875032589e+00 1.251118009307e+00 1.251536750894e+00 1.252053334724e+00 1.252508670392e+00 1.252734860080e+00 1.252686876905e+00 1.252502231610e+00 1.252392242276e+00 1.252490655081e+00 1.252813110317e+00 1.253279915474e+00 1.253753372479e+00 1.254069756750e+00 1.254124432945e+00 1.253962337456e+00 1.253761676969e+00 1.253716947341e+00 1.253912857799e+00 1.254303205566e+00 1.254745876994e+00 1.255079676998e+00 1.255200169795e+00 1.255130341049e+00 1.255003306298e+00 1.254970278143e+00 1.255103781648e+00 1.255389019219e+00 1.255762214488e+00 1.256142205631e+00 1.256442123514e+00 1.256615801534e+00 1.256691956859e+00 1.256756079861e+00 1.256890030524e+00 1.257122581431e+00 1.257451072635e+00 1.257851988118e+00 1.258293165860e+00 1.258720644002e+00 1.259068763766e+00 1.259296346085e+00 1.259413148825e+00 1.259496916908e+00 1.259671889828e+00 1.260036088190e+00 1.260577596218e+00 1.261156913917e+00 1.261589845315e+00 1.261780122077e+00 1.261770733484e+00 1.261711340268e+00 1.261767572252e+00 1.262032534080e+00 1.262481412648e+00 1.262986233540e+00 1.263391577078e+00 1.263600251926e+00 1.263622079398e+00 1.263556261844e+00 1.263541525933e+00 1.263693665724e+00 1.264041003429e+00 1.264506491490e+00 1.264958389822e+00 1.265282050762e+00 1.265455274973e+00 1.265536470061e+00 1.265622179796e+00 1.265795863760e+00 1.266093959273e+00 1.266504858657e+00 1.266976176505e+00 1.267449817275e+00 1.267878557835e+00 1.268214022285e+00 1.268432709340e+00 1.268569777620e+00 1.268721930704e+00 1.268994834068e+00 1.269437753683e+00 1.270009987043e+00 1.270583668270e+00 1.271010883714e+00 1.271214679848e+00 1.271254460952e+00 1.271287038339e+00 1.271464331116e+00 1.271846003049e+00 1.272379397964e+00 1.272936140218e+00 1.273388086325e+00 1.273671900993e+00 1.273829503257e+00 1.273950366503e+00 1.274132399637e+00 1.274442718588e+00 1.274896850984e+00 1.275452504483e+00 1.276016009144e+00 1.276494778460e+00 1.276834809429e+00 1.277049531068e+00 1.277212184332e+00 1.277430030320e+00 1.277783024338e+00 1.278276991181e+00 1.278851809386e+00 1.279407567749e+00 1.279866078018e+00 1.280194215984e+00 1.280414049444e+00 1.280604276566e+00 1.280855796854e+00 1.281236734107e+00 1.281759268675e+00 1.282373917552e+00 1.282985944143e+00 1.283491744056e+00 1.283831056573e+00 1.284036667926e+00 1.284214449874e+00 1.284488221040e+00 1.284950852634e+00 1.285603054650e+00 1.286340472059e+00 1.287002406561e+00 1.287463253872e+00 1.287713925433e+00 1.287854951034e+00 1.288055740954e+00 1.288465933215e+00 1.289112481059e+00 1.289887528723e+00 1.290615402916e+00 1.291158317759e+00 1.291483665613e+00 1.291675073309e+00 1.291892603918e+00 1.292282690672e+00 1.292882303331e+00 1.293626147831e+00 1.294381531026e+00 1.295014107933e+00 1.295457198156e+00 1.295751996424e+00 1.296024726494e+00 1.296400209319e+00 1.296937980820e+00 1.297618220180e+00 1.298344571747e+00 1.299005517952e+00 1.299539895896e+00 1.299963570730e+00 1.300340735405e+00 1.300751055801e+00 1.301255681032e+00 1.301869596070e+00 1.302544759213e+00 1.303216219110e+00 1.303828673896e+00 1.304362530786e+00 1.304834864092e+00 1.305302300394e+00 1.305816985611e+00 1.306395551242e+00 1.307029301697e+00 1.307687091855e+00 1.308330909560e+00 1.308937675666e+00 1.309505531863e+00 1.310055763224e+00 1.310612112384e+00 1.311193322522e+00 1.311816810067e+00 1.312466559670e+00 1.313120951323e+00 1.313765365812e+00 1.314397051974e+00 1.315020349266e+00 1.315645567444e+00 1.316285613016e+00 1.316940901910e+00 1.317604597402e+00 1.318271058239e+00 1.318946880865e+00 1.319628599175e+00 1.320316501119e+00 1.321010086843e+00 1.321702845627e+00 1.322387624169e+00 1.323068819718e+00 1.323757903206e+00 1.324458103572e+00 1.325172424666e+00 1.325891651003e+00 1.326608580687e+00 1.327317624542e+00 1.328025960012e+00 1.328742781046e+00 1.329468961189e+00 1.330206752113e+00 1.330948808985e+00 1.331691854355e+00 1.332433856933e+00 1.333181840621e+00 1.333942600054e+00 1.334711620087e+00 1.335488541315e+00 1.336268095102e+00 1.337048951603e+00 1.337830830454e+00 1.338620804927e+00 1.339422312729e+00 1.340228026373e+00 1.341034980292e+00 1.341844260510e+00 1.342652967083e+00 1.343467627315e+00 1.344290632225e+00 1.345121203446e+00 1.345952071895e+00 1.346784299454e+00 1.347622070085e+00 1.348463872245e+00 1.349314703244e+00 1.350174959146e+00 1.351039103821e+00 1.351906366190e+00 1.352776624563e+00 1.353654784089e+00 1.354536805505e+00 1.355428084153e+00 1.356323353904e+00 1.357221918788e+00 1.358122284202e+00 1.359029375454e+00 1.359942119901e+00 1.360858774658e+00 1.361782832990e+00 1.362710253353e+00 1.363637950753e+00 1.364575872398e+00 1.365519638847e+00 1.366467515057e+00 1.367420324108e+00 1.368377561760e+00 1.369338333361e+00 1.370305211103e+00 1.371281640881e+00 1.372261909924e+00 1.373248403770e+00 1.374239555293e+00 1.375233427960e+00 1.376231180216e+00 1.377235103296e+00 1.378245581950e+00 1.379260296357e+00 1.380281734847e+00 1.381310059606e+00 1.382339954638e+00 1.383372109241e+00 1.384410431393e+00 1.385454060980e+00 1.386505934542e+00 1.387564471212e+00 1.388625698630e+00 1.389686138732e+00 1.390751951393e+00 1.391823365061e+00 1.392899748576e+00 1.393984633198e+00 1.395077013046e+00 1.396168663080e+00 1.397266541763e+00 1.398373383318e+00 1.399481170507e+00 1.400597028204e+00 1.401716485957e+00 1.402839744446e+00 1.403969868272e+00 1.405107238633e+00 1.406247106145e+00 1.407389887248e+00 1.408540269573e+00 1.409694130713e+00 1.410853589276e+00 1.412017626732e+00 1.413186925820e+00 1.414361343298e+00 1.415542793719e+00 1.416727788872e+00 1.417914953596e+00 1.419107668219e+00 1.420305662244e+00 1.421508561982e+00 1.422717227655e+00 1.423929682786e+00 1.425148314184e+00 1.426370697983e+00 1.427599475456e+00 1.428832203110e+00 1.430064735258e+00 1.431303654000e+00 1.432547689762e+00 1.433796505053e+00 1.435053565618e+00 1.436313565563e+00 1.437576262166e+00 1.438841550276e+00 1.440111811900e+00 1.441387286918e+00 1.442668119387e+00 1.443956475298e+00 1.445250450746e+00 1.446547276506e+00 1.447846072648e+00 1.449147693023e+00 1.450454826708e+00 1.451768749053e+00 1.453089195985e+00 1.454414854631e+00 1.455743246074e+00 1.457074827446e+00 1.458408396445e+00 1.459746314051e+00 1.461090110107e+00 1.462440418414e+00 1.463794371704e+00 1.465152416123e+00 1.466512389038e+00 1.467873067003e+00 1.469239399763e+00 1.470608845076e+00 1.471985546817e+00 1.473364774372e+00 1.474746778340e+00 1.476130009837e+00 1.477516626350e+00 1.478906446237e+00 1.480300854805e+00 1.481700696786e+00 1.483104262317e+00 1.484509252633e+00 1.485916890691e+00 1.487328961980e+00 1.488743367371e+00 1.490164652263e+00 1.491588503082e+00 1.493014195801e+00 1.494444061749e+00 1.495875439678e+00 1.497309778242e+00 1.498748059352e+00 1.500191735657e+00 1.501635943016e+00 1.503083347534e+00 1.504533451750e+00 1.505985897987e+00 1.507440273953e+00 1.508898554043e+00 1.510360370988e+00 1.511823594514e+00 1.513289272442e+00 1.514757016541e+00 1.516227806643e+00 1.517697755849e+00 1.519172351959e+00 1.520650798565e+00 1.522129359866e+00 1.523611207718e+00 1.525093370257e+00 1.526576702656e+00 1.528062916717e+00 1.529552377388e+00 1.531042615835e+00 1.532535696912e+00 1.534029964146e+00 1.535525320347e+00 1.537021252942e+00 1.538520122093e+00 1.540019326609e+00 1.541523010948e+00 1.543026894127e+00 1.544531258524e+00 1.546037266342e+00 1.547544233925e+00 1.549050567764e+00 1.550561117502e+00 1.552072073492e+00 1.553583451698e+00 1.555095455258e+00 1.556608716360e+00 1.558120610026e+00 1.559633906752e+00 1.561149547429e+00 1.562664424215e+00 1.564181020928e+00 1.565697229503e+00 1.567211445461e+00 1.568726270504e+00 1.570240543976e+00 1.571755883521e+00 1.573271768276e+00 1.574786372796e+00 1.576301777475e+00 1.577816149174e+00 1.579330935303e+00 1.580842386641e+00 1.582355686115e+00 1.583867962722e+00 1.585381384195e+00 1.586893062118e+00 1.588402235418e+00 1.589911902946e+00 1.591420329177e+00 1.592927757805e+00 1.594435002259e+00 1.595941489073e+00 1.597445963570e+00 1.598949589770e+00 1.600451105164e+00 1.601950597199e+00 1.603449375859e+00 1.604946949943e+00 1.606442601312e+00 1.607937391788e+00 1.609428522122e+00 1.610918305783e+00 1.612406493933e+00 1.613890398249e+00 1.615373619800e+00 1.616855512306e+00 1.618333323978e+00 1.619808741456e+00 1.621282649352e+00 1.622753379501e+00 1.624220666639e+00 1.625685796868e+00 1.627147423416e+00 1.628607529366e+00 1.630063630206e+00 1.631516147777e+00 1.632965471013e+00 1.634411601563e+00 1.635853988660e+00 1.637293528304e+00 1.638729947055e+00 1.640161470694e+00 1.641589499142e+00 1.643013305561e+00 1.644432980982e+00 1.645849715593e+00 1.647262293969e+00 1.648669569309e+00 1.650072011562e+00 1.651472187336e+00 1.652867823651e+00 1.654256566842e+00 1.655641226794e+00 1.657023699966e+00 1.658398342074e+00 1.659768886882e+00 1.661136371810e+00 1.662497323218e+00 1.663853202058e+00 1.665202857596e+00 1.666546019854e+00 1.667886799804e+00 1.669220565823e+00 1.670549211410e+00 1.671871716635e+00 1.673187928599e+00 1.674498327996e+00 1.675804137273e+00 1.677102496184e+00 1.678395727084e+00 1.679680006584e+00 1.680960352472e+00 1.682232807883e+00 1.683500759561e+00 1.684761281004e+00 1.686014338495e+00 1.687261743368e+00 1.688500612718e+00 1.689735364236e+00 1.690960184963e+00 1.692179553970e+00 1.693391658008e+00 1.694595386162e+00 1.695792188596e+00 1.696981463745e+00 1.698163910535e+00 1.699337917495e+00 1.700504851822e+00 1.701661627219e+00 1.702813998797e+00 1.703957340252e+00 1.705090890578e+00 1.706218173849e+00 1.707336052997e+00 1.708446654044e+00 1.709548066971e+00 1.710641924713e+00 1.711726477979e+00 1.712802464272e+00 1.713869202951e+00 1.714928676601e+00 1.715978044884e+00 1.717018629299e+00 1.718050153630e+00 1.719072111031e+00 1.720086644252e+00 1.721091172476e+00 1.722087020638e+00 1.723072568471e+00 1.724048665890e+00 1.725014042286e+00 1.725972878845e+00 1.726919709888e+00 1.727857717578e+00 1.728785969210e+00 1.729702514494e+00 1.730612166177e+00 1.731510772840e+00 1.732398373728e+00 1.733278861507e+00 1.734145766457e+00 1.735004248827e+00 1.735852402173e+00 1.736689731300e+00 1.737517687337e+00 1.738333740191e+00 1.739140314885e+00 1.739935993612e+00 1.740721634146e+00 1.741496257995e+00 1.742260514502e+00 1.743014392985e+00 1.743757304248e+00 1.744488516585e+00 1.745210367787e+00 1.745920800965e+00 1.746619072656e+00 1.747307435675e+00 1.747985167088e+00 1.748651200788e+00 1.749307335813e+00 1.749950743389e+00 1.750584590280e+00 1.751206861134e+00 1.751818058106e+00 1.752417273542e+00 1.753006942251e+00 1.753584887964e+00 1.754150695694e+00 1.754705525926e+00 1.755249208972e+00 1.755781707619e+00 1.756304395623e+00 1.756814252293e+00 1.757312495175e+00 1.757799648818e+00 1.758275968991e+00 1.758740371102e+00 1.759194470826e+00 1.759637345198e+00 1.760067952589e+00 1.760487117691e+00 1.760895659109e+00 1.761292117405e+00 1.761678811674e+00 1.762053457335e+00 1.762416796390e+00 1.762769603551e+00 1.763111263275e+00 1.763439473713e+00 1.763759076182e+00 1.764067497557e+00 1.764364060997e+00 1.764650390341e+00 1.764924587255e+00 1.765188517699e+00 1.765441473303e+00 1.765683155749e+00 1.765914315458e+00 1.766133459160e+00 1.766344375872e+00 1.766543630690e+00 1.766731178588e+00 1.766909209570e+00 1.767075232050e+00 1.767232310099e+00 1.767379322490e+00 1.767514975743e+00 1.767640441948e+00 1.767757992549e+00 1.767863619558e+00 1.767958602037e+00 1.768044529206e+00 1.768120165524e+00 1.768186564215e+00 1.768241890051e+00 1.768290882732e+00 1.768326526822e+00 1.768355008891e+00 1.768374528086e+00 1.768383887759e+00 1.768384141172e+00 1.768375770827e+00 1.768358761503e+00 1.768331349231e+00 1.768297077864e+00 1.768254661395e+00 1.768201949684e+00 1.768141960617e+00 1.768074775763e+00 1.767999355727e+00 1.767915745124e+00 1.767823456117e+00 1.767725106552e+00 1.767618082585e+00 1.767504720807e+00 1.767382864068e+00 1.767254928952e+00 1.767121521935e+00 1.766978820888e+00 1.766830129066e+00 1.766676894014e+00 1.766516561705e+00 1.766349706229e+00 1.766177123222e+00 1.765999973254e+00 1.765815175238e+00 1.765625784749e+00 1.765432396347e+00 1.765233789975e+00 1.765029205325e+00 1.764820273707e+00 1.764607897896e+00 1.764392468639e+00 1.764170695933e+00 1.763946351768e+00 1.763717547612e+00 1.763485861859e+00 1.763251489671e+00 1.763012504474e+00 1.762772385721e+00 1.762529647029e+00 1.762284177045e+00 1.762036953391e+00 1.761786255099e+00 1.761535255561e+00 1.761282785761e+00 1.761029376651e+00 1.760775551246e+00 1.760519350593e+00 1.760262671734e+00 1.760007755961e+00 1.759751624440e+00 1.759495353062e+00 1.759239843910e+00 1.758984973507e+00 1.758729129680e+00 1.758477615346e+00 1.758225954842e+00 1.757976838631e+00 1.757728914926e+00 1.757482779859e+00 1.757239024483e+00 1.756998444635e+00 1.756760469601e+00 1.756527064636e+00 1.756294846114e+00 1.756067398512e+00 1.755843373178e+00 1.755624333665e+00 1.755409001857e+00 1.755199274636e+00 1.754993461872e+00 1.754792562306e+00 1.754596847897e+00 1.754407086544e+00 1.754224377486e+00 1.754046325484e+00 1.753875143584e+00 1.753711166458e+00 1.753552582186e+00 1.753403737891e+00 1.753260062402e+00 1.753123766220e+00 1.752996758897e+00 1.752876853502e+00 1.752765783067e+00 1.752662226311e+00 1.752568451836e+00 1.752482004275e+00 1.752406827532e+00 1.752341053652e+00 1.752281897034e+00 1.752234017368e+00 1.752197637855e+00 1.752169789961e+00 1.752153856606e+00 1.752146619101e+00 1.752151968085e+00 1.752167058626e+00 1.752194337889e+00 1.752232371421e+00 1.752281908146e+00 1.752344008994e+00 1.752415773010e+00 1.752502395974e+00 1.752598878194e+00 1.752707885570e+00 1.752830436091e+00 1.752964181711e+00 1.753112102727e+00 1.753272592719e+00 1.753444692596e+00 1.753631395629e+00 1.753830088214e+00 1.754042908077e+00 1.754268358874e+00 1.754508415671e+00 1.754761454679e+00 1.755026980844e+00 1.755306934029e+00 1.755599126321e+00 1.755906851436e+00 1.756228184471e+00 1.756563629906e+00 1.756912249061e+00 1.757274291879e+00 1.757651347416e+00 1.758040488271e+00 1.758445061290e+00 1.758862550718e+00 1.759292981080e+00 1.759738709150e+00 1.760196689657e+00 1.760668671579e+00 1.761154751356e+00 1.761654088880e+00 1.762166896147e+00 1.762692516221e+00 1.763231621673e+00 1.763783424517e+00 1.764348594915e+00 1.764925997002e+00 1.765515226312e+00 1.766119679763e+00 1.766734341138e+00 1.767360664893e+00 1.768000314747e+00 1.768649921402e+00 1.769310949062e+00 1.769984438148e+00 1.770669986277e+00 1.771363902472e+00 1.772069366304e+00 1.772786385954e+00 1.773511215938e+00 1.774246201241e+00 1.774991780733e+00 1.775746413716e+00 1.776509440583e+00 1.777281647529e+00 1.778060220378e+00 1.778846567880e+00 1.779642581532e+00 1.780443218964e+00 1.781250614639e+00 1.782065952740e+00 1.782884655334e+00 1.783710481037e+00 1.784540117799e+00 1.785374732222e+00 1.786213772952e+00 1.787055872834e+00 1.787901304291e+00 1.788749704246e+00 1.789600067085e+00 1.790451770490e+00 1.791306912237e+00 1.792159328293e+00 1.793013167450e+00 1.793866612458e+00 1.794717480778e+00 1.795568915363e+00 1.796417037584e+00 1.797261462779e+00 1.798102890436e+00 1.798941147476e+00 1.799774821161e+00 1.800601827357e+00 1.801424226445e+00 1.802240017790e+00 1.803048785134e+00 1.803849275585e+00 1.804641825858e+00 1.805425634008e+00 1.806199074490e+00 1.806962802181e+00 1.807713419075e+00 1.808453023976e+00 1.809180175794e+00 1.809894599488e+00 1.810594343799e+00 1.811279384552e+00 1.811948941790e+00 1.812601779558e+00 1.813237939925e+00 1.813857503311e+00 1.814456572678e+00 1.815039000564e+00 1.815600183608e+00 1.816139769274e+00 1.816659344034e+00 1.817157675220e+00 1.817629463644e+00 1.818081035596e+00 1.818506289186e+00 1.818906833178e+00 1.819281274442e+00 1.819628145988e+00 1.819947251045e+00 1.820239088553e+00 1.820501258949e+00 1.820732934519e+00 1.820934666858e+00 1.821104343892e+00 1.821242527234e+00 1.821346868958e+00 1.821418857338e+00 1.821455679078e+00 1.821456328585e+00 1.821423761526e+00 1.821350927233e+00 1.821241915489e+00 1.821095024428e+00 1.820908811000e+00 1.820682653068e+00 1.820415598236e+00 1.820107760685e+00 1.819757332308e+00 1.819365153265e+00 1.818928711691e+00 1.818449436201e+00 1.817924816534e+00 1.817354627924e+00 1.816739476947e+00 1.816077392419e+00 1.815367951344e+00 1.814610247527e+00 1.813804365166e+00 1.812947215492e+00 1.812042880532e+00 1.811087267553e+00 1.810080897708e+00 1.809023015054e+00 1.807910860200e+00 1.806749624025e+00 1.805531690216e+00 1.804263919061e+00 1.802939828651e+00 1.801560820337e+00 1.800127896349e+00 1.798637586041e+00 1.797093762653e+00 1.795492408561e+00 1.793835667635e+00 1.792119926795e+00 1.790349691505e+00 1.788519268370e+00 1.786630248495e+00 1.784685617482e+00 1.782680115226e+00 1.780618845975e+00 1.778496589799e+00 1.776316395908e+00 1.774074799546e+00 1.771776666259e+00 1.769417940765e+00 1.767001050743e+00 1.764524574128e+00 1.761986643590e+00 1.759391508727e+00 1.756737937464e+00 1.754023301694e+00 1.751250494786e+00 1.748418729488e+00 1.745528635123e+00 1.742580049656e+00 1.739574013476e+00 1.736509583762e+00 1.733387317672e+00 1.730209084076e+00 1.726974242933e+00 1.723681916693e+00 1.720336236511e+00 1.716935214858e+00 1.713479358143e+00 1.709971393965e+00 1.706409202069e+00 1.702794907562e+00 1.699130525555e+00 1.695414661482e+00 1.691648929509e+00 1.687835557869e+00 1.683972857099e+00 1.680064512262e+00 1.676109929202e+00 1.672112943156e+00 1.668069178164e+00 1.663986433546e+00 1.659861837573e+00 1.655697104300e+00 1.651496264348e+00 1.647257323065e+00 1.642984365780e+00 1.638676299842e+00 1.634338363053e+00 1.629967547009e+00 1.625569495553e+00 1.621145794912e+00 1.616694096432e+00 1.612222724449e+00 1.607726171067e+00 1.603213642553e+00 1.598679236090e+00 1.594134125700e+00 1.589573111169e+00 1.585002499507e+00 1.580424280655e+00 1.575835415658e+00 1.571246063626e+00 1.566650906592e+00 1.562060884871e+00 1.557469691790e+00 1.552886674316e+00 1.548311591638e+00 1.543744226579e+00 1.539193138726e+00 1.534653497921e+00 1.530138625554e+00 1.525638143609e+00 1.521166732435e+00 1.516718999818e+00 1.512299478228e+00 1.507914205561e+00 1.503562234359e+00 1.499252377073e+00 1.494977176289e+00 1.490751254373e+00 1.486568758083e+00 1.482436521954e+00 1.478357212314e+00 1.474330918989e+00 1.470366562258e+00 1.466458497586e+00 1.462618765318e+00 1.458841866863e+00 1.455137554658e+00 1.451504044465e+00 1.447946534164e+00 1.444466358502e+00 1.441065507002e+00 1.437751456056e+00 1.434518217571e+00 1.431379079311e+00 1.428326083163e+00 1.425371010492e+00 1.422508877338e+00 1.419746451057e+00 1.417083788106e+00 1.414523557050e+00 1.412070050230e+00 1.409718849883e+00 1.407482567496e+00 1.405348851088e+00 1.403334050133e+00 1.401430258417e+00 1.399642821200e+00 1.397972556352e+00 1.396417167448e+00 1.394986888769e+00 1.393669390895e+00 1.392479850032e+00 1.391408789529e+00 1.390463994477e+00 1.389640962886e+00 1.388940758924e+00 1.388367770755e+00 1.387915209329e+00 1.387594651784e+00 1.387389419319e+00 1.387315728472e+00 1.387362503873e+00 1.387534957241e+00 1.387832015097e+00 1.388248724548e+00 1.388792734612e+00 1.389449278463e+00 1.390234325310e+00 1.391132353427e+00 1.392153262349e+00 1.393288855848e+00 1.394537936675e+00 1.395904481410e+00 1.397375951552e+00 1.398966665449e+00 1.400657470574e+00 1.402460613918e+00 1.404363685863e+00 1.406370240452e+00 1.408478912712e+00 1.410679191404e+00 1.412981600893e+00 1.415368493200e+00 1.417854212495e+00 1.420420432684e+00 1.423075749232e+00 1.425808231052e+00 1.428622110852e+00 1.431513426497e+00 1.434471598634e+00 1.437508423284e+00 1.440601743416e+00 1.443766715406e+00 1.446984157192e+00 1.450261281685e+00 1.453593307829e+00 1.456966975277e+00 1.460398385683e+00 1.463858587059e+00 1.467369006335e+00 1.470903626922e+00 1.474475879922e+00 1.478072985713e+00 1.481691142165e+00 1.485333383373e+00 1.488981962583e+00 1.492654495105e+00 1.496319472962e+00 1.499999978456e+00 1.503670418360e+00 1.507337432527e+00 1.510999553244e+00 1.514637203997e+00 1.518270212227e+00 1.521867044328e+00 1.525450049638e+00 1.528991974804e+00 1.532504574478e+00 1.535979417582e+00 1.539402861127e+00 1.542791895831e+00 1.546115217691e+00 1.549397236700e+00 1.552606969300e+00 1.555762269716e+00 1.558848675338e+00 1.561860418527e+00 1.564807946340e+00 1.567664615259e+00 1.570454427342e+00 1.573147160710e+00 1.575762557949e+00 1.578283721595e+00 1.580711267928e+00 1.583051193169e+00 1.585281223225e+00 1.587427482215e+00 1.589459421380e+00 1.591398115565e+00 1.593226582489e+00 1.594952791474e+00 1.596576389449e+00 1.598085815969e+00 1.599500328265e+00 1.600797738631e+00 1.601998759438e+00 1.603087360852e+00 1.604077409949e+00 1.604966047007e+00 1.605749477615e+00 1.606441999198e+00 1.607028918466e+00 1.607534262332e+00 1.607939862351e+00 1.608267920068e+00 1.608509330301e+00 1.608672074932e+00 1.608764906516e+00 1.608784327724e+00 1.608746424759e+00 1.608642661445e+00 1.608494676345e+00 1.608293412059e+00 1.608052680026e+00 1.607779353649e+00 1.607474363736e+00 1.607152730996e+00 1.606810847510e+00 1.606466873379e+00 1.606112825480e+00 1.605771952204e+00 1.605437471161e+00 1.605122770338e+00 1.604835177353e+00 1.604573844674e+00 1.604356353965e+00 1.604173986092e+00 1.604049321629e+00 1.603973820641e+00 1.603959617660e+00 1.604012058067e+00 1.604128550364e+00 1.604325258820e+00 1.604591488242e+00 1.604944316757e+00 1.605374676136e+00 1.605894279921e+00 1.606501911132e+00 1.607194349661e+00 1.607983821561e+00 1.608856025985e+00 1.609826715356e+00 1.610883157063e+00 1.612030876472e+00 1.613270521519e+00 1.614591479927e+00 1.616006705415e+00 1.617496957416e+00 1.619073390643e+00 1.620726046867e+00 1.622453748797e+00 1.624255361181e+00 1.626119645630e+00 1.628056709007e+00 1.630045259916e+00 1.632097563369e+00 1.634198540571e+00 1.636347413346e+00 1.638542717794e+00 1.640769931436e+00 1.643040747633e+00 1.645330495494e+00 1.647651773029e+00 1.649988632379e+00 1.652337391207e+00 1.654701963138e+00 1.657057488149e+00 1.659423074078e+00 1.661767867007e+00 1.664103542451e+00 1.666417078073e+00 1.668696064717e+00 1.670946123488e+00 1.673141987530e+00 1.675295628457e+00 1.677380240642e+00 1.679398615816e+00 1.681338983371e+00 1.683182271578e+00 1.684935988850e+00 1.686565315449e+00 1.688081813481e+00 1.689458233894e+00 1.690686426785e+00 1.691758056549e+00 1.692650698617e+00 1.693364165308e+00 1.693867905244e+00 1.694164299677e+00 1.694231518173e+00 1.694056399072e+00 1.693629386956e+00 1.692931798109e+00 1.691960480880e+00 1.690695440859e+00 1.689131610034e+00 1.687254956934e+00 1.685061800820e+00 1.682541292897e+00 1.679687426452e+00 1.676499274063e+00 1.672970213251e+00 1.669104767729e+00 1.664898931354e+00 1.660364449149e+00 1.655496313132e+00 1.650312252131e+00 1.644816791661e+00 1.639021890568e+00 1.632951053381e+00 1.626608360747e+00 1.620027657751e+00 1.613216891271e+00 1.606205990052e+00 1.599022385229e+00 1.591684375786e+00 1.584232871721e+00 1.576681688541e+00 1.569074745003e+00 1.561431446796e+00 1.553787143810e+00 1.546174111657e+00 1.538616456240e+00 1.531151049018e+00 1.523795450546e+00 1.516585261057e+00 1.509537165882e+00 1.502676544273e+00 1.496023342476e+00 1.489589953385e+00 1.483394552249e+00 1.477443405131e+00 1.471743561110e+00 1.466300357502e+00 1.461112437465e+00 1.456175483598e+00 1.451483790128e+00 1.447029442346e+00 1.442793086975e+00 1.438766340949e+00 1.434925566944e+00 1.431252562308e+00 1.427723682181e+00 1.424312272176e+00 1.420996072132e+00 1.417740976957e+00 1.414523952670e+00 1.411310537012e+00 1.408070825304e+00 1.404776104967e+00 1.401387284205e+00 1.397881255367e+00 1.394219140303e+00 1.390371055207e+00 1.386307961467e+00 1.381990837776e+00 1.377403310227e+00 1.372498268187e+00 1.367267578559e+00 1.361672396037e+00 1.355694594515e+00 1.349318714900e+00 1.342514652915e+00 1.335288189929e+00 1.327611460911e+00 1.319499090030e+00 1.310940842636e+00 1.301950242744e+00 1.292549006880e+00 1.282743550755e+00 1.272592048209e+00 1.262104215008e+00 1.251355376003e+00 1.240387884655e+00 1.229267391093e+00 1.218081727654e+00 1.206891864307e+00 1.195813268949e+00 1.184912511896e+00 1.174314881038e+00 1.164106537473e+00 1.154388104092e+00 1.145278728967e+00 1.136850142039e+00 1.129219359436e+00 1.122443689753e+00 1.116610344000e+00 1.111770055392e+00 1.107962600412e+00 1.105223792362e+00 1.103544738783e+00 1.102937414402e+00 1.103356590292e+00 1.104768355600e+00 1.107108845547e+00 1.110306919241e+00 1.114278460273e+00 1.118920551297e+00 1.124135913547e+00 1.129804566822e+00 1.135817812459e+00 1.142045547245e+00 1.148374063002e+00 1.154667023685e+00 1.160809771789e+00 1.166670803717e+00 1.172120715998e+00 1.177046434675e+00 1.181306205338e+00 1.184795965706e+00 1.187380189990e+00 1.188952928048e+00 1.189395676878e+00 1.188600373267e+00 1.186474034742e+00 1.182915010788e+00 1.178573046936e+00 1.172369011131e+00 1.164673732108e+00 1.156023333066e+00 1.146927675415e+00 1.137725961872e+00 1.128473436872e+00 1.118913658930e+00 1.108579726482e+00 1.096946492144e+00 1.083598798165e+00 1.068381190098e+00 1.051481898356e+00 1.033386669368e+00 1.014761898710e+00 9.962894668209e-01 9.784748137967e-01 9.615136746965e-01 9.452733815869e-01 9.293758739350e-01 9.133480345168e-01 8.968464392305e-01 8.798142000855e-01 8.625346361037e-01 8.456060507848e-01 8.298012231640e-01 8.158335218199e-01 8.041536988630e-01 7.948284294715e-01 7.875304026162e-01 7.816706106009e-01 7.766430281709e-01 7.720379065206e-01 7.677801114692e-01 7.641873399922e-01 7.618556538855e-01 7.614335524545e-01 7.634029665773e-01 7.678919896196e-01 7.745916606474e-01 7.828626428046e-01 7.919386303477e-01 8.011474752005e-01 8.101102850577e-01 8.188349452956e-01 8.276552568615e-01 8.370769532680e-01 8.475730715890e-01 8.593609614403e-01 8.722814223595e-01 8.858169620528e-01 8.992035794754e-01 9.116399210387e-01 9.225160025122e-01 9.315503801841e-01 9.388461896288e-01 9.448483563175e-01 9.501855035769e-01 9.554574764202e-01 9.610526902771e-01 9.670270616426e-01 9.730877136855e-01 9.787179354519e-01 9.833518706443e-01 9.865663711782e-01 9.882261951907e-01 9.885520649715e-01 9.880627069647e-01 9.874692737567e-01 9.876836999448e-01 9.902389887035e-01 1.000667694413e+00 9.607841350020e-01 8.942283359941e-01 8.160982556162e-01 7.511109149423e-01 7.278782617858e-01 7.574941088866e-01 8.216499981727e-01 8.879122695007e-01 9.288971600019e-01 9.296995592379e-01 8.891701613897e-01 8.202446078702e-01 7.497726886390e-01 7.125007824073e-01 7.308874986923e-01 7.943916620393e-01 8.695121580558e-01 9.239225737405e-01 9.376937863668e-01 9.052338766990e-01 8.355890167061e-01 7.532314395587e-01 6.957950944033e-01 6.973077862012e-01 7.582795696504e-01 8.451067187013e-01 9.195244013257e-01 9.558303397437e-01 9.435762568537e-01 8.872857246016e-01 8.068423815711e-01 7.367741963940e-01 7.156432321105e-01 7.578993705739e-01 8.391551370860e-01 9.197180165091e-01 9.685894588735e-01 9.701188118979e-01 9.243643273497e-01 8.475800661490e-01 7.725123281245e-01 7.410926394279e-01 7.774882122435e-01 8.641728994809e-01 9.598002953506e-01 1.027819285886e+00 1.046491381860e+00 1.009708631509e+00 9.273930758622e-01 8.272192894003e-01 7.544610337933e-01 7.543503720178e-01 8.317772982812e-01 9.459697883828e-01 1.049189813312e+00 1.108531829847e+00 1.107836743145e+00 1.046410212787e+00 9.391916036333e-01 8.189768239778e-01 7.365593849078e-01 7.393877245067e-01 8.253601977911e-01 9.456482836968e-01 1.051173323104e+00 1.111282664198e+00 1.112569352363e+00 1.056118430431e+00 9.566021827937e-01 8.427245280112e-01 7.560354357763e-01 7.364248936292e-01 7.899358384352e-01 8.829734207883e-01 9.747343614075e-01 1.037804987814e+00 1.059694236729e+00 1.040076438748e+00 9.883872221730e-01 9.217662253038e-01 8.620504838303e-01 8.297162255262e-01 8.350071100819e-01 8.728947716618e-01 9.282343261955e-01 9.849370825527e-01 1.031135847855e+00 1.059889707377e+00 1.068265364149e+00 1.056464639351e+00 1.027610872312e+00 9.881874160452e-01 9.483745193949e-01 9.211560615511e-01 9.184908050218e-01 9.451993935541e-01 9.950970514711e-01 1.053363895395e+00 1.102640903951e+00 1.128329296230e+00 1.121872122950e+00 1.082630463210e+00 1.019193126809e+00 9.497643131487e-01 8.995352903459e-01 8.909316684008e-01 9.288003608359e-01 9.960186306410e-01 1.065318426804e+00 1.112557039046e+00 1.122719934551e+00 1.091528900446e+00 1.025853889930e+00 9.438820536091e-01 8.735157357288e-01 8.439947710019e-01 8.682532262028e-01 9.319398994939e-01 1.005067440899e+00 1.059610648018e+00 1.077596961984e+00 1.052469445902e+00 9.889741892521e-01 9.031679596288e-01 8.228623913907e-01
 1.278852469342e+00 1.278757295456e+00 1.278674955827e+00 1.278739750618e+00 1.278997055786e+00 1.279432720797e+00 1.279964883448e+00 1.280434260966e+00 1.280666684445e+00 1.280620189950e+00 1.280439120990e+00 1.280336643331e+00 1.280447135362e+00 1.280782291756e+00 1.281263893092e+00 1.281749355383e+00 1.282073920658e+00 1.282132220449e+00 1.281973296168e+00 1.281779301162e+00 1.281743798064e+00 1.281953810000e+00 1.282357418068e+00 1.282813225534e+00 1.283156835325e+00 1.283284315736e+00 1.283221517200e+00 1.283104484906e+00 1.283082868295e+00 1.283227578172e+00 1.283525256066e+00 1.283909524813e+00 1.284301932742e+00 1.284616502135e+00 1.284806830090e+00 1.284898777170e+00 1.284975522299e+00 1.285119065066e+00 1.285358753294e+00 1.285696303340e+00 1.286110534786e+00 1.286571174292e+00 1.287015762296e+00 1.287378676181e+00 1.287613997862e+00 1.287734950333e+00 1.287820190031e+00 1.287997492713e+00 1.288371515950e+00 1.288925782580e+00 1.289518525948e+00 1.289961953061e+00 1.290155481968e+00 1.290142496386e+00 1.290078770375e+00 1.290134579348e+00 1.290404921503e+00 1.290864159910e+00 1.291377450657e+00 1.291787671508e+00 1.291998516766e+00 1.292020646949e+00 1.291957418868e+00 1.291947065450e+00 1.292104140309e+00 1.292455387908e+00 1.292928918449e+00 1.293387501361e+00 1.293721705043e+00 1.293906123412e+00 1.293995548893e+00 1.294083317975e+00 1.294255859770e+00 1.294554905504e+00 1.294970741451e+00 1.295452611862e+00 1.295938770796e+00 1.296375114569e+00 1.296711519380e+00 1.296925839013e+00 1.297059898327e+00 1.297211293331e+00 1.297486599721e+00 1.297933732085e+00 1.298509472980e+00 1.299085579391e+00 1.299514303338e+00 1.299720275374e+00 1.299760434365e+00 1.299790566638e+00 1.299964332688e+00 1.300344873520e+00 1.300879252532e+00 1.301444861347e+00 1.301903831754e+00 1.302195099332e+00 1.302352126841e+00 1.302465494315e+00 1.302640246748e+00 1.302947185721e+00 1.303403965906e+00 1.303966492532e+00 1.304536073828e+00 1.305014088055e+00 1.305349152470e+00 1.305557077644e+00 1.305714426762e+00 1.305930640189e+00 1.306282789225e+00 1.306777482199e+00 1.307348865508e+00 1.307902875858e+00 1.308361868485e+00 1.308687465445e+00 1.308908367033e+00 1.309095671191e+00 1.309340845403e+00 1.309714058716e+00 1.310228759077e+00 1.310842781705e+00 1.311460061530e+00 1.311969433295e+00 1.312308514047e+00 1.312507528420e+00 1.312672665889e+00 1.312933046474e+00 1.313388224574e+00 1.314040201995e+00 1.314782322940e+00 1.315448238411e+00 1.315907639453e+00 1.316149195757e+00 1.316274696926e+00 1.316458647963e+00 1.316859259400e+00 1.317503809058e+00 1.318282206975e+00 1.319011844319e+00 1.319552014415e+00 1.319866059446e+00 1.320042385641e+00 1.320247853320e+00 1.320624538476e+00 1.321219147836e+00 1.321963112675e+00 1.322716181305e+00 1.323344381069e+00 1.323776015073e+00 1.324058358301e+00 1.324317148089e+00 1.324680376407e+00 1.325210201507e+00 1.325884445072e+00 1.326606219602e+00 1.327260870128e+00 1.327784781801e+00 1.328195580880e+00 1.328560652571e+00 1.328958777214e+00 1.329454776786e+00 1.330059312687e+00 1.330727077453e+00 1.331388532738e+00 1.331992089351e+00 1.332515352004e+00 1.332978614870e+00 1.333433334416e+00 1.333936490034e+00 1.334503642565e+00 1.335126206558e+00 1.335773640680e+00 1.336409862583e+00 1.337004268417e+00 1.337559179372e+00 1.338097343201e+00 1.338641369463e+00 1.339211568504e+00 1.339821406195e+00 1.340458203017e+00 1.341102077108e+00 1.341735262369e+00 1.342353650327e+00 1.342961804994e+00 1.343574012880e+00 1.344202116209e+00 1.344844864852e+00 1.345493687870e+00 1.346148249696e+00 1.346809624935e+00 1.347477112376e+00 1.348152920034e+00 1.348832169214e+00 1.349509883062e+00 1.350180335204e+00 1.350846420985e+00 1.351520810424e+00 1.352208227354e+00 1.352906282207e+00 1.353610442968e+00 1.354311415875e+00 1.355004906050e+00 1.355698256453e+00 1.356401151056e+00 1.357112733653e+00 1.357835574930e+00 1.358560918432e+00 1.359288555868e+00 1.360013694095e+00 1.360747185191e+00 1.361491969452e+00 1.362244986528e+00 1.363006303185e+00 1.363768770964e+00 1.364532696752e+00 1.365298995371e+00 1.366073296885e+00 1.366856731030e+00 1.367644494176e+00 1.368435702383e+00 1.369229456061e+00 1.370021731651e+00 1.370818494302e+00 1.371623747610e+00 1.372437125981e+00 1.373250691239e+00 1.374066862360e+00 1.374886741562e+00 1.375710801660e+00 1.376544575060e+00 1.377387357089e+00 1.378235268349e+00 1.379083705383e+00 1.379936434815e+00 1.380796087007e+00 1.381659771918e+00 1.382533282063e+00 1.383411203262e+00 1.384291420972e+00 1.385173872830e+00 1.386062669956e+00 1.386957237219e+00 1.387856141680e+00 1.388762103594e+00 1.389669443306e+00 1.390580423119e+00 1.391500968827e+00 1.392425808570e+00 1.393356511603e+00 1.394290542035e+00 1.395229347578e+00 1.396172469439e+00 1.397121118748e+00 1.398078975230e+00 1.399042382692e+00 1.400009548913e+00 1.400981201342e+00 1.401956709020e+00 1.402936142566e+00 1.403921821049e+00 1.404914513752e+00 1.405911045391e+00 1.406914359595e+00 1.407923342975e+00 1.408933086906e+00 1.409947264940e+00 1.410968102128e+00 1.411993827118e+00 1.413026850723e+00 1.414067269577e+00 1.415109347858e+00 1.416152746814e+00 1.417199583304e+00 1.418251601391e+00 1.419311334022e+00 1.420376781141e+00 1.421450690053e+00 1.422526059710e+00 1.423606914993e+00 1.424693640341e+00 1.425784084808e+00 1.426882217101e+00 1.427984916729e+00 1.429091774202e+00 1.430203086905e+00 1.431321472881e+00 1.432444472494e+00 1.433571311852e+00 1.434704513018e+00 1.435841478592e+00 1.436983396396e+00 1.438131431925e+00 1.439284210297e+00 1.440440269319e+00 1.441605340967e+00 1.442774231812e+00 1.443945960061e+00 1.445121766870e+00 1.446302891206e+00 1.447489195614e+00 1.448681056088e+00 1.449878650085e+00 1.451081418035e+00 1.452287685878e+00 1.453501293189e+00 1.454718122153e+00 1.455936196675e+00 1.457160080991e+00 1.458388490802e+00 1.459624241604e+00 1.460865188787e+00 1.462111009079e+00 1.463359406583e+00 1.464610589403e+00 1.465866754518e+00 1.467128542949e+00 1.468395458259e+00 1.469671260863e+00 1.470951191344e+00 1.472234663047e+00 1.473520541684e+00 1.474809367111e+00 1.476104414856e+00 1.477406516939e+00 1.478715487820e+00 1.480027859175e+00 1.481344686137e+00 1.482664958718e+00 1.483986817463e+00 1.485313943741e+00 1.486645037946e+00 1.487984695119e+00 1.489329071839e+00 1.490677638690e+00 1.492026397570e+00 1.493377252555e+00 1.494734289314e+00 1.496094188222e+00 1.497460818993e+00 1.498833076538e+00 1.500204742136e+00 1.501579251731e+00 1.502958360371e+00 1.504340221963e+00 1.505726684210e+00 1.507120647839e+00 1.508514937799e+00 1.509913675389e+00 1.511313827697e+00 1.512719151023e+00 1.514128668602e+00 1.515543153331e+00 1.516961155081e+00 1.518382654765e+00 1.519807023267e+00 1.521233274908e+00 1.522664193879e+00 1.524098638603e+00 1.525536840786e+00 1.526978534935e+00 1.528422574493e+00 1.529870437785e+00 1.531320313179e+00 1.532772488067e+00 1.534229223614e+00 1.535689155851e+00 1.537150990507e+00 1.538615610052e+00 1.540081462089e+00 1.541551582473e+00 1.543023906561e+00 1.544498850439e+00 1.545976561125e+00 1.547455972151e+00 1.548938143792e+00 1.550421414930e+00 1.551908214269e+00 1.553396139128e+00 1.554888295065e+00 1.556381502710e+00 1.557877265782e+00 1.559376513606e+00 1.560874594485e+00 1.562375490606e+00 1.563879069295e+00 1.565384167415e+00 1.566892179384e+00 1.568402842250e+00 1.569913733808e+00 1.571426346907e+00 1.572938851545e+00 1.574452857646e+00 1.575970656700e+00 1.577490534292e+00 1.579010476260e+00 1.580533137900e+00 1.582054257971e+00 1.583575068016e+00 1.585099031575e+00 1.586624714109e+00 1.588150498663e+00 1.589677707655e+00 1.591205089658e+00 1.592732643154e+00 1.594259137639e+00 1.595786094700e+00 1.597315560362e+00 1.598845109687e+00 1.600374047074e+00 1.601903481473e+00 1.603431660491e+00 1.604959202263e+00 1.606488053921e+00 1.608017890318e+00 1.609546536508e+00 1.611076664942e+00 1.612604924985e+00 1.614132779221e+00 1.615660517031e+00 1.617187515356e+00 1.618712251291e+00 1.620240401882e+00 1.621766044964e+00 1.623290437973e+00 1.624813762244e+00 1.626335904379e+00 1.627857676758e+00 1.629378550289e+00 1.630898115370e+00 1.632415637099e+00 1.633933332390e+00 1.635448147309e+00 1.636960798402e+00 1.638472656942e+00 1.639981770550e+00 1.641491568773e+00 1.642998110278e+00 1.644501443601e+00 1.646002442778e+00 1.647504525705e+00 1.649000284338e+00 1.650496101269e+00 1.651990128684e+00 1.653480139261e+00 1.654969465124e+00 1.656453696006e+00 1.657935743371e+00 1.659415386612e+00 1.660893266900e+00 1.662365927974e+00 1.663835824498e+00 1.665304187733e+00 1.666767044530e+00 1.668228848379e+00 1.669685994499e+00 1.671138787216e+00 1.672588155297e+00 1.674033416038e+00 1.675477011362e+00 1.676916103851e+00 1.678349567561e+00 1.679780604234e+00 1.681206474174e+00 1.682627132551e+00 1.684045414504e+00 1.685458859420e+00 1.686867157359e+00 1.688270816581e+00 1.689669711629e+00 1.691064463979e+00 1.692454735884e+00 1.693838557798e+00 1.695218105493e+00 1.696592907960e+00 1.697961044450e+00 1.699324572162e+00 1.700684077270e+00 1.702035820008e+00 1.703382673112e+00 1.704723480143e+00 1.706058689662e+00 1.707387538979e+00 1.708710949768e+00 1.710027979721e+00 1.711339936633e+00 1.712643580122e+00 1.713941536566e+00 1.715233601205e+00 1.716518714409e+00 1.717798067212e+00 1.719070003176e+00 1.720335018526e+00 1.721593824105e+00 1.722845449953e+00 1.724090652065e+00 1.725326071823e+00 1.726555651071e+00 1.727778808867e+00 1.728994373904e+00 1.730200758955e+00 1.731401337632e+00 1.732593641652e+00 1.733775993130e+00 1.734953014391e+00 1.736121712155e+00 1.737282229398e+00 1.738434016419e+00 1.739577435520e+00 1.740714310167e+00 1.741840727666e+00 1.742959598689e+00 1.744069062383e+00 1.745170451259e+00 1.746263490706e+00 1.747347417772e+00 1.748423197007e+00 1.749489208074e+00 1.750544720717e+00 1.751591886612e+00 1.752631413434e+00 1.753661576231e+00 1.754680393518e+00 1.755690728673e+00 1.756691085039e+00 1.757682130070e+00 1.758664687511e+00 1.759635641678e+00 1.760598128817e+00 1.761550537578e+00 1.762491914515e+00 1.763425579895e+00 1.764345534823e+00 1.765259353210e+00 1.766160209612e+00 1.767052840654e+00 1.767934550799e+00 1.768805626421e+00 1.769665429026e+00 1.770515113844e+00 1.771354510056e+00 1.772184107631e+00 1.773001684529e+00 1.773808551848e+00 1.774605585529e+00 1.775390757753e+00 1.776164066008e+00 1.776927828724e+00 1.777680783976e+00 1.778423692336e+00 1.779153435048e+00 1.779872230694e+00 1.780581521660e+00 1.781277112815e+00 1.781964449538e+00 1.782638006393e+00 1.783300862377e+00 1.783952471353e+00 1.784592807207e+00 1.785221385492e+00 1.785839099095e+00 1.786445009871e+00 1.787039178920e+00 1.787622582027e+00 1.788192644326e+00 1.788752221710e+00 1.789301194523e+00 1.789837765270e+00 1.790362508739e+00 1.790875235400e+00 1.791376427213e+00 1.791866200685e+00 1.792344484831e+00 1.792811065303e+00 1.793266170114e+00 1.793707625746e+00 1.794139756398e+00 1.794559435881e+00 1.794966507505e+00 1.795362840274e+00 1.795747397837e+00 1.796119333763e+00 1.796480223761e+00 1.796830487615e+00 1.797167388202e+00 1.797493672728e+00 1.797808500316e+00 1.798111678653e+00 1.798402757809e+00 1.798683190334e+00 1.798952179168e+00 1.799208775827e+00 1.799455080097e+00 1.799688438793e+00 1.799910410554e+00 1.800123098412e+00 1.800322251647e+00 1.800512005312e+00 1.800690662080e+00 1.800857724869e+00 1.801011493521e+00 1.801156444713e+00 1.801291395242e+00 1.801413838422e+00 1.801525295776e+00 1.801627420079e+00 1.801718663587e+00 1.801797227594e+00 1.801868620489e+00 1.801926069348e+00 1.801975255489e+00 1.802014170347e+00 1.802041802527e+00 1.802061289542e+00 1.802068714696e+00 1.802066777428e+00 1.802054487467e+00 1.802034582456e+00 1.802003882606e+00 1.801963516746e+00 1.801914805738e+00 1.801854903160e+00 1.801786260422e+00 1.801709431737e+00 1.801623789806e+00 1.801528826009e+00 1.801424907990e+00 1.801313652983e+00 1.801192544822e+00 1.801063086251e+00 1.800927288918e+00 1.800782985131e+00 1.800628597433e+00 1.800468740188e+00 1.800301293604e+00 1.800125153795e+00 1.799942516268e+00 1.799753874087e+00 1.799556421383e+00 1.799353288403e+00 1.799143410148e+00 1.798926849248e+00 1.798705235023e+00 1.798476902366e+00 1.798242521038e+00 1.798001530797e+00 1.797756154011e+00 1.797505796316e+00 1.797248947150e+00 1.796988564816e+00 1.796722971462e+00 1.796453314526e+00 1.796178622877e+00 1.795900165946e+00 1.795616621439e+00 1.795331289424e+00 1.795041488659e+00 1.794748279398e+00 1.794451736665e+00 1.794152448476e+00 1.793851489505e+00 1.793547866827e+00 1.793241571835e+00 1.792933273429e+00 1.792623366907e+00 1.792312435890e+00 1.792000369984e+00 1.791686811361e+00 1.791372063491e+00 1.791057916479e+00 1.790741559151e+00 1.790427965488e+00 1.790113024717e+00 1.789798091300e+00 1.789485172279e+00 1.789171576762e+00 1.788860681922e+00 1.788550034030e+00 1.788240839614e+00 1.787934283413e+00 1.787631516406e+00 1.787329124270e+00 1.787028479165e+00 1.786733785629e+00 1.786440183361e+00 1.786150964618e+00 1.785864488754e+00 1.785583200201e+00 1.785306521810e+00 1.785032292782e+00 1.784765681924e+00 1.784501244234e+00 1.784241516436e+00 1.783989548383e+00 1.783742730401e+00 1.783501565452e+00 1.783266758164e+00 1.783038181644e+00 1.782817569696e+00 1.782601565785e+00 1.782396879297e+00 1.782196882121e+00 1.782003944073e+00 1.781821311864e+00 1.781644105763e+00 1.781476890731e+00 1.781318153127e+00 1.781168866863e+00 1.781026973202e+00 1.780894982389e+00 1.780773979155e+00 1.780660114954e+00 1.780557364323e+00 1.780466285065e+00 1.780382945140e+00 1.780312739861e+00 1.780251581424e+00 1.780202484517e+00 1.780163399636e+00 1.780136618016e+00 1.780121895418e+00 1.780117243778e+00 1.780124674017e+00 1.780143718805e+00 1.780175393039e+00 1.780219304577e+00 1.780276120804e+00 1.780344956736e+00 1.780425519625e+00 1.780520503987e+00 1.780627452475e+00 1.780746784421e+00 1.780881656889e+00 1.781027753294e+00 1.781188787204e+00 1.781360896540e+00 1.781548263557e+00 1.781748678192e+00 1.781961507114e+00 1.782190235999e+00 1.782430760215e+00 1.782685302100e+00 1.782954770488e+00 1.783235705939e+00 1.783532124755e+00 1.783842677288e+00 1.784166716381e+00 1.784503633120e+00 1.784853914893e+00 1.785218739333e+00 1.785597794697e+00 1.785989286279e+00 1.786394623174e+00 1.786814029193e+00 1.787248200310e+00 1.787692303334e+00 1.788151421908e+00 1.788622119057e+00 1.789107833192e+00 1.789604467794e+00 1.790114354362e+00 1.790637307325e+00 1.791172683345e+00 1.791718860933e+00 1.792277459446e+00 1.792848638627e+00 1.793429974025e+00 1.794024407530e+00 1.794629310512e+00 1.795244765152e+00 1.795871308610e+00 1.796506575129e+00 1.797154580601e+00 1.797811269630e+00 1.798475312425e+00 1.799151233717e+00 1.799834896490e+00 1.800526300957e+00 1.801227049081e+00 1.801935805268e+00 1.802650799164e+00 1.803372971272e+00 1.804102684202e+00 1.804838153696e+00 1.805579365422e+00 1.806327356921e+00 1.807079302500e+00 1.807835841731e+00 1.808595050226e+00 1.809361282448e+00 1.810128508413e+00 1.810898206451e+00 1.811670457058e+00 1.812444135586e+00 1.813219602186e+00 1.813994571210e+00 1.814770116389e+00 1.815545327939e+00 1.816320165260e+00 1.817092582389e+00 1.817861914522e+00 1.818629942372e+00 1.819394766915e+00 1.820155417430e+00 1.820911229584e+00 1.821661561738e+00 1.822406701718e+00 1.823144300558e+00 1.823876395353e+00 1.824598342303e+00 1.825313169132e+00 1.826017839557e+00 1.826713391972e+00 1.827397914051e+00 1.828071684252e+00 1.828732944752e+00 1.829381553404e+00 1.830017394627e+00 1.830640248789e+00 1.831244488473e+00 1.831837939275e+00 1.832412460460e+00 1.832969230215e+00 1.833510899445e+00 1.834032252214e+00 1.834533982093e+00 1.835017267495e+00 1.835477013234e+00 1.835916868496e+00 1.836333553557e+00 1.836727835951e+00 1.837097198259e+00 1.837442632080e+00 1.837763100465e+00 1.838055375239e+00 1.838323068633e+00 1.838562240446e+00 1.838771666100e+00 1.838951828229e+00 1.839104200019e+00 1.839224102644e+00 1.839312631974e+00 1.839369379422e+00 1.839390188867e+00 1.839378568258e+00 1.839332322060e+00 1.839250676739e+00 1.839131432722e+00 1.838977451213e+00 1.838783658083e+00 1.838552292720e+00 1.838280513157e+00 1.837969491991e+00 1.837619885942e+00 1.837225767551e+00 1.836790374413e+00 1.836312344767e+00 1.835790580980e+00 1.835224755507e+00 1.834612282181e+00 1.833957121007e+00 1.833254460455e+00 1.832504456573e+00 1.831705527963e+00 1.830860026112e+00 1.829965263123e+00 1.829019668659e+00 1.828026692107e+00 1.826979185753e+00 1.825884658720e+00 1.824735134997e+00 1.823534794958e+00 1.822282467782e+00 1.820973916857e+00 1.819615660684e+00 1.818198698111e+00 1.816730901156e+00 1.815204235101e+00 1.813625136623e+00 1.811987579341e+00 1.810294535771e+00 1.808545303452e+00 1.806736876594e+00 1.804872960594e+00 1.802948528457e+00 1.800968338776e+00 1.798929599789e+00 1.796833228644e+00 1.794675831432e+00 1.792460423251e+00 1.790187648933e+00 1.787854118329e+00 1.785463242921e+00 1.783011888427e+00 1.780502421556e+00 1.777931866696e+00 1.775303124226e+00 1.772616155644e+00 1.769868238689e+00 1.767063006210e+00 1.764197359570e+00 1.761274622814e+00 1.758294146205e+00 1.755255414663e+00 1.752159063902e+00 1.749006095766e+00 1.745796183776e+00 1.742529457132e+00 1.739207968869e+00 1.735831463041e+00 1.732400059405e+00 1.728913970236e+00 1.725375336201e+00 1.721784264977e+00 1.718141319187e+00 1.714447026116e+00 1.710702971788e+00 1.706907977623e+00 1.703066440715e+00 1.699175526128e+00 1.695241539683e+00 1.691260728139e+00 1.687235251265e+00 1.683168760391e+00 1.679058892309e+00 1.674910616683e+00 1.670721525205e+00 1.666498621208e+00 1.662236289475e+00 1.657941623970e+00 1.653612821791e+00 1.649253270566e+00 1.644864608519e+00 1.640445760558e+00 1.636005613997e+00 1.631535294551e+00 1.627047130013e+00 1.622534155097e+00 1.618006081683e+00 1.613462882203e+00 1.608900021525e+00 1.604330880966e+00 1.599748004483e+00 1.595161713372e+00 1.590564830939e+00 1.585968309677e+00 1.581370271479e+00 1.576772532408e+00 1.572182923327e+00 1.567593641042e+00 1.563020559522e+00 1.558452046835e+00 1.553904042564e+00 1.549371003039e+00 1.544857824925e+00 1.540368504690e+00 1.535902002203e+00 1.531466924671e+00 1.527058756843e+00 1.522689775213e+00 1.518353450062e+00 1.514059691589e+00 1.509806153055e+00 1.505599576770e+00 1.501441722431e+00 1.497333253787e+00 1.493282613296e+00 1.489284910442e+00 1.485350809380e+00 1.481475272358e+00 1.477669658565e+00 1.473931235927e+00 1.470264160073e+00 1.466673023441e+00 1.463156914642e+00 1.459724244013e+00 1.456370079882e+00 1.453104847456e+00 1.449924846996e+00 1.446838536681e+00 1.443843663455e+00 1.440943308047e+00 1.438143438355e+00 1.435440856087e+00 1.432846632843e+00 1.430349135356e+00 1.427964403229e+00 1.425684386304e+00 1.423518375235e+00 1.421463070847e+00 1.419521038134e+00 1.417698827175e+00 1.415988121443e+00 1.414403084298e+00 1.412932327405e+00 1.411586630732e+00 1.410361100562e+00 1.409258295687e+00 1.408282845048e+00 1.407427801874e+00 1.406704325685e+00 1.406099268137e+00 1.405627110059e+00 1.405277337818e+00 1.405054941829e+00 1.404959127076e+00 1.404987935768e+00 1.405148340388e+00 1.405427169513e+00 1.405839100966e+00 1.406369028036e+00 1.407025309410e+00 1.407804072475e+00 1.408704849177e+00 1.409728444928e+00 1.410866161269e+00 1.412129728587e+00 1.413502760248e+00 1.414996174948e+00 1.416599601708e+00 1.418316755585e+00 1.420143455604e+00 1.422075366810e+00 1.424118081881e+00 1.426256790698e+00 1.428505631901e+00 1.430845168734e+00 1.433287185602e+00 1.435819062170e+00 1.438443649109e+00 1.441158544435e+00 1.443953243526e+00 1.446838181973e+00 1.449794331131e+00 1.452835169823e+00 1.455942627970e+00 1.459124764788e+00 1.462372689344e+00 1.465680415982e+00 1.469054808772e+00 1.472475430207e+00 1.475959351196e+00 1.479484079636e+00 1.483059376315e+00 1.486673447119e+00 1.490323183494e+00 1.494011707361e+00 1.497721967064e+00 1.501468129171e+00 1.505220922940e+00 1.509004856684e+00 1.512792674855e+00 1.516591956499e+00 1.520397341979e+00 1.524194720415e+00 1.527999143728e+00 1.531780155829e+00 1.535562336630e+00 1.539313690480e+00 1.543050319774e+00 1.546758496400e+00 1.550429465735e+00 1.554075198680e+00 1.557667260247e+00 1.561228575381e+00 1.564728701597e+00 1.568183101604e+00 1.571575918781e+00 1.574904607590e+00 1.578175347839e+00 1.581362922350e+00 1.584491070104e+00 1.587527493162e+00 1.590493194826e+00 1.593366028013e+00 1.596151556462e+00 1.598850394742e+00 1.601443765295e+00 1.603950808316e+00 1.606345668624e+00 1.608648539508e+00 1.610838706224e+00 1.612923868202e+00 1.614902700841e+00 1.616763446408e+00 1.618522306881e+00 1.620157802038e+00 1.621690150248e+00 1.623101518425e+00 1.624402459023e+00 1.625591137648e+00 1.626662539061e+00 1.627628651964e+00 1.628477635336e+00 1.629226886615e+00 1.629861352836e+00 1.630397650562e+00 1.630830202279e+00 1.631164615760e+00 1.631408275198e+00 1.631556221136e+00 1.631622898561e+00 1.631600701773e+00 1.631507968588e+00 1.631337906213e+00 1.631103391494e+00 1.630808785657e+00 1.630454304237e+00 1.630055106152e+00 1.629605073998e+00 1.629126376359e+00 1.628609545861e+00 1.628073705655e+00 1.627518360921e+00 1.626950828237e+00 1.626382406392e+00 1.625810196572e+00 1.625254314657e+00 1.624706019297e+00 1.624186274270e+00 1.623689773418e+00 1.623226956061e+00 1.622805945220e+00 1.622425337595e+00 1.622100702624e+00 1.621823825497e+00 1.621613077559e+00 1.621459743301e+00 1.621376621331e+00 1.621366129642e+00 1.621422650631e+00 1.621564442411e+00 1.621776535256e+00 1.622074561027e+00 1.622452467430e+00 1.622911217088e+00 1.623457355532e+00 1.624081462833e+00 1.624795989668e+00 1.625586280935e+00 1.626463493187e+00 1.627419949718e+00 1.628454666161e+00 1.629571265783e+00 1.630755589652e+00 1.632022598279e+00 1.633352039425e+00 1.634756097750e+00 1.636223303179e+00 1.637751300482e+00 1.639344715109e+00 1.640984521602e+00 1.642687855974e+00 1.644431104657e+00 1.646227028364e+00 1.648062329911e+00 1.649931096873e+00 1.651841514950e+00 1.653769792171e+00 1.655734302717e+00 1.657708763585e+00 1.659700614857e+00 1.661704861537e+00 1.663703215342e+00 1.665708386201e+00 1.667694347913e+00 1.669669903143e+00 1.671616879693e+00 1.673530754848e+00 1.675406055683e+00 1.677221842304e+00 1.678987553318e+00 1.680670544708e+00 1.682279834138e+00 1.683788975813e+00 1.685190428455e+00 1.686476754841e+00 1.687621890318e+00 1.688627531073e+00 1.689463811928e+00 1.690128335800e+00 1.690602113999e+00 1.690866205689e+00 1.690913688462e+00 1.690720286437e+00 1.690282108275e+00 1.689575474133e+00 1.688592404696e+00 1.687317900998e+00 1.685739960453e+00 1.683848873610e+00 1.681630865935e+00 1.679084875565e+00 1.676196733896e+00 1.672966167628e+00 1.669383733854e+00 1.665454587021e+00 1.661174071935e+00 1.656548197300e+00 1.651582427928e+00 1.646276845558e+00 1.640655189141e+00 1.634712343067e+00 1.628478688379e+00 1.621959649671e+00 1.615176801668e+00 1.608158660168e+00 1.600913587293e+00 1.593481991974e+00 1.585876832128e+00 1.578134949740e+00 1.570280804480e+00 1.562343447953e+00 1.554360126289e+00 1.546348465978e+00 1.538349886599e+00 1.530388318878e+00 1.522496243088e+00 1.514697605883e+00 1.507020695878e+00 1.499489761213e+00 1.492123752859e+00 1.484947722692e+00 1.477973693147e+00 1.471217744788e+00 1.464692721687e+00 1.458402126056e+00 1.452353263234e+00 1.446547183787e+00 1.440982787400e+00 1.435653991274e+00 1.430554909700e+00 1.425674065752e+00 1.420997131049e+00 1.416510554316e+00 1.412196481622e+00 1.408034670978e+00 1.404002212760e+00 1.400078839408e+00 1.396236284720e+00 1.392448317699e+00 1.388695034770e+00 1.384937553010e+00 1.381155256613e+00 1.377314339332e+00 1.373384134048e+00 1.369340471940e+00 1.365143771715e+00 1.360776002144e+00 1.356192067099e+00 1.351378963940e+00 1.346297633042e+00 1.340923302811e+00 1.335239379540e+00 1.329206478807e+00 1.322826327552e+00 1.316060930252e+00 1.308914807053e+00 1.301372453215e+00 1.293429154945e+00 1.285100364140e+00 1.276374920957e+00 1.267299254134e+00 1.257869754304e+00 1.248141302870e+00 1.238148418451e+00 1.227934894473e+00 1.217580338786e+00 1.207124187996e+00 1.196674486916e+00 1.186285138712e+00 1.176065985816e+00 1.166103263347e+00 1.156486169387e+00 1.147332663750e+00 1.138712172566e+00 1.130745572897e+00 1.123498296548e+00 1.117063945921e+00 1.111507273938e+00 1.106879238927e+00 1.103235791163e+00 1.100583580774e+00 1.098953284071e+00 1.098322034190e+00 1.098675278667e+00 1.099968607769e+00 1.102148334200e+00 1.105145854919e+00 1.108873389796e+00 1.113248750827e+00 1.118161125324e+00 1.123513955575e+00 1.129180393979e+00 1.135057166888e+00 1.141011331306e+00 1.146930867381e+00 1.152688640407e+00 1.158152505875e+00 1.163215663818e+00 1.167732846862e+00 1.171598136786e+00 1.174671553038e+00 1.176842831423e+00 1.177988441062e+00 1.177989850487e+00 1.176746221232e+00 1.174136740639e+00 1.170590657964e+00 1.165217423024e+00 1.158374695717e+00 1.150586318375e+00 1.142347431313e+00 1.133974923309e+00 1.125508464028e+00 1.116679075656e+00 1.107005272661e+00 1.095953291958e+00 1.083103434547e+00 1.068287461769e+00 1.051683166859e+00 1.033764269281e+00 1.015180973592e+00 9.965995348275e-01 9.785177237548e-01 9.611260180793e-01 9.442974068965e-01 9.276667152354e-01 9.107773187514e-01 8.933015832986e-01 8.751981317857e-01 8.567714322344e-01 8.386313653708e-01 8.215772476436e-01 8.063490220321e-01 7.934285651303e-01 7.829204376487e-01 7.745264411608e-01 7.676810358832e-01 7.617993882882e-01 7.564829341457e-01 7.516678168944e-01 7.476740582687e-01 7.451037696551e-01 7.446011468199e-01 7.466364427754e-01 7.513204944266e-01 7.583175326916e-01 7.669671999322e-01 7.764862935805e-01 7.861958228817e-01 7.957189450259e-01 8.050741558862e-01 8.145986546115e-01 8.248047307668e-01 8.361612532734e-01 8.488749186945e-01 8.627707141802e-01 8.773166842158e-01 8.917456076485e-01 9.052573585260e-01 9.172502627667e-01 9.274570070937e-01 9.359944466120e-01 9.433034728670e-01 9.500080303806e-01 9.566876263869e-01 9.637041315479e-01 9.710814128386e-01 9.785093552669e-01 9.854570758863e-01 9.913642353014e-01 9.958162362958e-01 9.987004277950e-01 1.000257293919e+00 1.001035350796e+00 1.001804525438e+00 1.003651357697e+00 1.008610243423e+00 1.022203081882e+00 9.740251061013e-01 9.015362791465e-01 8.189402475908e-01 7.540431038616e-01 7.369893860066e-01 7.760019893471e-01 8.478105241579e-01 9.173185023393e-01 9.569243453474e-01 9.527004348570e-01 9.051419161258e-01 8.295148041274e-01 7.556288450807e-01 7.205858578330e-01 7.455504163194e-01 8.152756007616e-01 8.928745144746e-01 9.453287551835e-01 9.535483570349e-01 9.136426480012e-01 8.372043419763e-01 7.521919291366e-01 6.995051783171e-01 7.118892006001e-01 7.828156104123e-01 8.734198329687e-01 9.446589552897e-01 9.720298818787e-01 9.470650713157e-01 8.771297772464e-01 7.864646402482e-01 7.156898915204e-01 7.070529777564e-01 7.685738351260e-01 8.651422096427e-01 9.524014436764e-01 9.994410099852e-01 9.922820526839e-01 9.333665173509e-01 8.423609257520e-01 7.572984236865e-01 7.262628889716e-01 7.734388987396e-01 8.730188870023e-01 9.769104225313e-01 1.046746535425e+00 1.061540851766e+00 1.017163476364e+00 9.266060933741e-01 8.220159962631e-01 7.537895264008e-01 7.672591885542e-01 8.585503635493e-01 9.794915182998e-01 1.081139122207e+00 1.132028618441e+00 1.118326003263e+00 1.042519472939e+00 9.241559281342e-01 8.027772484016e-01 7.358357415645e-01 7.658904229677e-01 8.736049390450e-01 1.001725156076e+00 1.102571301931e+00 1.148961402730e+00 1.131154940195e+00 1.054437448541e+00 9.388516208274e-01 8.201623968288e-01 7.464871359697e-01 7.539234050605e-01 8.314008365634e-01 9.337888803308e-01 1.020297161401e+00 1.067646492659e+00 1.068253230669e+00 1.027141648134e+00 9.595794723348e-01 8.883823134801e-01 8.384817077660e-01 8.268177387938e-01 8.530356911968e-01 9.018784911305e-01 9.549056227567e-01 9.989105772488e-01 1.027701610861e+00 1.040376629631e+00 1.038852518370e+00 1.025930276875e+00 1.004535909498e+00 9.782886000471e-01 9.526266499653e-01 9.353701794572e-01 9.350053197130e-01 9.565860095965e-01 9.976140019482e-01 1.047658067820e+00 1.092057584789e+00 1.116809513229e+00 1.112583805991e+00 1.077369707205e+00 1.018292793459e+00 9.522560038765e-01 9.035155963344e-01 8.942885399335e-01 9.301357971370e-01 9.948982343711e-01 1.061703569898e+00 1.106315561561e+00 1.113575806334e+00 1.079336871578e+00 1.011034886354e+00 9.279283112331e-01 8.591672398895e-01 8.341889677691e-01 8.637387407058e-01 9.303484054090e-01 1.002566151332e+00 1.052725199622e+00 1.064158561624e+00 1.032120984965e+00 9.635808478469e-01 8.770818037068e-01 8.025568976762e-01
 1.306853655805e+00 1.306762853409e+00 1.306688924110e+00 1.306766232121e+00 1.307039926806e+00 1.307494420470e+00 1.308045354951e+00 1.308528862639e+00 1.308767346621e+00 1.308723694398e+00 1.308546869726e+00 1.308452717774e+00 1.308577342028e+00 1.308929228028e+00 1.309427170316e+00 1.309927249555e+00 1.310260109853e+00 1.310322964644e+00 1.310169376772e+00 1.309984416226e+00 1.309961291014e+00 1.310183513106e+00 1.310601388296e+00 1.311071194878e+00 1.311426471115e+00 1.311563537956e+00 1.311508970907e+00 1.311403413527e+00 1.311395958653e+00 1.311555108188e+00 1.311864987034e+00 1.312263441340e+00 1.312670067772e+00 1.313000361808e+00 1.313207744511e+00 1.313317239863e+00 1.313409852483e+00 1.313562933601e+00 1.313813006364e+00 1.314160888913e+00 1.314591520064e+00 1.315071622159e+00 1.315535594076e+00 1.315913245928e+00 1.316158301915e+00 1.316283415852e+00 1.316370964820e+00 1.316554923034e+00 1.316939361177e+00 1.317509056978e+00 1.318115902200e+00 1.318571259402e+00 1.318768201065e+00 1.318753751441e+00 1.318686637808e+00 1.318744754153e+00 1.319022848359e+00 1.319493078939e+00 1.320017998887e+00 1.320434369525e+00 1.320647789734e+00 1.320672235411e+00 1.320612995832e+00 1.320608471722e+00 1.320772676638e+00 1.321131732077e+00 1.321613264549e+00 1.322080073417e+00 1.322427188044e+00 1.322624640998e+00 1.322724406343e+00 1.322815732635e+00 1.322988055920e+00 1.323289254826e+00 1.323712375366e+00 1.324205897653e+00 1.324706700100e+00 1.325152053357e+00 1.325492242755e+00 1.325704296600e+00 1.325835331507e+00 1.325988435814e+00 1.326266662965e+00 1.326720350305e+00 1.327301605235e+00 1.327881794200e+00 1.328314096626e+00 1.328521489870e+00 1.328565440948e+00 1.328595882824e+00 1.328767701290e+00 1.329146437559e+00 1.329685822773e+00 1.330259552761e+00 1.330729998094e+00 1.331029752925e+00 1.331189176419e+00 1.331297147460e+00 1.331465649354e+00 1.331769315510e+00 1.332231494006e+00 1.332801867889e+00 1.333379117719e+00 1.333860542547e+00 1.334191559161e+00 1.334392306321e+00 1.334546511264e+00 1.334762946260e+00 1.335116569084e+00 1.335613300077e+00 1.336183469592e+00 1.336736123654e+00 1.337195927497e+00 1.337525298587e+00 1.337748891560e+00 1.337935154054e+00 1.338175177052e+00 1.338540984878e+00 1.339051750588e+00 1.339665993464e+00 1.340287949749e+00 1.340802526466e+00 1.341144431689e+00 1.341339839909e+00 1.341493427286e+00 1.341743086398e+00 1.342190775510e+00 1.342842942653e+00 1.343592540769e+00 1.344263872835e+00 1.344725711411e+00 1.344959218436e+00 1.345070487698e+00 1.345242489137e+00 1.345634102068e+00 1.346278781917e+00 1.347061969981e+00 1.347795098945e+00 1.348333392736e+00 1.348638827217e+00 1.348801440695e+00 1.348993006335e+00 1.349360599145e+00 1.349952764481e+00 1.350696504761e+00 1.351449809681e+00 1.352075697005e+00 1.352499236530e+00 1.352767968761e+00 1.353014390964e+00 1.353366820204e+00 1.353890914740e+00 1.354560520419e+00 1.355280002706e+00 1.355930633460e+00 1.356447237054e+00 1.356847715788e+00 1.357201078923e+00 1.357588370789e+00 1.358075417768e+00 1.358672955856e+00 1.359335898870e+00 1.359990864790e+00 1.360585952247e+00 1.361098699848e+00 1.361551769875e+00 1.361996897113e+00 1.362490437914e+00 1.363049747151e+00 1.363663652863e+00 1.364301413746e+00 1.364928209903e+00 1.365512710318e+00 1.366058167675e+00 1.366587395867e+00 1.367119285272e+00 1.367679397947e+00 1.368276416960e+00 1.368904041268e+00 1.369538171723e+00 1.370159131897e+00 1.370766422048e+00 1.371363973298e+00 1.371963836092e+00 1.372579338382e+00 1.373210181301e+00 1.373847598562e+00 1.374490399250e+00 1.375139441283e+00 1.375795389509e+00 1.376459349055e+00 1.377124905107e+00 1.377789213466e+00 1.378446591247e+00 1.379099529616e+00 1.379761568174e+00 1.380434895985e+00 1.381119484165e+00 1.381810479071e+00 1.382498595110e+00 1.383179216459e+00 1.383858389323e+00 1.384546636046e+00 1.385243490938e+00 1.385951226786e+00 1.386664084155e+00 1.387376318078e+00 1.388086434737e+00 1.388805426391e+00 1.389536214608e+00 1.390274612929e+00 1.391021837580e+00 1.391769745209e+00 1.392517879410e+00 1.393268513313e+00 1.394027621487e+00 1.394795148262e+00 1.395567951691e+00 1.396342796468e+00 1.397119378374e+00 1.397896287329e+00 1.398677259075e+00 1.399467759831e+00 1.400264243798e+00 1.401061385078e+00 1.401861497663e+00 1.402666066370e+00 1.403473788912e+00 1.404290502796e+00 1.405116532616e+00 1.405948347234e+00 1.406778676733e+00 1.407615211047e+00 1.408457993189e+00 1.409304668875e+00 1.410160947789e+00 1.411023495886e+00 1.411885566212e+00 1.412751434169e+00 1.413622982149e+00 1.414501021223e+00 1.415381872889e+00 1.416270478465e+00 1.417160573540e+00 1.418053983582e+00 1.418955397481e+00 1.419862670039e+00 1.420775417186e+00 1.421692209538e+00 1.422613318017e+00 1.423537600016e+00 1.424468902729e+00 1.425409299964e+00 1.426355616577e+00 1.427305025456e+00 1.428258527461e+00 1.429216492389e+00 1.430177290848e+00 1.431146004547e+00 1.432120269066e+00 1.433098575906e+00 1.434083730507e+00 1.435074258157e+00 1.436067064806e+00 1.437063300298e+00 1.438065682265e+00 1.439073254297e+00 1.440087099993e+00 1.441110211990e+00 1.442134178632e+00 1.443158515452e+00 1.444187547865e+00 1.445221812325e+00 1.446263297085e+00 1.447312624033e+00 1.448367656401e+00 1.449423701241e+00 1.450488135099e+00 1.451555989553e+00 1.452630325122e+00 1.453709556607e+00 1.454794963167e+00 1.455883455277e+00 1.456978218840e+00 1.458079793467e+00 1.459184972145e+00 1.460294045174e+00 1.461409333228e+00 1.462529385851e+00 1.463653008450e+00 1.464783498737e+00 1.465920359492e+00 1.467060374035e+00 1.468206376746e+00 1.469359083099e+00 1.470514296689e+00 1.471673608992e+00 1.472838909670e+00 1.474008600288e+00 1.475183719624e+00 1.476366125452e+00 1.477552280006e+00 1.478742889595e+00 1.479941345885e+00 1.481139546699e+00 1.482342852514e+00 1.483551003041e+00 1.484763119879e+00 1.485983270797e+00 1.487209124044e+00 1.488439965737e+00 1.489672862757e+00 1.490909898162e+00 1.492149888545e+00 1.493396554294e+00 1.494651581536e+00 1.495912903243e+00 1.497179108553e+00 1.498447656873e+00 1.499720193509e+00 1.500995465611e+00 1.502277068394e+00 1.503565448330e+00 1.504861558776e+00 1.506160997775e+00 1.507464635678e+00 1.508771725095e+00 1.510080830467e+00 1.511396841822e+00 1.512717866374e+00 1.514044829479e+00 1.515377739333e+00 1.516713941864e+00 1.518050445236e+00 1.519392339494e+00 1.520737513643e+00 1.522086840035e+00 1.523442340389e+00 1.524803243561e+00 1.526165441127e+00 1.527529747347e+00 1.528899947081e+00 1.530272717793e+00 1.531649971577e+00 1.533033673648e+00 1.534419972054e+00 1.535810195763e+00 1.537203816244e+00 1.538600609536e+00 1.540002483975e+00 1.541410164913e+00 1.542821381467e+00 1.544235280515e+00 1.545653270357e+00 1.547073454772e+00 1.548497494259e+00 1.549926972911e+00 1.551359821347e+00 1.552796708005e+00 1.554237166302e+00 1.555679003278e+00 1.557123931938e+00 1.558572075047e+00 1.560024729606e+00 1.561480771388e+00 1.562940333848e+00 1.564401863952e+00 1.565866109760e+00 1.567333127793e+00 1.568802479814e+00 1.570275356312e+00 1.571751652678e+00 1.573231328448e+00 1.574713511400e+00 1.576197806186e+00 1.577682924454e+00 1.579171399515e+00 1.580662938189e+00 1.582158976947e+00 1.583656022782e+00 1.585155757146e+00 1.586655971460e+00 1.588160616789e+00 1.589666484880e+00 1.591174949083e+00 1.592686196701e+00 1.594199988162e+00 1.595714916553e+00 1.597231524211e+00 1.598749206093e+00 1.600269753994e+00 1.601792867014e+00 1.603318685310e+00 1.604843621130e+00 1.606372162905e+00 1.607901489205e+00 1.609430902003e+00 1.610962849892e+00 1.612495202809e+00 1.614029068969e+00 1.615567483624e+00 1.617102867333e+00 1.618638922906e+00 1.620176208317e+00 1.621713621254e+00 1.623252902253e+00 1.624793867467e+00 1.626335260689e+00 1.627875502097e+00 1.629417813472e+00 1.630958034494e+00 1.632500593523e+00 1.634043305042e+00 1.635585365546e+00 1.637129993194e+00 1.638673825037e+00 1.640217229734e+00 1.641759379216e+00 1.643302440257e+00 1.644844953627e+00 1.646389316172e+00 1.647931606001e+00 1.649474229532e+00 1.651016572807e+00 1.652557313114e+00 1.654097827025e+00 1.655638763595e+00 1.657177827053e+00 1.658715629824e+00 1.660252501707e+00 1.661788282990e+00 1.663323254298e+00 1.664857411327e+00 1.666388561169e+00 1.667920784286e+00 1.669449335354e+00 1.670977425069e+00 1.672503676787e+00 1.674029459830e+00 1.675550848699e+00 1.677071475732e+00 1.678590019107e+00 1.680106416480e+00 1.681621761726e+00 1.683133390791e+00 1.684643696769e+00 1.686150902676e+00 1.687655613279e+00 1.689158361417e+00 1.690656473651e+00 1.692154059894e+00 1.693647389470e+00 1.695140147468e+00 1.696626281586e+00 1.698110700502e+00 1.699593365375e+00 1.701069169799e+00 1.702545339178e+00 1.704017190073e+00 1.705483531568e+00 1.706948202640e+00 1.708408515173e+00 1.709864580865e+00 1.711316731655e+00 1.712765077003e+00 1.714209398317e+00 1.715649089762e+00 1.717084559244e+00 1.718516338016e+00 1.719943003010e+00 1.721365025810e+00 1.722782852381e+00 1.724195834152e+00 1.725602454433e+00 1.727004911971e+00 1.728404187335e+00 1.729795684933e+00 1.731183429042e+00 1.732566431798e+00 1.733940832139e+00 1.735311946801e+00 1.736676199231e+00 1.738035405908e+00 1.739390575038e+00 1.740737418123e+00 1.742079931447e+00 1.743414749162e+00 1.744743887775e+00 1.746067241992e+00 1.747384190810e+00 1.748694099047e+00 1.749998680906e+00 1.751294670318e+00 1.752584882865e+00 1.753868525456e+00 1.755144657124e+00 1.756414698228e+00 1.757676084280e+00 1.758930423446e+00 1.760178712142e+00 1.761418561711e+00 1.762651572321e+00 1.763877629315e+00 1.765094297536e+00 1.766303335647e+00 1.767505707258e+00 1.768699032850e+00 1.769885367867e+00 1.771063362716e+00 1.772231734594e+00 1.773392012553e+00 1.774544545357e+00 1.775688755329e+00 1.776824155648e+00 1.777950619972e+00 1.779069441276e+00 1.780177855860e+00 1.781278167745e+00 1.782367684410e+00 1.783449249442e+00 1.784523414845e+00 1.785586787177e+00 1.786641288046e+00 1.787685829484e+00 1.788720990820e+00 1.789744841563e+00 1.790761507156e+00 1.791767716397e+00 1.792763947886e+00 1.793750919394e+00 1.794725958225e+00 1.795693435092e+00 1.796648737119e+00 1.797596404523e+00 1.798531087536e+00 1.799457442326e+00 1.800372504881e+00 1.801276360282e+00 1.802171241038e+00 1.803053835199e+00 1.803927271912e+00 1.804788222932e+00 1.805639698345e+00 1.806480630230e+00 1.807308889065e+00 1.808127747065e+00 1.808934355493e+00 1.809730821924e+00 1.810514865186e+00 1.811289636973e+00 1.812050899359e+00 1.812801928481e+00 1.813541814578e+00 1.814270565736e+00 1.814987338937e+00 1.815693084928e+00 1.816386440749e+00 1.817068108317e+00 1.817739297092e+00 1.818397631352e+00 1.819044375951e+00 1.819680301255e+00 1.820303347940e+00 1.820915025799e+00 1.821514401270e+00 1.822102873457e+00 1.822677270503e+00 1.823243006812e+00 1.823794357396e+00 1.824335002865e+00 1.824861966248e+00 1.825378581308e+00 1.825882829312e+00 1.826372740652e+00 1.826852629594e+00 1.827319902920e+00 1.827775719971e+00 1.828219374602e+00 1.828649460616e+00 1.829071060390e+00 1.829475839385e+00 1.829871284433e+00 1.830253287657e+00 1.830624666414e+00 1.830983314041e+00 1.831329587661e+00 1.831663710194e+00 1.831985449283e+00 1.832295612784e+00 1.832591807123e+00 1.832879251018e+00 1.833151950825e+00 1.833413799748e+00 1.833664146500e+00 1.833902228567e+00 1.834127756472e+00 1.834341530158e+00 1.834544337008e+00 1.834735110441e+00 1.834913516472e+00 1.835081107375e+00 1.835236524557e+00 1.835378618120e+00 1.835512323816e+00 1.835632866427e+00 1.835742299072e+00 1.835841313434e+00 1.835927337171e+00 1.836002026072e+00 1.836066186779e+00 1.836118152473e+00 1.836160852573e+00 1.836192265575e+00 1.836212669488e+00 1.836221762195e+00 1.836221053825e+00 1.836208157209e+00 1.836183763578e+00 1.836151958980e+00 1.836108221102e+00 1.836054994107e+00 1.835991660322e+00 1.835918097704e+00 1.835833401247e+00 1.835739629054e+00 1.835636635214e+00 1.835523577855e+00 1.835401237704e+00 1.835268935318e+00 1.835128312760e+00 1.834977833862e+00 1.834819130760e+00 1.834650543472e+00 1.834473885301e+00 1.834290005940e+00 1.834095439459e+00 1.833894022617e+00 1.833684895181e+00 1.833467099869e+00 1.833241252768e+00 1.833007277368e+00 1.832767105006e+00 1.832518919849e+00 1.832263109988e+00 1.832001640456e+00 1.831732681682e+00 1.831456942780e+00 1.831175576736e+00 1.830886195380e+00 1.830591842542e+00 1.830292105728e+00 1.829985766096e+00 1.829674991464e+00 1.829357844518e+00 1.829037603332e+00 1.828710386365e+00 1.828378679411e+00 1.828044023121e+00 1.827703108213e+00 1.827359540419e+00 1.827011842764e+00 1.826659812615e+00 1.826304995670e+00 1.825947413496e+00 1.825586153399e+00 1.825222202636e+00 1.824857663912e+00 1.824489170232e+00 1.824118321876e+00 1.823746125032e+00 1.823372133155e+00 1.822996170886e+00 1.822621809188e+00 1.822244375356e+00 1.821869030132e+00 1.821489596684e+00 1.821112825445e+00 1.820734668024e+00 1.820357783413e+00 1.819981839474e+00 1.819605951528e+00 1.819232757908e+00 1.818859291144e+00 1.818489000430e+00 1.818120737232e+00 1.817753236544e+00 1.817389338352e+00 1.817027407064e+00 1.816669064915e+00 1.816313878847e+00 1.815962636465e+00 1.815615852181e+00 1.815270687746e+00 1.814931856521e+00 1.814596996290e+00 1.814266446776e+00 1.813943681768e+00 1.813622598964e+00 1.813308812423e+00 1.813000656039e+00 1.812698932827e+00 1.812404553950e+00 1.812114686297e+00 1.811834080730e+00 1.811556827077e+00 1.811290560270e+00 1.811030109802e+00 1.810779008123e+00 1.810535501067e+00 1.810297481399e+00 1.810071262952e+00 1.809852273173e+00 1.809642308178e+00 1.809443055455e+00 1.809253098462e+00 1.809071241435e+00 1.808899016257e+00 1.808738901109e+00 1.808588046862e+00 1.808446353581e+00 1.808317667252e+00 1.808199797030e+00 1.808091898808e+00 1.807994527962e+00 1.807908129271e+00 1.807836061135e+00 1.807773162060e+00 1.807723573807e+00 1.807686288615e+00 1.807660001170e+00 1.807648100748e+00 1.807647011698e+00 1.807658356852e+00 1.807682560640e+00 1.807720483310e+00 1.807771735279e+00 1.807834598111e+00 1.807911935120e+00 1.808002106196e+00 1.808104626834e+00 1.808220842691e+00 1.808351746425e+00 1.808496326987e+00 1.808651911778e+00 1.808823383009e+00 1.809007877073e+00 1.809205911140e+00 1.809419214301e+00 1.809644309882e+00 1.809883716723e+00 1.810136140026e+00 1.810404604249e+00 1.810684217283e+00 1.810977912951e+00 1.811286686031e+00 1.811607767354e+00 1.811942781293e+00 1.812290085225e+00 1.812651508026e+00 1.813025061030e+00 1.813411850538e+00 1.813811620947e+00 1.814224660338e+00 1.814652675778e+00 1.815089360335e+00 1.815540019390e+00 1.816002993041e+00 1.816477748617e+00 1.816965331564e+00 1.817462402120e+00 1.817972911646e+00 1.818494259965e+00 1.819024931593e+00 1.819567405785e+00 1.820119885543e+00 1.820683136900e+00 1.821254987056e+00 1.821837101691e+00 1.822428458860e+00 1.823027780445e+00 1.823637951697e+00 1.824254417583e+00 1.824879423951e+00 1.825511773898e+00 1.826152442345e+00 1.826798367537e+00 1.827452254864e+00 1.828110059869e+00 1.828773790249e+00 1.829443661452e+00 1.830117132183e+00 1.830796911304e+00 1.831477663639e+00 1.832162227256e+00 1.832850783465e+00 1.833539319394e+00 1.834231400048e+00 1.834924266692e+00 1.835617467051e+00 1.836310723439e+00 1.837003658245e+00 1.837696438971e+00 1.838386667825e+00 1.839075505321e+00 1.839761140927e+00 1.840443699691e+00 1.841122969046e+00 1.841795826595e+00 1.842464283527e+00 1.843127601928e+00 1.843783156741e+00 1.844430693023e+00 1.845073031876e+00 1.845706345685e+00 1.846328242822e+00 1.846942377432e+00 1.847545113148e+00 1.848136082797e+00 1.848716155992e+00 1.849283705003e+00 1.849835583824e+00 1.850376111970e+00 1.850899337341e+00 1.851408874551e+00 1.851901373919e+00 1.852375679931e+00 1.852834316640e+00 1.853271985129e+00 1.853691285429e+00 1.854089347953e+00 1.854468072175e+00 1.854824383768e+00 1.855157194619e+00 1.855467669455e+00 1.855754481670e+00 1.856016257049e+00 1.856251366917e+00 1.856463735087e+00 1.856644279322e+00 1.856798096924e+00 1.856925196991e+00 1.857020784349e+00 1.857087199098e+00 1.857122593761e+00 1.857124021050e+00 1.857093804114e+00 1.857030150423e+00 1.856932994543e+00 1.856800647181e+00 1.856632046222e+00 1.856426662342e+00 1.856184116503e+00 1.855903760371e+00 1.855586159958e+00 1.855226884421e+00 1.854829690218e+00 1.854390367678e+00 1.853908182522e+00 1.853386013135e+00 1.852818795896e+00 1.852208356382e+00 1.851552460343e+00 1.850851789713e+00 1.850105653401e+00 1.849312564649e+00 1.848472835041e+00 1.847583810827e+00 1.846647450521e+00 1.845660251952e+00 1.844625509031e+00 1.843541729156e+00 1.842403951732e+00 1.841216594221e+00 1.839974931163e+00 1.838685831282e+00 1.837337842076e+00 1.835940252824e+00 1.834485520532e+00 1.832978583417e+00 1.831415812456e+00 1.829795925955e+00 1.828123114067e+00 1.826391363952e+00 1.824605282341e+00 1.822760560491e+00 1.820859915668e+00 1.818902334637e+00 1.816885194971e+00 1.814811435829e+00 1.812678412567e+00 1.810488346756e+00 1.808237717578e+00 1.805931699841e+00 1.803563262903e+00 1.801137086523e+00 1.798653631517e+00 1.796108671282e+00 1.793506532952e+00 1.790843242504e+00 1.788122579935e+00 1.785343000689e+00 1.782504364340e+00 1.779608023655e+00 1.776653833268e+00 1.773641141521e+00 1.770571730827e+00 1.767444664892e+00 1.764260779469e+00 1.761020156889e+00 1.757724514683e+00 1.754373231671e+00 1.750966511764e+00 1.747506140794e+00 1.743991805724e+00 1.740424773564e+00 1.736806726971e+00 1.733136255996e+00 1.729412656317e+00 1.725642810182e+00 1.721821956668e+00 1.717954771405e+00 1.714041564440e+00 1.710082114553e+00 1.706077597014e+00 1.702028597114e+00 1.697940592736e+00 1.693809639617e+00 1.689640241240e+00 1.685431391687e+00 1.681186842760e+00 1.676907085647e+00 1.672591458579e+00 1.668248172170e+00 1.663868637415e+00 1.659465157084e+00 1.655032848404e+00 1.650575338890e+00 1.646095089166e+00 1.641592332335e+00 1.637073767836e+00 1.632532096855e+00 1.627981987993e+00 1.623412320023e+00 1.618836321988e+00 1.614248465827e+00 1.609655571135e+00 1.605059825461e+00 1.600459312105e+00 1.595864518480e+00 1.591265621211e+00 1.586679048271e+00 1.582096036479e+00 1.577526629881e+00 1.572969259842e+00 1.568426621414e+00 1.563907258976e+00 1.559404065611e+00 1.554929182881e+00 1.550479343918e+00 1.546062204680e+00 1.541674377923e+00 1.537324417808e+00 1.533013335653e+00 1.528742086595e+00 1.524518975751e+00 1.520337778334e+00 1.516211197738e+00 1.512134143719e+00 1.508117882303e+00 1.504157829329e+00 1.500259828550e+00 1.496428094346e+00 1.492661627552e+00 1.488969793346e+00 1.485347452817e+00 1.481806923048e+00 1.478340753589e+00 1.474959844555e+00 1.471662648654e+00 1.468452886194e+00 1.465335591173e+00 1.462305985500e+00 1.459376794595e+00 1.456539803902e+00 1.453808233629e+00 1.451175067262e+00 1.448649062156e+00 1.446227765229e+00 1.443915057446e+00 1.441717122905e+00 1.439624038173e+00 1.437655353433e+00 1.435795131909e+00 1.434057161555e+00 1.432435616992e+00 1.430936191344e+00 1.429560357936e+00 1.428302539533e+00 1.427176399297e+00 1.426167314204e+00 1.425290365026e+00 1.424534792303e+00 1.423910780382e+00 1.423414260573e+00 1.423041182571e+00 1.422801692610e+00 1.422684326187e+00 1.422701314445e+00 1.422841305409e+00 1.423113890645e+00 1.423510159870e+00 1.424034942750e+00 1.424686789870e+00 1.425459179657e+00 1.426364940894e+00 1.427384229777e+00 1.428533750848e+00 1.429798835782e+00 1.431186585385e+00 1.432691577570e+00 1.434312119131e+00 1.436050624811e+00 1.437895843449e+00 1.439862143819e+00 1.441928058279e+00 1.444107290916e+00 1.446388060831e+00 1.448772376967e+00 1.451258066433e+00 1.453837839387e+00 1.456517735866e+00 1.459282250466e+00 1.462144352809e+00 1.465085030145e+00 1.468114239085e+00 1.471220058029e+00 1.474403497665e+00 1.477663639332e+00 1.480986506681e+00 1.484385884765e+00 1.487839311506e+00 1.491359375792e+00 1.494930226153e+00 1.498554648834e+00 1.502227718979e+00 1.505941849346e+00 1.509703143885e+00 1.513489067859e+00 1.517317806900e+00 1.521164424696e+00 1.525039692252e+00 1.528933326530e+00 1.532835969590e+00 1.536758052209e+00 1.540672407447e+00 1.544599267987e+00 1.548510353547e+00 1.552421504059e+00 1.556315521826e+00 1.560188401639e+00 1.564046463860e+00 1.567864344678e+00 1.571663423380e+00 1.575411165393e+00 1.579127432548e+00 1.582791112502e+00 1.586402684552e+00 1.589965293902e+00 1.593455563653e+00 1.596893022717e+00 1.600249040167e+00 1.603541851591e+00 1.606747332748e+00 1.609874107335e+00 1.612918598791e+00 1.615863633402e+00 1.618727417374e+00 1.621479973340e+00 1.624143953368e+00 1.626694972390e+00 1.629143610320e+00 1.631483831429e+00 1.633707187595e+00 1.635824569366e+00 1.637815743784e+00 1.639699474934e+00 1.641456174698e+00 1.643096595947e+00 1.644616982497e+00 1.646012400480e+00 1.647291353378e+00 1.648442582873e+00 1.649480817420e+00 1.650392194381e+00 1.651190757263e+00 1.651870164980e+00 1.652434998031e+00 1.652888784228e+00 1.653229232530e+00 1.653469224455e+00 1.653598325308e+00 1.653635980955e+00 1.653573339417e+00 1.653421031254e+00 1.653183696222e+00 1.652861247477e+00 1.652468540245e+00 1.651998612996e+00 1.651470278658e+00 1.650877156688e+00 1.650235097459e+00 1.649545412435e+00 1.648813858655e+00 1.648051782542e+00 1.647256891884e+00 1.646448895582e+00 1.645619124428e+00 1.644787590531e+00 1.643950063567e+00 1.643120604569e+00 1.642303585719e+00 1.641497972002e+00 1.640726142213e+00 1.639971564710e+00 1.639259230320e+00 1.638583835429e+00 1.637953441842e+00 1.637374135432e+00 1.636841037566e+00 1.636376665167e+00 1.635963057550e+00 1.635619325706e+00 1.635341149735e+00 1.635129692998e+00 1.634996223824e+00 1.634928521591e+00 1.634943675460e+00 1.635027361118e+00 1.635192701160e+00 1.635433608154e+00 1.635749037228e+00 1.636149705039e+00 1.636616236378e+00 1.637168992758e+00 1.637789649715e+00 1.638489145935e+00 1.639260931212e+00 1.640099135944e+00 1.641017427356e+00 1.641992335677e+00 1.643043576242e+00 1.644151292759e+00 1.645323977908e+00 1.646558631250e+00 1.647843405457e+00 1.649191743152e+00 1.650579294327e+00 1.652026892818e+00 1.653510596739e+00 1.655035939229e+00 1.656604113716e+00 1.658193235972e+00 1.659821227785e+00 1.661460995958e+00 1.663123960850e+00 1.664793827738e+00 1.666464361946e+00 1.668136834920e+00 1.669786733778e+00 1.671426180039e+00 1.673023295568e+00 1.674585159375e+00 1.676094250601e+00 1.677532314400e+00 1.678902868730e+00 1.680173584399e+00 1.681348363447e+00 1.682398097388e+00 1.683317649811e+00 1.684088395780e+00 1.684689030028e+00 1.685116942362e+00 1.685339883765e+00 1.685354475297e+00 1.685135553318e+00 1.684672486404e+00 1.683948014614e+00 1.682944249890e+00 1.681653663891e+00 1.680053080191e+00 1.678140530263e+00 1.675894163481e+00 1.673313226868e+00 1.670384770525e+00 1.667103382991e+00 1.663465260922e+00 1.659466058448e+00 1.655109257140e+00 1.650388485306e+00 1.645320166207e+00 1.639896622605e+00 1.634139282980e+00 1.628052385162e+00 1.621649752964e+00 1.614954868818e+00 1.607971704309e+00 1.600738120239e+00 1.593263554423e+00 1.585577873253e+00 1.577705436086e+00 1.569672161476e+00 1.561513085136e+00 1.553247323494e+00 1.544914020702e+00 1.536538130855e+00 1.528149699266e+00 1.519782550657e+00 1.511459324500e+00 1.503213514415e+00 1.495066326057e+00 1.487046591511e+00 1.479172632658e+00 1.471465472542e+00 1.463945529639e+00 1.456623574249e+00 1.449513418779e+00 1.442626610791e+00 1.435965303753e+00 1.429536684112e+00 1.423337224386e+00 1.417368651522e+00 1.411623565205e+00 1.406094602235e+00 1.400774888892e+00 1.395646534057e+00 1.390700091529e+00 1.385917886001e+00 1.381282263546e+00 1.376769998409e+00 1.372367344471e+00 1.368041050735e+00 1.363777234078e+00 1.359547577131e+00 1.355321411884e+00 1.351082214535e+00 1.346788397952e+00 1.342427975479e+00 1.337956713219e+00 1.333357649178e+00 1.328597710321e+00 1.323643839221e+00 1.318482693430e+00 1.313067336963e+00 1.307395128958e+00 1.301425059406e+00 1.295148388113e+00 1.288549252412e+00 1.281604509081e+00 1.274325297574e+00 1.266684503469e+00 1.258716841899e+00 1.250407295854e+00 1.241789676375e+00 1.232889859617e+00 1.223731240611e+00 1.214380899889e+00 1.204860879964e+00 1.195264960971e+00 1.185635629363e+00 1.176060689374e+00 1.166626216131e+00 1.157400962544e+00 1.148503789222e+00 1.139996240393e+00 1.131993891116e+00 1.124568644864e+00 1.117811791682e+00 1.111800246215e+00 1.106588167778e+00 1.102250124943e+00 1.098804336343e+00 1.096298184438e+00 1.094727528256e+00 1.094094108495e+00 1.094373473873e+00 1.095529658587e+00 1.097514411846e+00 1.100255059737e+00 1.103686248087e+00 1.107709267881e+00 1.112240678860e+00 1.117164611121e+00 1.122388351438e+00 1.127787525149e+00 1.133252947920e+00 1.138671144748e+00 1.143908484085e+00 1.148864099278e+00 1.153395180230e+00 1.157398752737e+00 1.160737350204e+00 1.163294906673e+00 1.164950851859e+00 1.165576226090e+00 1.165070069173e+00 1.163298902937e+00 1.160483545703e+00 1.155898827698e+00 1.149894515815e+00 1.142981023563e+00 1.135641959917e+00 1.128175179931e+00 1.120603493111e+00 1.112644089820e+00 1.103800857635e+00 1.093531524138e+00 1.081410009160e+00 1.067257757751e+00 1.051239089466e+00 1.033817650199e+00 1.015622179552e+00 9.973014380364e-01 9.793396589183e-01 9.619155750895e-01 9.448996146716e-01 9.279300636101e-01 9.105601391373e-01 8.924714534788e-01 8.736354054697e-01 8.543692309251e-01 8.352942574149e-01 8.172255058675e-01 8.009264280914e-01 7.869024109162e-01 7.752922092019e-01 7.658278523440e-01 7.579721616839e-01 7.511640866372e-01 7.450230742969e-01 7.394959418494e-01 7.349155192779e-01 7.318882016225e-01 7.310599564941e-01 7.328950040049e-01 7.374910917757e-01 7.444954489863e-01 7.532298875932e-01 7.628999495543e-01 7.728210995598e-01 7.826143817416e-01 7.923081281296e-01 8.022481527679e-01 8.129514127167e-01 8.248843927488e-01 8.382500921128e-01 8.528650734158e-01 8.681876275184e-01 8.834519780021e-01 8.978596018081e-01 9.108211367158e-01 9.220798792095e-01 9.317624747848e-01 9.403101775926e-01 9.483318062174e-01 9.563853848286e-01 9.647935598843e-01 9.735477543569e-01 9.823067816291e-01 9.905203358967e-01 9.976220083706e-01 1.003205241466e+00 1.007174346664e+00 1.009795946493e+00 1.011635921598e+00 1.013449948278e+00 1.016188613409e+00 1.021489280388e+00 1.032443774542e+00 9.807701603026e-01 9.069825587187e-01 8.233897977585e-01 7.610377780049e-01 7.509059773764e-01 7.981476428078e-01 8.756419670667e-01 9.468123321057e-01 9.843521673000e-01 9.753852811209e-01 9.219568049815e-01 8.414051277022e-01 7.659628303728e-01 7.340977172969e-01 7.648747773049e-01 8.389386661101e-01 9.172090019892e-01 9.666288486917e-01 9.691182277358e-01 9.224602410750e-01 8.406777081080e-01 7.549054102873e-01 7.084307946968e-01 7.313938128475e-01 8.104807365904e-01 9.030963569861e-01 9.702121471912e-01 9.886094564670e-01 9.516267709025e-01 8.691941889441e-01 7.696007417198e-01 6.992387222994e-01 7.030444200878e-01 7.815813027856e-01 8.904267080335e-01 9.823100275475e-01 1.026937594090e+00 1.011890541141e+00 9.416258860372e-01 8.386574316805e-01 7.454735894739e-01 7.152963428177e-01 7.715349581033e-01 8.808143224849e-01 9.899794493890e-01 1.059805462517e+00 1.070328347994e+00 1.019363810236e+00 9.227828277384e-01 8.167817138346e-01 7.556529901581e-01 7.825624991111e-01 8.847255235599e-01 1.008908464063e+00 1.106396902716e+00 1.147575398423e+00 1.121025024702e+00 1.032469893475e+00 9.062009352189e-01 7.885738668844e-01 7.417654424569e-01 7.986885093167e-01 9.235925841732e-01 1.055039513545e+00 1.148139577971e+00 1.179193632106e+00 1.142025794869e+00 1.046157629438e+00 9.173541035766e-01 7.990664226384e-01 7.448902077909e-01 7.819410270002e-01 8.806033661405e-01 9.883202902308e-01 1.066376416580e+00 1.095720467705e+00 1.073453326017e+00 1.010009025338e+00 9.270619865628e-01 8.539708662556e-01 8.184280591153e-01 8.309418213027e-01 8.782265787788e-01 9.357891223848e-01 9.835697630136e-01 1.011766861948e+00 1.019972008088e+00 1.013849821025e+00 1.001116102051e+00 9.878464271911e-01 9.764826376169e-01 9.665797841985e-01 9.574849996561e-01 9.510818588579e-01 9.522966066159e-01 9.666188508703e-01 9.957134563945e-01 1.034442896733e+00 1.071803783675e+00 1.094955669153e+00 1.093893994717e+00 1.065011114419e+00 1.013508446311e+00 9.542497845776e-01 9.094786461993e-01 9.001023106495e-01 9.321641572105e-01 9.914104851762e-01 1.052656460593e+00 1.092496299412e+00 1.096120018989e+00 1.059719567892e+00 9.912752205469e-01 9.107310892276e-01 8.474324778846e-01 8.292236450642e-01 8.633973190451e-01 9.300185956320e-01 9.977504581099e-01 1.040478388910e+00 1.043537105913e+00 1.004423509485e+00 9.326112364780e-01 8.491715134875e-01 7.853997004700e-01
 1.334994110504e+00 1.334910955760e+00 1.334847672152e+00 1.334939851311e+00 1.335230530667e+00 1.335703555006e+00 1.336275501488e+00 1.336772323335e+00 1.337017900158e+00 1.336979691871e+00 1.336810343318e+00 1.336727258183e+00 1.336866754374e+00 1.337235929134e+00 1.337751784237e+00 1.338266538371e+00 1.338609320203e+00 1.338678775376e+00 1.338532025015e+00 1.338357858327e+00 1.338347943391e+00 1.338585905969e+00 1.339018654585e+00 1.339504507634e+00 1.339873997320e+00 1.340022654188e+00 1.339978839915e+00 1.339885958398e+00 1.339892898523e+00 1.340069081134e+00 1.340392606219e+00 1.340805109877e+00 1.341227482050e+00 1.341577547356e+00 1.341803570262e+00 1.341931452988e+00 1.342041096785e+00 1.342205863670e+00 1.342466153953e+00 1.342825278712e+00 1.343275115383e+00 1.343776035370e+00 1.344261316567e+00 1.344654430933e+00 1.344911069142e+00 1.345040376099e+00 1.345133461895e+00 1.345324259416e+00 1.345719660292e+00 1.346306574307e+00 1.346930060500e+00 1.347397770696e+00 1.347600270601e+00 1.347586823930e+00 1.347519153717e+00 1.347578993737e+00 1.347866601059e+00 1.348350348086e+00 1.348888268256e+00 1.349312452868e+00 1.349529996076e+00 1.349558573828e+00 1.349504936400e+00 1.349508726344e+00 1.349681510703e+00 1.350051006202e+00 1.350538827918e+00 1.351017252403e+00 1.351378599212e+00 1.351592342107e+00 1.351702903997e+00 1.351799853405e+00 1.351973230509e+00 1.352278511804e+00 1.352711121046e+00 1.353218857049e+00 1.353734669800e+00 1.354190885512e+00 1.354534090609e+00 1.354745341542e+00 1.354876131643e+00 1.355032062053e+00 1.355317415577e+00 1.355778085661e+00 1.356365999654e+00 1.356952275558e+00 1.357388557917e+00 1.357601995274e+00 1.357649201652e+00 1.357683130731e+00 1.357856557870e+00 1.358235207070e+00 1.358779548410e+00 1.359362777370e+00 1.359846396522e+00 1.360156545110e+00 1.360318283293e+00 1.360424695022e+00 1.360588697154e+00 1.360891897709e+00 1.361361190605e+00 1.361942591941e+00 1.362527093753e+00 1.363011383064e+00 1.363340964603e+00 1.363538168289e+00 1.363690278317e+00 1.363908181454e+00 1.364266018304e+00 1.364765567877e+00 1.365338075231e+00 1.365891740764e+00 1.366352960323e+00 1.366686825139e+00 1.366913217036e+00 1.367100157518e+00 1.367337661482e+00 1.367697913920e+00 1.368206178696e+00 1.368823301969e+00 1.369451212757e+00 1.369974202268e+00 1.370320615621e+00 1.370512723077e+00 1.370656732271e+00 1.370897102653e+00 1.371339741916e+00 1.371995109433e+00 1.372752196587e+00 1.373433250966e+00 1.373897966275e+00 1.374124975474e+00 1.374223432614e+00 1.374383561215e+00 1.374768361658e+00 1.375413538551e+00 1.376201804909e+00 1.376941851319e+00 1.377480145311e+00 1.377779932893e+00 1.377931711505e+00 1.378109518434e+00 1.378470055682e+00 1.379061496007e+00 1.379806043981e+00 1.380563272931e+00 1.381186487453e+00 1.381603590349e+00 1.381862722927e+00 1.382097437515e+00 1.382441724625e+00 1.382961224615e+00 1.383628758251e+00 1.384347194930e+00 1.384992691689e+00 1.385503569472e+00 1.385895370609e+00 1.386238800515e+00 1.386617857825e+00 1.387098993052e+00 1.387691567281e+00 1.388348722099e+00 1.388998152735e+00 1.389587647485e+00 1.390094196355e+00 1.390537825280e+00 1.390975972319e+00 1.391460858968e+00 1.392012864670e+00 1.392619231130e+00 1.393250120773e+00 1.393868644665e+00 1.394447071058e+00 1.394984761530e+00 1.395504419211e+00 1.396026049078e+00 1.396575228713e+00 1.397163654279e+00 1.397783681946e+00 1.398407940319e+00 1.399018569712e+00 1.399616605831e+00 1.400204993088e+00 1.400795551964e+00 1.401399565892e+00 1.402019495708e+00 1.402647861000e+00 1.403279812364e+00 1.403917078570e+00 1.404562960795e+00 1.405214871565e+00 1.405870381375e+00 1.406524544501e+00 1.407169335272e+00 1.407812205258e+00 1.408462284530e+00 1.409121886048e+00 1.409794925235e+00 1.410474036383e+00 1.411149722845e+00 1.411815691897e+00 1.412482942435e+00 1.413158563696e+00 1.413843126831e+00 1.414538003399e+00 1.415237830434e+00 1.415937301805e+00 1.416635992943e+00 1.417342449400e+00 1.418060122731e+00 1.418784037375e+00 1.419515712480e+00 1.420250380589e+00 1.420984591137e+00 1.421721761059e+00 1.422466006099e+00 1.423219498315e+00 1.423977704344e+00 1.424739456712e+00 1.425500433187e+00 1.426263704793e+00 1.427028726579e+00 1.427805037234e+00 1.428586242933e+00 1.429368752152e+00 1.430153341288e+00 1.430942160036e+00 1.431735020937e+00 1.432536088314e+00 1.433346444534e+00 1.434161182316e+00 1.434977410270e+00 1.435798544206e+00 1.436624386513e+00 1.437456074116e+00 1.438295554022e+00 1.439141455008e+00 1.439988083819e+00 1.440838245479e+00 1.441693281489e+00 1.442553661945e+00 1.443417967518e+00 1.444290268577e+00 1.445164224405e+00 1.446040918515e+00 1.446924763857e+00 1.447815773324e+00 1.448711872269e+00 1.449611285746e+00 1.450516750878e+00 1.451423374796e+00 1.452337557290e+00 1.453262108074e+00 1.454190424603e+00 1.455122416819e+00 1.456059981962e+00 1.457000684832e+00 1.457943223876e+00 1.458893857327e+00 1.459851257791e+00 1.460812577014e+00 1.461779967566e+00 1.462752736027e+00 1.463727530028e+00 1.464706090957e+00 1.465690355195e+00 1.466681395889e+00 1.467677441211e+00 1.468682262371e+00 1.469689579291e+00 1.470694844141e+00 1.471706182162e+00 1.472724416278e+00 1.473745982843e+00 1.474777530145e+00 1.475815283926e+00 1.476854364148e+00 1.477899466483e+00 1.478951117554e+00 1.480008008249e+00 1.481069703010e+00 1.482137252552e+00 1.483208247615e+00 1.484284864499e+00 1.485369529237e+00 1.486456670068e+00 1.487547618094e+00 1.488645550089e+00 1.489749200673e+00 1.490857234364e+00 1.491970350507e+00 1.493088591878e+00 1.494212484385e+00 1.495341671966e+00 1.496477625379e+00 1.497614987031e+00 1.498757271059e+00 1.499905541826e+00 1.501059006216e+00 1.502217785796e+00 1.503382440779e+00 1.504551209364e+00 1.505726509798e+00 1.506907660202e+00 1.508089901565e+00 1.509277752736e+00 1.510469398037e+00 1.511666653336e+00 1.512870349592e+00 1.514080764759e+00 1.515296486525e+00 1.516512419236e+00 1.517734563778e+00 1.518959660733e+00 1.520191123403e+00 1.521431922349e+00 1.522677189982e+00 1.523927279695e+00 1.525181957717e+00 1.526440668051e+00 1.527701113453e+00 1.528968527703e+00 1.530243160492e+00 1.531524652500e+00 1.532811912165e+00 1.534102747066e+00 1.535396060392e+00 1.536692417222e+00 1.537993763366e+00 1.539300843992e+00 1.540614563300e+00 1.541935670025e+00 1.543259214501e+00 1.544583304215e+00 1.545912871163e+00 1.547245201499e+00 1.548583072419e+00 1.549928567824e+00 1.551277288727e+00 1.552629589030e+00 1.553982900325e+00 1.555340660324e+00 1.556702328486e+00 1.558069947645e+00 1.559444117803e+00 1.560821105516e+00 1.562200965641e+00 1.563585405282e+00 1.564971743126e+00 1.566363801019e+00 1.567762124796e+00 1.569165449010e+00 1.570570525830e+00 1.571980819624e+00 1.573394611479e+00 1.574811672167e+00 1.576233496354e+00 1.577659095085e+00 1.579089096724e+00 1.580522178353e+00 1.581958082251e+00 1.583397643538e+00 1.584841515202e+00 1.586287163741e+00 1.587739070364e+00 1.589194977593e+00 1.590650380726e+00 1.592109643543e+00 1.593573037311e+00 1.595038811189e+00 1.596509814502e+00 1.597983529174e+00 1.599458611353e+00 1.600937290690e+00 1.602419035425e+00 1.603902351455e+00 1.605389799616e+00 1.606881314341e+00 1.608374999023e+00 1.609871503300e+00 1.611370491418e+00 1.612871082253e+00 1.614377152157e+00 1.615882536090e+00 1.617391405019e+00 1.618904978315e+00 1.620420676169e+00 1.621938066169e+00 1.623457052005e+00 1.624978445397e+00 1.626500735067e+00 1.628027292625e+00 1.629556092907e+00 1.631087156937e+00 1.632619309159e+00 1.634154567942e+00 1.635688274531e+00 1.637224471250e+00 1.638763391448e+00 1.640304611121e+00 1.641849660650e+00 1.643391292294e+00 1.644934979664e+00 1.646480778379e+00 1.648026317021e+00 1.649573572532e+00 1.651124387457e+00 1.652675728219e+00 1.654224987498e+00 1.655777040304e+00 1.657328141499e+00 1.658881873701e+00 1.660435960719e+00 1.661991047388e+00 1.663545867637e+00 1.665102051795e+00 1.666658478273e+00 1.668215352488e+00 1.669771404089e+00 1.671329087704e+00 1.672887370261e+00 1.674444748495e+00 1.676002424007e+00 1.677560374068e+00 1.679116808096e+00 1.680673701844e+00 1.682231015054e+00 1.683787195192e+00 1.685343307428e+00 1.686899922288e+00 1.688453945984e+00 1.690008339970e+00 1.691561506126e+00 1.693113147753e+00 1.694665170300e+00 1.696214766822e+00 1.697763689108e+00 1.699311634132e+00 1.700857116073e+00 1.702403916387e+00 1.703946512938e+00 1.705488045703e+00 1.707028466462e+00 1.708567506515e+00 1.710104935694e+00 1.711640061902e+00 1.713172421010e+00 1.714702400655e+00 1.716231487272e+00 1.717757270801e+00 1.719282140979e+00 1.720802801189e+00 1.722323628311e+00 1.723837771356e+00 1.725350926285e+00 1.726862434610e+00 1.728369565743e+00 1.729875667084e+00 1.731376044741e+00 1.732874461701e+00 1.734371761512e+00 1.735862954177e+00 1.737350400014e+00 1.738835751002e+00 1.740317463649e+00 1.741795338855e+00 1.743269272272e+00 1.744738495250e+00 1.746205108307e+00 1.747667706340e+00 1.749123873387e+00 1.750577719981e+00 1.752027769266e+00 1.753471272123e+00 1.754911787379e+00 1.756346980446e+00 1.757776794169e+00 1.759203144431e+00 1.760624709212e+00 1.762038877211e+00 1.763450608098e+00 1.764853754597e+00 1.766254162335e+00 1.767649043685e+00 1.769037883760e+00 1.770421418434e+00 1.771797975703e+00 1.773168758473e+00 1.774536488009e+00 1.775895418916e+00 1.777248609009e+00 1.778596314634e+00 1.779937392729e+00 1.781272037432e+00 1.782601003803e+00 1.783922005068e+00 1.785236906920e+00 1.786545018604e+00 1.787844986632e+00 1.789140580496e+00 1.790428145525e+00 1.791707045608e+00 1.792979988768e+00 1.794244245394e+00 1.795502644785e+00 1.796753917612e+00 1.797994719576e+00 1.799230310908e+00 1.800456540359e+00 1.801674440080e+00 1.802885724199e+00 1.804089148545e+00 1.805283286102e+00 1.806469163547e+00 1.807645240629e+00 1.808814776277e+00 1.809975283971e+00 1.811128068499e+00 1.812271308918e+00 1.813405059098e+00 1.814530209157e+00 1.815645929459e+00 1.816751365611e+00 1.817848819171e+00 1.818938585816e+00 1.820016191833e+00 1.821087304503e+00 1.822145383279e+00 1.823196434992e+00 1.824236472528e+00 1.825266524891e+00 1.826287872781e+00 1.827298575915e+00 1.828300421995e+00 1.829289393712e+00 1.830270291003e+00 1.831240331967e+00 1.832199139540e+00 1.833149677198e+00 1.834087587952e+00 1.835015998011e+00 1.835931849372e+00 1.836838633589e+00 1.837734094142e+00 1.838618922854e+00 1.839492879492e+00 1.840355253137e+00 1.841206484100e+00 1.842046480183e+00 1.842875802326e+00 1.843693409593e+00 1.844501499268e+00 1.845294849957e+00 1.846078337111e+00 1.846851220954e+00 1.847610034217e+00 1.848358684613e+00 1.849095383467e+00 1.849821496064e+00 1.850534985050e+00 1.851236221670e+00 1.851924541236e+00 1.852602264632e+00 1.853269033743e+00 1.853921493910e+00 1.854563899975e+00 1.855191410913e+00 1.855810019201e+00 1.856413980209e+00 1.857006664992e+00 1.857587153744e+00 1.858155002756e+00 1.858710487088e+00 1.859253851836e+00 1.859786162118e+00 1.860303556152e+00 1.860809147919e+00 1.861302470274e+00 1.861783650412e+00 1.862252022031e+00 1.862706767862e+00 1.863151352170e+00 1.863581036612e+00 1.864000124517e+00 1.864405167262e+00 1.864797899626e+00 1.865177267258e+00 1.865546342083e+00 1.865902798474e+00 1.866243504190e+00 1.866575272062e+00 1.866891468787e+00 1.867196719451e+00 1.867489480570e+00 1.867768954919e+00 1.868036729190e+00 1.868291107337e+00 1.868533976581e+00 1.868764014787e+00 1.868980961591e+00 1.869186031112e+00 1.869378722668e+00 1.869559814293e+00 1.869728550692e+00 1.869883542367e+00 1.870026134438e+00 1.870157234703e+00 1.870277014467e+00 1.870383641837e+00 1.870479580249e+00 1.870563256546e+00 1.870633981185e+00 1.870692852255e+00 1.870740824002e+00 1.870775938072e+00 1.870800772947e+00 1.870813270421e+00 1.870815278681e+00 1.870805177182e+00 1.870783383619e+00 1.870750369160e+00 1.870705526819e+00 1.870650385460e+00 1.870583664994e+00 1.870507983584e+00 1.870419560695e+00 1.870320030204e+00 1.870210910378e+00 1.870091364680e+00 1.869962080727e+00 1.869820185561e+00 1.869670828490e+00 1.869509258535e+00 1.869338277635e+00 1.869158724955e+00 1.868968100605e+00 1.868768118554e+00 1.868558941498e+00 1.868340480204e+00 1.868113862139e+00 1.867876569399e+00 1.867630899402e+00 1.867377234372e+00 1.867115109522e+00 1.866844960927e+00 1.866564424303e+00 1.866276628804e+00 1.865983231445e+00 1.865679631940e+00 1.865370029774e+00 1.865052504126e+00 1.864727106586e+00 1.864395551731e+00 1.864055709541e+00 1.863711590218e+00 1.863359431771e+00 1.863000608081e+00 1.862636757095e+00 1.862267610148e+00 1.861890440133e+00 1.861510094978e+00 1.861122687158e+00 1.860731718611e+00 1.860336114892e+00 1.859936045906e+00 1.859530542593e+00 1.859121814009e+00 1.858706576264e+00 1.858290981409e+00 1.857871000877e+00 1.857446253316e+00 1.857020017073e+00 1.856590051031e+00 1.856157543127e+00 1.855723539015e+00 1.855286936546e+00 1.854849835333e+00 1.854409309406e+00 1.853967900818e+00 1.853526289027e+00 1.853082868645e+00 1.852639732326e+00 1.852194865969e+00 1.851751425628e+00 1.851308545127e+00 1.850864082406e+00 1.850421839311e+00 1.849980104484e+00 1.849539845405e+00 1.849101073040e+00 1.848664187639e+00 1.848229243324e+00 1.847795218342e+00 1.847365639625e+00 1.846938565502e+00 1.846514014614e+00 1.846092073755e+00 1.845676445977e+00 1.845262520538e+00 1.844851815759e+00 1.844447395751e+00 1.844047127251e+00 1.843651999917e+00 1.843262643373e+00 1.842876387078e+00 1.842499047469e+00 1.842125373477e+00 1.841758410262e+00 1.841397978483e+00 1.841044062334e+00 1.840698336634e+00 1.840358269845e+00 1.840026225800e+00 1.839702344598e+00 1.839385704960e+00 1.839079237019e+00 1.838778906911e+00 1.838489129408e+00 1.838207394913e+00 1.837934299503e+00 1.837670393428e+00 1.837416754304e+00 1.837172728078e+00 1.836938750496e+00 1.836714625184e+00 1.836502504216e+00 1.836298523705e+00 1.836105239309e+00 1.835924850000e+00 1.835754431292e+00 1.835596627608e+00 1.835449441286e+00 1.835314070234e+00 1.835191033400e+00 1.835079433538e+00 1.834981170355e+00 1.834893320197e+00 1.834820200023e+00 1.834757181651e+00 1.834708685135e+00 1.834670396591e+00 1.834647202724e+00 1.834637679276e+00 1.834638663914e+00 1.834656127361e+00 1.834684648993e+00 1.834726608843e+00 1.834783087828e+00 1.834852316795e+00 1.834935992972e+00 1.835031450194e+00 1.835143138600e+00 1.835265505215e+00 1.835403022875e+00 1.835554824809e+00 1.835719576072e+00 1.835896281428e+00 1.836088392473e+00 1.836295803187e+00 1.836513926236e+00 1.836745010654e+00 1.836992306075e+00 1.837251000682e+00 1.837522871584e+00 1.837809821010e+00 1.838107992922e+00 1.838419575957e+00 1.838743962068e+00 1.839081223817e+00 1.839431124272e+00 1.839793574200e+00 1.840167500535e+00 1.840552629781e+00 1.840952964062e+00 1.841361455808e+00 1.841783951857e+00 1.842215460745e+00 1.842657932866e+00 1.843112336070e+00 1.843576775580e+00 1.844051807563e+00 1.844536001103e+00 1.845030030153e+00 1.845533321259e+00 1.846046618710e+00 1.846567182656e+00 1.847096066509e+00 1.847634766341e+00 1.848180104040e+00 1.848732387534e+00 1.849290628230e+00 1.849855782590e+00 1.850426553306e+00 1.851003966923e+00 1.851587027379e+00 1.852171971175e+00 1.852764550689e+00 1.853358122596e+00 1.853956827736e+00 1.854557447480e+00 1.855161146172e+00 1.855766569575e+00 1.856372661251e+00 1.856980774389e+00 1.857586984996e+00 1.858193756577e+00 1.858799782382e+00 1.859404750396e+00 1.860006381580e+00 1.860607061554e+00 1.861201231381e+00 1.861792867203e+00 1.862380658755e+00 1.862963115365e+00 1.863537914722e+00 1.864108696568e+00 1.864671326872e+00 1.865226876159e+00 1.865772479397e+00 1.866310413546e+00 1.866836224410e+00 1.867355474948e+00 1.867859867266e+00 1.868353417115e+00 1.868834306696e+00 1.869300667682e+00 1.869753560956e+00 1.870191165308e+00 1.870614248921e+00 1.871019099446e+00 1.871407152772e+00 1.871778055315e+00 1.872128864938e+00 1.872461986895e+00 1.872773568838e+00 1.873064451530e+00 1.873332835995e+00 1.873581609276e+00 1.873804182610e+00 1.874002866337e+00 1.874178816047e+00 1.874326261867e+00 1.874448606459e+00 1.874542060448e+00 1.874609788035e+00 1.874647343095e+00 1.874654836933e+00 1.874631434863e+00 1.874576654997e+00 1.874491671808e+00 1.874373785918e+00 1.874220785274e+00 1.874034018615e+00 1.873813476491e+00 1.873554680064e+00 1.873261143933e+00 1.872929654877e+00 1.872559143416e+00 1.872152367521e+00 1.871700752571e+00 1.871213449081e+00 1.870682783324e+00 1.870111384402e+00 1.869495785606e+00 1.868836969006e+00 1.868135671149e+00 1.867387657109e+00 1.866596861312e+00 1.865756580952e+00 1.864872692316e+00 1.863939953659e+00 1.862959796096e+00 1.861931058544e+00 1.860851558678e+00 1.859724717551e+00 1.858544876287e+00 1.857315515373e+00 1.856033987672e+00 1.854700755105e+00 1.853314629771e+00 1.851873653019e+00 1.850381979255e+00 1.848834047009e+00 1.847232590510e+00 1.845575615256e+00 1.843861253292e+00 1.842094568144e+00 1.840269482889e+00 1.838388612282e+00 1.836450241863e+00 1.834455891350e+00 1.832402397140e+00 1.830293667183e+00 1.828124715762e+00 1.825898071740e+00 1.823613829141e+00 1.821269630128e+00 1.818868661923e+00 1.816408502111e+00 1.813889588447e+00 1.811311985220e+00 1.808675654070e+00 1.805980617242e+00 1.803226971964e+00 1.800415252387e+00 1.797545307765e+00 1.794618423072e+00 1.791632938477e+00 1.788590021208e+00 1.785491316878e+00 1.782333675562e+00 1.779120491473e+00 1.775851798894e+00 1.772527141608e+00 1.769146903227e+00 1.765711828477e+00 1.762224386789e+00 1.758683170956e+00 1.755090897460e+00 1.751445530639e+00 1.747750299948e+00 1.744002723224e+00 1.740208729661e+00 1.736366210147e+00 1.732475167981e+00 1.728541282329e+00 1.724558870958e+00 1.720535052021e+00 1.716466197467e+00 1.712357846361e+00 1.708209012025e+00 1.704020318760e+00 1.699798131759e+00 1.695534632120e+00 1.691240689704e+00 1.686911092170e+00 1.682553496958e+00 1.678163353693e+00 1.673748048285e+00 1.669306649520e+00 1.664837239013e+00 1.660352258211e+00 1.655840692959e+00 1.651317030176e+00 1.646773045148e+00 1.642217409138e+00 1.637648155233e+00 1.633069237977e+00 1.628485719047e+00 1.623890497154e+00 1.619299835851e+00 1.614704002714e+00 1.610112683492e+00 1.605524632879e+00 1.600944366955e+00 1.596375982290e+00 1.591815906574e+00 1.587273869759e+00 1.582747156068e+00 1.578245216873e+00 1.573763316972e+00 1.569309300355e+00 1.564883236659e+00 1.560486624712e+00 1.556130205166e+00 1.551805447471e+00 1.547526404758e+00 1.543285450399e+00 1.539095545223e+00 1.534951644297e+00 1.530861448662e+00 1.526826954533e+00 1.522849218676e+00 1.518936020448e+00 1.515082747853e+00 1.511300873968e+00 1.507584730922e+00 1.503944893726e+00 1.500378248247e+00 1.496890695229e+00 1.493486219104e+00 1.490162524664e+00 1.486931265489e+00 1.483783309209e+00 1.480731196947e+00 1.477770716046e+00 1.474910936526e+00 1.472148706077e+00 1.469487836582e+00 1.466935800741e+00 1.464483339355e+00 1.462145570619e+00 1.459912527276e+00 1.457798883287e+00 1.455795261780e+00 1.453909443150e+00 1.452143151374e+00 1.450490997899e+00 1.448967236426e+00 1.447559676869e+00 1.446281247028e+00 1.445122674981e+00 1.444092390174e+00 1.443188559574e+00 1.442410043678e+00 1.441764203461e+00 1.441242382795e+00 1.440856234705e+00 1.440592274924e+00 1.440463665676e+00 1.440460755268e+00 1.440589555245e+00 1.440849232083e+00 1.441233696420e+00 1.441754754700e+00 1.442394596731e+00 1.443171678785e+00 1.444066968316e+00 1.445093780385e+00 1.446243122837e+00 1.447517083009e+00 1.448914515265e+00 1.450427588899e+00 1.452068081204e+00 1.453818787863e+00 1.455692714265e+00 1.457676291610e+00 1.459772552236e+00 1.461981457939e+00 1.464294974872e+00 1.466719425774e+00 1.469240053123e+00 1.471869559640e+00 1.474589253174e+00 1.477410727089e+00 1.480321152114e+00 1.483322681686e+00 1.486411894572e+00 1.489579154280e+00 1.492835910598e+00 1.496158757991e+00 1.499563630195e+00 1.503033219757e+00 1.506571373341e+00 1.510172389727e+00 1.513825241957e+00 1.517542828624e+00 1.521301591122e+00 1.525115966295e+00 1.528964114395e+00 1.532855104160e+00 1.536778118568e+00 1.540727519742e+00 1.544708321199e+00 1.548697891425e+00 1.552714463558e+00 1.556730679559e+00 1.560761389976e+00 1.564787772168e+00 1.568809816420e+00 1.572827390104e+00 1.576821199365e+00 1.580809187152e+00 1.584760396307e+00 1.588692523205e+00 1.592584127712e+00 1.596436494181e+00 1.600250840110e+00 1.604006311621e+00 1.607718417691e+00 1.611359003882e+00 1.614947336265e+00 1.618458085396e+00 1.621900049928e+00 1.625263987426e+00 1.628538012576e+00 1.631737505318e+00 1.634833385395e+00 1.637844369744e+00 1.640747411723e+00 1.643552890327e+00 1.646251371225e+00 1.648835028909e+00 1.651314136324e+00 1.653667079516e+00 1.655911180979e+00 1.658026343297e+00 1.660022809957e+00 1.661894153587e+00 1.663636310215e+00 1.665254032515e+00 1.666738632058e+00 1.668100269499e+00 1.669326318329e+00 1.670426488896e+00 1.671396899241e+00 1.672238606197e+00 1.672955360104e+00 1.673544500005e+00 1.674015551963e+00 1.674357566853e+00 1.674588520048e+00 1.674698291069e+00 1.674699706943e+00 1.674592843784e+00 1.674378173528e+00 1.674068046653e+00 1.673656386612e+00 1.673161238089e+00 1.672574847075e+00 1.671911660068e+00 1.671173833648e+00 1.670365286400e+00 1.669497833687e+00 1.668569389294e+00 1.667597178583e+00 1.666573681374e+00 1.665519681011e+00 1.664430818068e+00 1.663318925673e+00 1.662191625148e+00 1.661044690498e+00 1.659903585828e+00 1.658753618277e+00 1.657617264952e+00 1.656490328920e+00 1.655381018077e+00 1.654299859475e+00 1.653239564323e+00 1.652224893491e+00 1.651238011695e+00 1.650300652668e+00 1.649410731491e+00 1.648566404165e+00 1.647786299237e+00 1.647052647338e+00 1.646389547939e+00 1.645781940130e+00 1.645245151230e+00 1.644773927825e+00 1.644368583657e+00 1.644042044862e+00 1.643775514220e+00 1.643591844851e+00 1.643476006270e+00 1.643435584892e+00 1.643471253408e+00 1.643575573095e+00 1.643762369264e+00 1.644013306185e+00 1.644347158561e+00 1.644748369674e+00 1.645223955037e+00 1.645773137220e+00 1.646386714017e+00 1.647078659018e+00 1.647828223475e+00 1.648653871524e+00 1.649538246047e+00 1.650483951402e+00 1.651497306189e+00 1.652554991267e+00 1.653682405559e+00 1.654846060861e+00 1.656063762416e+00 1.657322690844e+00 1.658612584529e+00 1.659941303176e+00 1.661283664966e+00 1.662652766553e+00 1.664020541027e+00 1.665391769049e+00 1.666755323287e+00 1.668089392731e+00 1.669400766661e+00 1.670655943957e+00 1.671863139541e+00 1.672989413836e+00 1.674032245144e+00 1.674974836021e+00 1.675790956102e+00 1.676482096949e+00 1.677009673534e+00 1.677374863764e+00 1.677547711281e+00 1.677516723960e+00 1.677263658745e+00 1.676764547910e+00 1.676013970900e+00 1.674980494198e+00 1.673664940899e+00 1.672036777165e+00 1.670091696036e+00 1.667814386054e+00 1.665191626298e+00 1.662218471961e+00 1.658881232226e+00 1.655182210602e+00 1.651108196484e+00 1.646668874076e+00 1.641853890489e+00 1.636674872934e+00 1.631133703702e+00 1.625237260532e+00 1.619004756504e+00 1.612433579357e+00 1.605555472356e+00 1.598377437388e+00 1.590924639380e+00 1.583219047518e+00 1.575279375570e+00 1.567139428550e+00 1.558816695988e+00 1.550347273402e+00 1.541756801933e+00 1.533072483085e+00 1.524331795847e+00 1.515554731614e+00 1.506777785941e+00 1.498026912919e+00 1.489328180995e+00 1.480710786682e+00 1.472195993636e+00 1.463812349074e+00 1.455572665639e+00 1.447500825895e+00 1.439611391004e+00 1.431915261807e+00 1.424429018489e+00 1.417152779451e+00 1.410100336778e+00 1.403269927343e+00 1.396662461267e+00 1.390278596465e+00 1.384110589649e+00 1.378156200683e+00 1.372404001568e+00 1.366844010921e+00 1.361462254211e+00 1.356250812919e+00 1.351185880350e+00 1.346257209214e+00 1.341442639903e+00 1.336717376884e+00 1.332072114365e+00 1.327468027975e+00 1.322896027232e+00 1.318320903184e+00 1.313718324755e+00 1.309069584139e+00 1.304330214686e+00 1.299494017380e+00 1.294511298350e+00 1.289374871883e+00 1.284042867115e+00 1.278497944191e+00 1.272720748492e+00 1.266678075385e+00 1.260374971219e+00 1.253771454252e+00 1.246889369021e+00 1.239705240022e+00 1.232233000862e+00 1.224491182592e+00 1.216482037474e+00 1.208257404763e+00 1.199825815499e+00 1.191260355201e+00 1.182591274015e+00 1.173889169914e+00 1.165230436717e+00 1.156665829217e+00 1.148303563337e+00 1.140199386262e+00 1.132458808434e+00 1.125152194641e+00 1.118367447499e+00 1.112183448357e+00 1.106661157795e+00 1.101879860032e+00 1.097869238584e+00 1.094687778973e+00 1.092347608303e+00 1.090865628276e+00 1.090234719507e+00 1.090436701634e+00 1.091440085514e+00 1.093190558249e+00 1.095637566529e+00 1.098700282847e+00 1.102307594338e+00 1.106360952291e+00 1.110778045800e+00 1.115445383163e+00 1.120262582330e+00 1.125126905195e+00 1.129913766140e+00 1.134530589007e+00 1.138838229754e+00 1.142740422998e+00 1.146104578599e+00 1.148819893234e+00 1.150766041745e+00 1.151812154935e+00 1.151857113061e+00 1.150762895532e+00 1.148571139159e+00 1.144687413134e+00 1.139456581905e+00 1.133379433051e+00 1.126929215155e+00 1.120384783231e+00 1.113757118973e+00 1.106746532414e+00 1.098846605818e+00 1.089502788223e+00 1.078282854955e+00 1.064998752387e+00 1.049805525168e+00 1.033150922925e+00 1.015648301971e+00 9.979205702310e-01 9.804345006763e-01 9.633549256674e-01 9.465391556570e-01 9.296205354091e-01 9.121605088056e-01 8.938448159123e-01 8.746506739843e-01 8.549013142682e-01 8.352256669319e-01 8.164445945389e-01 7.993386363890e-01 7.844320439170e-01 7.718844456221e-01 7.614621692500e-01 7.526538064914e-01 7.449268191433e-01 7.379178980211e-01 7.315929400622e-01 7.262954068556e-01 7.226411361849e-01 7.212812529037e-01 7.226792706966e-01 7.269278857802e-01 7.336654450137e-01 7.422027699734e-01 7.517370918934e-01 7.615790993631e-01 7.713525147531e-01 7.810910870366e-01 7.911492843261e-01 8.020486764887e-01 8.142574900203e-01 8.279793691387e-01 8.430287671835e-01 8.588622980123e-01 8.747143424052e-01 8.897974902535e-01 9.035313799293e-01 9.156706809843e-01 9.263484911945e-01 9.360032527264e-01 9.452286376645e-01 9.545528136496e-01 9.642611874461e-01 9.743038445751e-01 9.843066223682e-01 9.936869699630e-01 1.001869365375e+00 1.008446501003e+00 1.013338873270e+00 1.016834271570e+00 1.019509372476e+00 1.022049108069e+00 1.025026795492e+00 1.028854400576e+00 1.031019330520e+00 9.819379205121e-01 9.111962682819e-01 8.297323180054e-01 7.719242587543e-01 7.688854250111e-01 8.228099322062e-01 9.039838282462e-01 9.753600824841e-01 1.010295841987e+00 9.970198861042e-01 9.390363472236e-01 8.555057767144e-01 7.804930136411e-01 7.527345944604e-01 7.884955156656e-01 8.650701534075e-01 9.423067296875e-01 9.876706542592e-01 9.842446921664e-01 9.314874567442e-01 8.457301902047e-01 7.609363246016e-01 7.218120055278e-01 7.547977723522e-01 8.404190134257e-01 9.337042111838e-01 9.961926602536e-01 1.005999636687e+00 9.581117901725e-01 8.647465620773e-01 7.577995218670e-01 6.887143936366e-01 7.038643125193e-01 7.961687509095e-01 9.139278063887e-01 1.008359746484e+00 1.050060221903e+00 1.028034005728e+00 9.484773760033e-01 8.362632622896e-01 7.374464656139e-01 7.089450479527e-01 7.724238185275e-01 8.881348303771e-01 9.996347368286e-01 1.067652520655e+00 1.073445506883e+00 1.016744614485e+00 9.161208308044e-01 8.113572303859e-01 7.592667693023e-01 7.988625507297e-01 9.089748589781e-01 1.033414016096e+00 1.124713967748e+00 1.155388718836e+00 1.116526613167e+00 1.017170371195e+00 8.864970395575e-01 7.774454462894e-01 7.540192498566e-01 8.355846064461e-01 9.728061949173e-01 1.103499239343e+00 1.186237566529e+00 1.200733641487e+00 1.144310635110e+00 1.030845825433e+00 8.923099757396e-01 7.804065789197e-01 7.518776495851e-01 8.192815749622e-01 9.355979855271e-01 1.044990771950e+00 1.111997508495e+00 1.121626615542e+00 1.075395665564e+00 9.891724473263e-01 8.916788622822e-01 8.198187612288e-01 8.032328346983e-01 8.424756157061e-01 9.100186713065e-01 9.740547440179e-01 1.014315122980e+00 1.024448870352e+00 1.009570715819e+00 9.822332306715e-01 9.570065774875e-01 9.441500077747e-01 9.452534151073e-01 9.543255252367e-01 9.633408799907e-01 9.679371512965e-01 9.697624271390e-01 9.749423298185e-01 9.894672129909e-01 1.014111586265e+00 1.042473643344e+00 1.063503487314e+00 1.066590222713e+00 1.046233483728e+00 1.005190815883e+00 9.555859831982e-01 9.167700883999e-01 9.075426646422e-01 9.342637752492e-01 9.853129020211e-01 1.038283874627e+00 1.071446380272e+00 1.070853701855e+00 1.033262465696e+00 9.671853885717e-01 8.928572565960e-01 8.386875112256e-01 8.291338315559e-01 8.670959866810e-01 9.309909145575e-01 9.909715111574e-01 1.023482588202e+00 1.016502826900e+00 9.702472148108e-01 8.970708041640e-01 8.206238028456e-01 7.724651966579e-01
 1.363260716070e+00 1.363186539746e+00 1.363134680017e+00 1.363242009051e+00 1.363551164918e+00 1.364045424323e+00 1.364638276520e+00 1.365151234636e+00 1.365406901985e+00 1.365375191323e+00 1.365212910478e+00 1.365142530101e+00 1.365296757576e+00 1.365684811700e+00 1.366219800451e+00 1.366751431446e+00 1.367106469844e+00 1.367184518038e+00 1.367045939550e+00 1.366883933531e+00 1.366888965304e+00 1.367143496055e+00 1.367594444407e+00 1.368097017472e+00 1.368481568841e+00 1.368642067910e+00 1.368611392822e+00 1.368533324630e+00 1.368557079508e+00 1.368750661718e+00 1.369089613534e+00 1.369518430830e+00 1.369957591542e+00 1.370327119211e+00 1.370575526877e+00 1.370725189332e+00 1.370851663586e+00 1.371030637969e+00 1.371300702682e+00 1.371673607225e+00 1.372143259828e+00 1.372667152968e+00 1.373175509428e+00 1.373586445992e+00 1.373854129493e+00 1.373990866220e+00 1.374089545682e+00 1.374288161166e+00 1.374697180346e+00 1.375301895518e+00 1.375944598437e+00 1.376424299566e+00 1.376633336973e+00 1.376621532406e+00 1.376553910222e+00 1.376619251453e+00 1.376917356787e+00 1.377416283686e+00 1.377967505427e+00 1.378401448527e+00 1.378625404503e+00 1.378660452001e+00 1.378614766427e+00 1.378628541122e+00 1.378811980807e+00 1.379191431327e+00 1.379689293629e+00 1.380182196188e+00 1.380559476003e+00 1.380789771409e+00 1.380912695419e+00 1.381016289740e+00 1.381193888728e+00 1.381504225223e+00 1.381945885575e+00 1.382469905797e+00 1.383001933126e+00 1.383472741338e+00 1.383820102170e+00 1.384032068980e+00 1.384163429218e+00 1.384323672768e+00 1.384617859533e+00 1.385086948554e+00 1.385684047930e+00 1.386277103949e+00 1.386719148342e+00 1.386940684308e+00 1.386995068396e+00 1.387032001339e+00 1.387207361496e+00 1.387588465879e+00 1.388140258781e+00 1.388735583253e+00 1.389234661101e+00 1.389556729034e+00 1.389723389294e+00 1.389828670365e+00 1.389987561815e+00 1.390292362888e+00 1.390769162812e+00 1.391362547088e+00 1.391959586327e+00 1.392448158997e+00 1.392777253069e+00 1.392971927852e+00 1.393123763568e+00 1.393344945260e+00 1.393709589991e+00 1.394214203231e+00 1.394788652916e+00 1.395346123554e+00 1.395810402178e+00 1.396151716916e+00 1.396382115858e+00 1.396571590469e+00 1.396808330845e+00 1.397166495421e+00 1.397673717441e+00 1.398294225913e+00 1.398929732681e+00 1.399462606007e+00 1.399814088039e+00 1.400005856161e+00 1.400143298178e+00 1.400374995377e+00 1.400813808289e+00 1.401473260819e+00 1.402241019160e+00 1.402931956887e+00 1.403401536708e+00 1.403624465980e+00 1.403712706737e+00 1.403861254172e+00 1.404241178996e+00 1.404889346662e+00 1.405685934161e+00 1.406435424563e+00 1.406975633320e+00 1.407268406430e+00 1.407410206738e+00 1.407578631738e+00 1.407933814455e+00 1.408523691574e+00 1.409272334038e+00 1.410035579294e+00 1.410657586635e+00 1.411070486341e+00 1.411320093282e+00 1.411545387068e+00 1.411882458971e+00 1.412398300800e+00 1.413067190819e+00 1.413785411510e+00 1.414430459686e+00 1.414936650424e+00 1.415321370144e+00 1.415656821146e+00 1.416028207540e+00 1.416504876947e+00 1.417095428289e+00 1.417749477538e+00 1.418396107972e+00 1.418979235210e+00 1.419480651806e+00 1.419917112289e+00 1.420348568000e+00 1.420827409819e+00 1.421374196770e+00 1.421974095144e+00 1.422599596647e+00 1.423212012400e+00 1.423784854849e+00 1.424315741499e+00 1.424826467171e+00 1.425341612838e+00 1.425882664488e+00 1.426464562941e+00 1.427076298584e+00 1.427691794242e+00 1.428297079123e+00 1.428888885208e+00 1.429465692600e+00 1.430047015215e+00 1.430643571157e+00 1.431254090058e+00 1.431874204933e+00 1.432496553788e+00 1.433125609069e+00 1.433762085645e+00 1.434404291688e+00 1.435051311702e+00 1.435695257491e+00 1.436328923068e+00 1.436962026639e+00 1.437600928361e+00 1.438250695310e+00 1.438913414606e+00 1.439581235401e+00 1.440247529676e+00 1.440901786541e+00 1.441557573502e+00 1.442222254394e+00 1.442896248203e+00 1.443579895469e+00 1.444267587127e+00 1.444955365757e+00 1.445642204590e+00 1.446335432424e+00 1.447040256815e+00 1.447753485116e+00 1.448474122829e+00 1.449195797204e+00 1.449917536019e+00 1.450642061808e+00 1.451373376079e+00 1.452114663589e+00 1.452857890142e+00 1.453605837117e+00 1.454354433939e+00 1.455104280040e+00 1.455856808216e+00 1.456617658698e+00 1.457384701075e+00 1.458154404292e+00 1.458925296922e+00 1.459700074450e+00 1.460478100920e+00 1.461265091229e+00 1.462061539303e+00 1.462861916378e+00 1.463663906313e+00 1.464469906686e+00 1.465280144565e+00 1.466096433036e+00 1.466923595070e+00 1.467753320087e+00 1.468585384861e+00 1.469419198845e+00 1.470258896848e+00 1.471103963530e+00 1.471954466445e+00 1.472811179079e+00 1.473667427006e+00 1.474528393185e+00 1.475396453906e+00 1.476272897708e+00 1.477152288012e+00 1.478035681671e+00 1.478923750786e+00 1.479814918774e+00 1.480712607716e+00 1.481620345374e+00 1.482532645945e+00 1.483448174879e+00 1.484369118303e+00 1.485292742327e+00 1.486218946832e+00 1.487153184094e+00 1.488094313022e+00 1.489038469630e+00 1.489989652789e+00 1.490945664314e+00 1.491902923142e+00 1.492862972454e+00 1.493831291117e+00 1.494804234873e+00 1.495784428353e+00 1.496771507453e+00 1.497761200188e+00 1.498749495576e+00 1.499742330032e+00 1.500743214139e+00 1.501748866688e+00 1.502763384286e+00 1.503782793248e+00 1.504806045540e+00 1.505833065211e+00 1.506868383852e+00 1.507906071596e+00 1.508949945193e+00 1.510000396629e+00 1.511056012979e+00 1.512115569039e+00 1.513181736845e+00 1.514252444113e+00 1.515325690273e+00 1.516407701931e+00 1.517492709393e+00 1.518583301554e+00 1.519680261422e+00 1.520781638533e+00 1.521887252216e+00 1.522999328959e+00 1.524117756705e+00 1.525238286654e+00 1.526364540273e+00 1.527496197431e+00 1.528632372402e+00 1.529774178194e+00 1.530921172565e+00 1.532073953447e+00 1.533233929001e+00 1.534397320701e+00 1.535563736930e+00 1.536734957197e+00 1.537909300340e+00 1.539090134357e+00 1.540277776649e+00 1.541471330167e+00 1.542671147463e+00 1.543871863275e+00 1.545078382938e+00 1.546287690627e+00 1.547502629086e+00 1.548727362096e+00 1.549958750292e+00 1.551194179911e+00 1.552433574570e+00 1.553676014331e+00 1.554921666509e+00 1.556174274062e+00 1.557435329946e+00 1.558702316714e+00 1.559974930190e+00 1.561250083270e+00 1.562528365129e+00 1.563811438447e+00 1.565099077767e+00 1.566392817709e+00 1.567693273013e+00 1.569000541748e+00 1.570310845639e+00 1.571622147570e+00 1.572937491562e+00 1.574257442771e+00 1.575582646911e+00 1.576915657305e+00 1.578250771337e+00 1.579589798546e+00 1.580931239542e+00 1.582277357113e+00 1.583627586293e+00 1.584984535462e+00 1.586347177964e+00 1.587712395042e+00 1.589081396336e+00 1.590453896775e+00 1.591831215190e+00 1.593213783069e+00 1.594603387733e+00 1.595996756918e+00 1.597392753589e+00 1.598793247537e+00 1.600196198620e+00 1.601605327061e+00 1.603017366465e+00 1.604435055784e+00 1.605857557278e+00 1.607282140436e+00 1.608710515816e+00 1.610142903177e+00 1.611578878080e+00 1.613018018179e+00 1.614462331014e+00 1.615910361000e+00 1.617361430184e+00 1.618814273824e+00 1.620272243769e+00 1.621732213644e+00 1.623197118210e+00 1.624666239607e+00 1.626136760011e+00 1.627611946611e+00 1.629089845060e+00 1.630569638912e+00 1.632053574595e+00 1.633543303176e+00 1.635033154743e+00 1.636527165648e+00 1.638024723830e+00 1.639524216366e+00 1.641026242829e+00 1.642531199232e+00 1.644040721247e+00 1.645553050813e+00 1.647067929049e+00 1.648585305300e+00 1.650104328560e+00 1.651627623437e+00 1.653150436794e+00 1.654678675300e+00 1.656208848564e+00 1.657741659382e+00 1.659276906529e+00 1.660813988737e+00 1.662351919346e+00 1.663891023977e+00 1.665434815088e+00 1.666980587981e+00 1.668528303534e+00 1.670075914940e+00 1.671625179761e+00 1.673176218108e+00 1.674726902051e+00 1.676280259741e+00 1.677837100597e+00 1.679395210500e+00 1.680954637026e+00 1.682513487824e+00 1.684073062271e+00 1.685633217444e+00 1.687196541693e+00 1.688762658744e+00 1.690327971056e+00 1.691893966398e+00 1.693460066391e+00 1.695027869068e+00 1.696595320736e+00 1.698164420612e+00 1.699734703880e+00 1.701305745557e+00 1.702876336115e+00 1.704447115592e+00 1.706017744295e+00 1.707589566986e+00 1.709161477352e+00 1.710732575340e+00 1.712303997750e+00 1.713876997840e+00 1.715446971714e+00 1.717017147660e+00 1.718587134287e+00 1.720155942193e+00 1.721725615604e+00 1.723295073914e+00 1.724863282058e+00 1.726429845958e+00 1.727995651017e+00 1.729560790507e+00 1.731124047921e+00 1.732687522264e+00 1.734248943554e+00 1.735810211013e+00 1.737369076309e+00 1.738925698641e+00 1.740482028411e+00 1.742036203672e+00 1.743588791867e+00 1.745138951678e+00 1.746688307252e+00 1.748233988896e+00 1.749779221841e+00 1.751321489484e+00 1.752862733640e+00 1.754398618271e+00 1.755933552866e+00 1.757467040128e+00 1.758996167362e+00 1.760523977200e+00 1.762047948741e+00 1.763569620311e+00 1.765087683615e+00 1.766603629780e+00 1.768115648884e+00 1.769624912713e+00 1.771131351690e+00 1.772632012424e+00 1.774131469298e+00 1.775626050554e+00 1.777116410904e+00 1.778603747344e+00 1.780088304611e+00 1.781566476440e+00 1.783041624831e+00 1.784512622983e+00 1.785978775208e+00 1.787442039581e+00 1.788897622145e+00 1.790350648995e+00 1.791799151831e+00 1.793241190087e+00 1.794678670620e+00 1.796112302524e+00 1.797541163755e+00 1.798963968834e+00 1.800381179484e+00 1.801791690701e+00 1.803200545252e+00 1.804601094918e+00 1.805996794810e+00 1.807385923209e+00 1.808768771739e+00 1.810146969747e+00 1.811518145030e+00 1.812881748872e+00 1.814240854616e+00 1.815593987906e+00 1.816937842328e+00 1.818277964999e+00 1.819611117944e+00 1.820935142759e+00 1.822254219485e+00 1.823564747803e+00 1.824871715833e+00 1.826167812877e+00 1.827456981098e+00 1.828739300601e+00 1.830013971154e+00 1.831280733087e+00 1.832540818425e+00 1.833792539611e+00 1.835035040681e+00 1.836270262328e+00 1.837498224511e+00 1.838719059412e+00 1.839929564012e+00 1.841130625421e+00 1.842323779193e+00 1.843510473782e+00 1.844686151548e+00 1.845855740670e+00 1.847013806877e+00 1.848163270314e+00 1.849304901806e+00 1.850434268693e+00 1.851558476570e+00 1.852669981320e+00 1.853774839580e+00 1.854868983065e+00 1.855952809118e+00 1.857028303647e+00 1.858092190751e+00 1.859146870424e+00 1.860192317380e+00 1.861228292259e+00 1.862252939396e+00 1.863266120111e+00 1.864270479393e+00 1.865264369059e+00 1.866247414298e+00 1.867220261929e+00 1.868183132348e+00 1.869133600731e+00 1.870074062285e+00 1.871002708111e+00 1.871920783751e+00 1.872829044764e+00 1.873725413964e+00 1.874609440823e+00 1.875483197668e+00 1.876346380413e+00 1.877196685060e+00 1.878036103919e+00 1.878864825432e+00 1.879679623806e+00 1.880485295768e+00 1.881277483558e+00 1.882058690580e+00 1.882827882274e+00 1.883585912767e+00 1.884331317527e+00 1.885063907765e+00 1.885784350658e+00 1.886492904396e+00 1.887189916269e+00 1.887874504474e+00 1.888546660756e+00 1.889205865195e+00 1.889852813113e+00 1.890487120646e+00 1.891110044355e+00 1.891719453898e+00 1.892315444778e+00 1.892899902234e+00 1.893470982194e+00 1.894029725445e+00 1.894574860521e+00 1.895109992967e+00 1.895629334335e+00 1.896137499793e+00 1.896633453255e+00 1.897113993087e+00 1.897582924725e+00 1.898039110882e+00 1.898482465415e+00 1.898912042522e+00 1.899328986884e+00 1.899733308922e+00 1.900123315376e+00 1.900502713794e+00 1.900866453574e+00 1.901217048091e+00 1.901556899589e+00 1.901882188318e+00 1.902193715193e+00 1.902493171145e+00 1.902780742197e+00 1.903053642295e+00 1.903314308710e+00 1.903562464563e+00 1.903795782047e+00 1.904017599655e+00 1.904225375487e+00 1.904420165324e+00 1.904603614231e+00 1.904774133098e+00 1.904931193042e+00 1.905075245355e+00 1.905205272271e+00 1.905324075817e+00 1.905429572477e+00 1.905522980431e+00 1.905603364447e+00 1.905671534697e+00 1.905727107935e+00 1.905769428136e+00 1.905799737009e+00 1.905817630203e+00 1.905823945087e+00 1.905816852411e+00 1.905798828059e+00 1.905768181719e+00 1.905725723317e+00 1.905670951050e+00 1.905605565972e+00 1.905527520560e+00 1.905436836935e+00 1.905335380088e+00 1.905224118250e+00 1.905097776022e+00 1.904962643501e+00 1.904815851679e+00 1.904658581622e+00 1.904488894471e+00 1.904308933455e+00 1.904120118102e+00 1.903918314282e+00 1.903705921778e+00 1.903484818666e+00 1.903252513520e+00 1.903010409410e+00 1.902757199742e+00 1.902494736241e+00 1.902222409143e+00 1.901941872724e+00 1.901650906001e+00 1.901350868290e+00 1.901040848457e+00 1.900722303824e+00 1.900394910726e+00 1.900058258727e+00 1.899714135197e+00 1.899361330133e+00 1.899001265481e+00 1.898632306105e+00 1.898256215980e+00 1.897870129655e+00 1.897479228558e+00 1.897080158058e+00 1.896675923275e+00 1.896262320302e+00 1.895842493196e+00 1.895415849166e+00 1.894983072194e+00 1.894545998115e+00 1.894102459803e+00 1.893652846363e+00 1.893197376168e+00 1.892737259628e+00 1.892271830056e+00 1.891801890368e+00 1.891328312589e+00 1.890848644769e+00 1.890366312282e+00 1.889878957353e+00 1.889389189408e+00 1.888894890133e+00 1.888399206440e+00 1.887899901697e+00 1.887396890181e+00 1.886893117460e+00 1.886386017639e+00 1.885878151123e+00 1.885368126585e+00 1.884856726716e+00 1.884344607763e+00 1.883829729286e+00 1.883315965734e+00 1.882802798471e+00 1.882286542878e+00 1.881772545635e+00 1.881259024920e+00 1.880746843445e+00 1.880234073102e+00 1.879723849080e+00 1.879213470793e+00 1.878706647407e+00 1.878202500286e+00 1.877698717443e+00 1.877198503307e+00 1.876701232937e+00 1.876208073088e+00 1.875715903069e+00 1.875227823483e+00 1.874745807742e+00 1.874266014257e+00 1.873790614707e+00 1.873322283520e+00 1.872856590025e+00 1.872397728662e+00 1.871943309319e+00 1.871495055481e+00 1.871053075704e+00 1.870616899986e+00 1.870189191043e+00 1.869766222421e+00 1.869350993222e+00 1.868944114512e+00 1.868543502271e+00 1.868151207850e+00 1.867766211366e+00 1.867391695022e+00 1.867022962605e+00 1.866664725135e+00 1.866315188975e+00 1.865973572151e+00 1.865644831540e+00 1.865323729075e+00 1.865011698868e+00 1.864711006401e+00 1.864419614337e+00 1.864141005902e+00 1.863870896427e+00 1.863612046880e+00 1.863365878333e+00 1.863128297324e+00 1.862905366600e+00 1.862690372213e+00 1.862490391843e+00 1.862300783974e+00 1.862123025471e+00 1.861958403967e+00 1.861804590820e+00 1.861666267583e+00 1.861537416148e+00 1.861422727071e+00 1.861320081162e+00 1.861232524681e+00 1.861157070335e+00 1.861092916931e+00 1.861044384899e+00 1.861008704521e+00 1.860985861935e+00 1.860976809903e+00 1.860981661809e+00 1.860998615155e+00 1.861029201912e+00 1.861074448417e+00 1.861131853501e+00 1.861203378954e+00 1.861290566258e+00 1.861388798500e+00 1.861499855847e+00 1.861626275469e+00 1.861765505526e+00 1.861918493271e+00 1.862086106099e+00 1.862265422622e+00 1.862456690546e+00 1.862663174170e+00 1.862882002379e+00 1.863112952739e+00 1.863357592731e+00 1.863613491051e+00 1.863882663683e+00 1.864163456930e+00 1.864457106539e+00 1.864762977282e+00 1.865078538056e+00 1.865407343826e+00 1.865746869986e+00 1.866096785988e+00 1.866457529111e+00 1.866830301209e+00 1.867213467192e+00 1.867604423297e+00 1.868006212114e+00 1.868418586504e+00 1.868837646157e+00 1.869266574406e+00 1.869704814307e+00 1.870149196316e+00 1.870602488966e+00 1.871062122810e+00 1.871528318627e+00 1.872002827584e+00 1.872482149586e+00 1.872967717513e+00 1.873457462845e+00 1.873952202064e+00 1.874451136122e+00 1.874954996944e+00 1.875462984188e+00 1.875972413298e+00 1.876484080964e+00 1.876999009794e+00 1.877513642199e+00 1.878029467719e+00 1.878546477208e+00 1.879060573957e+00 1.879576727284e+00 1.880089777275e+00 1.880600737044e+00 1.881109354090e+00 1.881615492597e+00 1.882116168366e+00 1.882612928522e+00 1.883105359817e+00 1.883591922680e+00 1.884070872764e+00 1.884544300077e+00 1.885008512196e+00 1.885463499756e+00 1.885910885035e+00 1.886349154903e+00 1.886774109961e+00 1.887188324398e+00 1.887592679391e+00 1.887981981247e+00 1.888357629263e+00 1.888721153745e+00 1.889068200716e+00 1.889399839565e+00 1.889716019651e+00 1.890014058007e+00 1.890293643394e+00 1.890555585881e+00 1.890797052973e+00 1.891018337936e+00 1.891219141386e+00 1.891397526237e+00 1.891553928612e+00 1.891685267202e+00 1.891794163047e+00 1.891877634546e+00 1.891934380268e+00 1.891965445355e+00 1.891967570895e+00 1.891943747562e+00 1.891888660886e+00 1.891805640543e+00 1.891691514844e+00 1.891546587652e+00 1.891368210846e+00 1.891158341667e+00 1.890914359687e+00 1.890634946399e+00 1.890322003195e+00 1.889971995804e+00 1.889586559133e+00 1.889161029672e+00 1.888699088410e+00 1.888196252292e+00 1.887654519913e+00 1.887073105934e+00 1.886448849653e+00 1.885785547679e+00 1.885075431693e+00 1.884324165741e+00 1.883527477655e+00 1.882686758449e+00 1.881801842280e+00 1.880870317658e+00 1.879891697346e+00 1.878863882532e+00 1.877790137799e+00 1.876666167538e+00 1.875492795879e+00 1.874270816380e+00 1.872995674569e+00 1.871672745128e+00 1.870293865463e+00 1.868865320095e+00 1.867384381507e+00 1.865850510725e+00 1.864261509059e+00 1.862618201024e+00 1.860922098388e+00 1.859170090282e+00 1.857362417041e+00 1.855499723521e+00 1.853580726434e+00 1.851604577089e+00 1.849572757681e+00 1.847482744880e+00 1.845335028468e+00 1.843132079293e+00 1.840868539825e+00 1.838549338958e+00 1.836170939712e+00 1.833734268051e+00 1.831240298442e+00 1.828687674693e+00 1.826077497278e+00 1.823407239385e+00 1.820680436691e+00 1.817895673648e+00 1.815053351382e+00 1.812154014744e+00 1.809194821804e+00 1.806179719781e+00 1.803106420922e+00 1.799979208055e+00 1.796792984304e+00 1.793551719025e+00 1.790255282471e+00 1.786904147218e+00 1.783497759477e+00 1.780037400457e+00 1.776525400174e+00 1.772958607331e+00 1.769342894588e+00 1.765675143698e+00 1.761956172516e+00 1.758190363337e+00 1.754373059711e+00 1.750511461015e+00 1.746602283453e+00 1.742648240739e+00 1.738648181644e+00 1.734605603489e+00 1.730522081801e+00 1.726396361608e+00 1.722235246176e+00 1.718031795785e+00 1.713795685798e+00 1.709522219972e+00 1.705215510707e+00 1.700877401051e+00 1.696509235500e+00 1.692116748541e+00 1.687691415917e+00 1.683247654682e+00 1.678774521009e+00 1.674284904807e+00 1.669773803991e+00 1.665246459482e+00 1.660706844019e+00 1.656150035074e+00 1.651587376854e+00 1.647012083401e+00 1.642433691025e+00 1.637850306269e+00 1.633265454957e+00 1.628684681855e+00 1.624103022893e+00 1.619533357799e+00 1.614966975141e+00 1.610415326137e+00 1.605876321002e+00 1.601355318960e+00 1.596854035673e+00 1.592372913862e+00 1.587919352105e+00 1.583490964267e+00 1.579096965442e+00 1.574733366454e+00 1.570409137417e+00 1.566121175296e+00 1.561877736944e+00 1.557680174112e+00 1.553527945601e+00 1.549431270106e+00 1.545385011508e+00 1.541397892114e+00 1.537468909866e+00 1.533608766747e+00 1.529808895095e+00 1.526081742112e+00 1.522425487390e+00 1.518841423676e+00 1.515340020740e+00 1.511913810304e+00 1.508577154870e+00 1.505319232270e+00 1.502156291520e+00 1.499081187898e+00 1.496100866190e+00 1.493218941149e+00 1.490432633088e+00 1.487752562417e+00 1.485171044440e+00 1.482701175889e+00 1.480334794760e+00 1.478081485897e+00 1.475940888718e+00 1.473912662908e+00 1.472005492240e+00 1.470207882564e+00 1.468538546213e+00 1.466984811165e+00 1.465557578229e+00 1.464250678219e+00 1.463070349220e+00 1.462019534004e+00 1.461089176036e+00 1.460295209897e+00 1.459622296688e+00 1.459086441222e+00 1.458675535724e+00 1.458398922004e+00 1.458251661246e+00 1.458233998429e+00 1.458351783175e+00 1.458594585617e+00 1.458975709364e+00 1.459480593825e+00 1.460120201186e+00 1.460887043047e+00 1.461782228190e+00 1.462808013930e+00 1.463957585787e+00 1.465238232066e+00 1.466637700621e+00 1.468167566175e+00 1.469812426751e+00 1.471582430598e+00 1.473470651176e+00 1.475475023873e+00 1.477597936926e+00 1.479828415672e+00 1.482177602689e+00 1.484626861019e+00 1.487188960597e+00 1.489852380418e+00 1.492617080515e+00 1.495482685661e+00 1.498438448167e+00 1.501494671426e+00 1.504631886432e+00 1.507863482246e+00 1.511171864132e+00 1.514564645746e+00 1.518031945897e+00 1.521570268954e+00 1.525181888572e+00 1.528851609320e+00 1.532589545843e+00 1.536375923829e+00 1.540223774037e+00 1.544114925053e+00 1.548050094830e+00 1.552028303449e+00 1.556033881987e+00 1.560080234006e+00 1.564142035511e+00 1.568232407272e+00 1.572332918914e+00 1.576447708651e+00 1.580568841546e+00 1.584685324627e+00 1.588806861886e+00 1.592906172362e+00 1.597003179455e+00 1.601070261066e+00 1.605116885485e+00 1.609133922272e+00 1.613107310024e+00 1.617049779182e+00 1.620934779020e+00 1.624778157260e+00 1.628554951540e+00 1.632273893351e+00 1.635927577821e+00 1.639500900689e+00 1.643006190788e+00 1.646418354636e+00 1.649753199244e+00 1.652987561314e+00 1.656131021724e+00 1.659173854744e+00 1.662106257590e+00 1.664937932638e+00 1.667646854131e+00 1.670248827862e+00 1.672723014800e+00 1.675080365418e+00 1.677309806114e+00 1.679409255842e+00 1.681382206763e+00 1.683215761505e+00 1.684924401410e+00 1.686488266506e+00 1.687921438796e+00 1.689216061824e+00 1.690372132441e+00 1.691391554042e+00 1.692271455648e+00 1.693019186587e+00 1.693625388051e+00 1.694104593422e+00 1.694445970018e+00 1.694660609873e+00 1.694747722941e+00 1.694706543614e+00 1.694550703711e+00 1.694270048366e+00 1.693883321310e+00 1.693380314146e+00 1.692775923666e+00 1.692071387382e+00 1.691269853196e+00 1.690382323150e+00 1.689406100861e+00 1.688357248507e+00 1.687230014595e+00 1.686041023536e+00 1.684789124560e+00 1.683483248388e+00 1.682133058647e+00 1.680734937573e+00 1.679310438601e+00 1.677849511005e+00 1.676370772993e+00 1.674875781097e+00 1.673367542553e+00 1.671862712101e+00 1.670350280487e+00 1.668855127735e+00 1.667363563458e+00 1.665897356536e+00 1.664453925330e+00 1.663034067284e+00 1.661656409712e+00 1.660303562293e+00 1.659003640408e+00 1.657740953522e+00 1.656530703002e+00 1.655373426509e+00 1.654265902372e+00 1.653223693962e+00 1.652233821762e+00 1.651315124587e+00 1.650455214728e+00 1.649664516366e+00 1.648945134260e+00 1.648289561079e+00 1.647716132372e+00 1.647206449955e+00 1.646778650593e+00 1.646421994507e+00 1.646143764049e+00 1.645945084003e+00 1.645817526315e+00 1.645778862422e+00 1.645808588926e+00 1.645925488019e+00 1.646117151790e+00 1.646385447676e+00 1.646740784042e+00 1.647159328580e+00 1.647669045493e+00 1.648239692836e+00 1.648888750592e+00 1.649607666876e+00 1.650384550416e+00 1.651235857759e+00 1.652129186881e+00 1.653087936465e+00 1.654083196684e+00 1.655118741193e+00 1.656189114568e+00 1.657269015581e+00 1.658374583916e+00 1.659464950847e+00 1.660555609883e+00 1.661614879902e+00 1.662635069232e+00 1.663607750243e+00 1.664500478280e+00 1.665319182277e+00 1.666021955191e+00 1.666614920637e+00 1.667062896100e+00 1.667351134915e+00 1.667465339264e+00 1.667377335853e+00 1.667079745565e+00 1.666537278344e+00 1.665748726866e+00 1.664682183803e+00 1.663327762117e+00 1.661667813405e+00 1.659682914659e+00 1.657367332730e+00 1.654696795991e+00 1.651674486299e+00 1.648277941195e+00 1.644511198261e+00 1.640362665700e+00 1.635833083358e+00 1.630923915404e+00 1.625630181199e+00 1.619970045000e+00 1.613933577479e+00 1.607547409097e+00 1.600813203614e+00 1.593748722988e+00 1.586375904226e+00 1.578703423707e+00 1.570765652045e+00 1.562575271942e+00 1.554164335114e+00 1.545556968865e+00 1.536777636481e+00 1.527862999271e+00 1.518831166898e+00 1.509721877151e+00 1.500560542118e+00 1.491373705315e+00 1.482194838533e+00 1.473045100289e+00 1.463957130998e+00 1.454951073934e+00 1.446052964181e+00 1.437285195205e+00 1.428661856395e+00 1.420205651302e+00 1.411926662837e+00 1.403842709148e+00 1.395961577414e+00 1.388288701965e+00 1.380836773912e+00 1.373602616475e+00 1.366594708163e+00 1.359805059437e+00 1.353238026251e+00 1.346885769098e+00 1.340744552861e+00 1.334803425876e+00 1.329053417963e+00 1.323486944739e+00 1.318081989680e+00 1.312838976465e+00 1.307721708824e+00 1.302729863032e+00 1.297834765547e+00 1.293011737424e+00 1.288252657314e+00 1.283510780582e+00 1.278784780472e+00 1.274024925755e+00 1.269224553169e+00 1.264343136030e+00 1.259353951385e+00 1.254241455863e+00 1.248959780542e+00 1.243511222352e+00 1.237848532610e+00 1.231979045200e+00 1.225874309818e+00 1.219527733242e+00 1.212950545737e+00 1.206127367639e+00 1.199095090275e+00 1.191847754537e+00 1.184438950892e+00 1.176886492763e+00 1.169238147549e+00 1.161559179386e+00 1.153883755354e+00 1.146306353637e+00 1.138870727524e+00 1.131669894963e+00 1.124770084764e+00 1.118249163303e+00 1.112185581383e+00 1.106638651253e+00 1.101692118511e+00 1.097379466330e+00 1.093766361263e+00 1.090875759626e+00 1.088739675284e+00 1.087362256190e+00 1.086740373406e+00 1.086860548161e+00 1.087683937784e+00 1.089178687437e+00 1.091276634440e+00 1.093927984139e+00 1.097043015943e+00 1.100553536980e+00 1.104365062513e+00 1.108385976202e+00 1.112528694285e+00 1.116674354332e+00 1.120744961968e+00 1.124610898861e+00 1.128184852922e+00 1.131342797212e+00 1.133978996896e+00 1.135981019456e+00 1.137222652492e+00 1.137605790542e+00 1.136993478477e+00 1.135283273207e+00 1.131975503063e+00 1.127409564248e+00 1.122083256881e+00 1.116458115201e+00 1.110800787426e+00 1.105108999423e+00 1.099072336187e+00 1.092167742242e+00 1.083833647521e+00 1.073629744568e+00 1.061361937011e+00 1.047173834837e+00 1.031502859072e+00 1.014939590860e+00 9.980873357144e-01 9.813921825843e-01 9.649936816160e-01 9.487351466909e-01 9.322417946860e-01 9.150700059268e-01 8.969081654416e-01 8.777368106974e-01 8.578827470508e-01 8.379720637376e-01 8.188284823240e-01 8.012361233395e-01 7.857289282155e-01 7.724848053478e-01 7.612907483950e-01 7.516684922996e-01 7.431045631632e-01 7.352616624364e-01 7.281226716679e-01 7.220461490005e-01 7.176551907791e-01 7.156115407145e-01 7.163827899270e-01 7.200630269996e-01 7.262908930958e-01 7.343753753253e-01 7.435055310511e-01 7.529982493004e-01 7.624742364461e-01 7.719714493645e-01 7.818516654243e-01 7.926424721259e-01 8.048176794190e-01 8.185874845608e-01 8.337674536750e-01 8.498179932637e-01 8.659847150525e-01 8.814824313977e-01 8.957475533477e-01 9.085462424084e-01 9.200144906566e-01 9.305860668162e-01 9.408414909974e-01 9.512743590373e-01 9.621345001884e-01 9.733253025758e-01 9.844332680535e-01 9.948453818356e-01 1.003965539927e+00 1.011384209040e+00 1.017029693191e+00 1.021210265773e+00 1.024516786113e+00 1.027568448399e+00 1.030575474009e+00 1.032727248421e+00 1.028180527109e+00 9.812058626085e-01 9.155212279007e-01 8.383299372586e-01 7.863063933041e-01 7.899103228984e-01 8.487265614544e-01 9.316375404324e-01 1.001929630855e+00 1.033890219433e+00 1.016887769100e+00 9.557932379124e-01 8.713425403924e-01 7.987784956864e-01 7.759856098616e-01 8.158861884738e-01 8.932569539859e-01 9.678852895108e-01 1.008246429661e+00 9.987456164889e-01 9.405135056779e-01 8.520754122629e-01 7.698168965741e-01 7.388402330977e-01 7.810837996439e-01 8.717718916309e-01 9.646965738619e-01 1.022378529728e+00 1.024294758922e+00 9.669746296557e-01 8.646525650926e-01 7.522758039940e-01 6.851719014384e-01 7.097011142960e-01 8.118534117999e-01 9.349721738489e-01 1.029843004491e+00 1.068073934196e+00 1.039971253889e+00 9.532758056736e-01 8.348453941773e-01 7.334126458513e-01 7.077979432796e-01 7.767867418416e-01 8.957690109389e-01 1.006783571590e+00 1.071227936475e+00 1.071749939226e+00 1.009963632699e+00 9.069717886758e-01 8.056345980094e-01 7.638528501941e-01 8.149237909869e-01 9.302851730654e-01 1.052529789780e+00 1.136132113386e+00 1.155937944681e+00 1.105637036783e+00 9.976778751033e-01 8.662234743259e-01 7.701177941252e-01 7.715737213098e-01 8.742029517116e-01 1.018969486899e+00 1.145343475096e+00 1.215586612584e+00 1.212720886903e+00 1.137546600916e+00 1.008489781896e+00 8.643223840162e-01 7.653006248316e-01 7.674332448909e-01 8.640042395887e-01 9.940690978292e-01 1.101923192702e+00 1.155862430746e+00 1.144667099559e+00 1.073966824066e+00 9.650405383795e-01 8.543255080516e-01 7.873195905429e-01 7.940346097136e-01 8.612611277639e-01 9.474053636139e-01 1.015779158568e+00 1.046927078750e+00 1.037686950226e+00 9.981223744127e-01 9.476836168824e-01 9.088330283147e-01 8.971484975479e-01 9.128827254781e-01 9.427747433738e-01 9.704153947208e-01 9.854247323016e-01 9.867462867746e-01 9.812747427133e-01 9.791777934548e-01 9.874603319825e-01 1.005182412812e+00 1.023761406189e+00 1.032037732256e+00 1.022207024999e+00 9.940042634324e-01 9.561860370616e-01 9.246195771237e-01 9.155722306081e-01 9.356604009349e-01 9.763520124727e-01 1.018833715671e+00 1.043814141566e+00 1.038686697323e+00 1.001015325355e+00 9.398370852873e-01 8.751905847359e-01 8.333130807552e-01 8.337020785579e-01 8.744178166223e-01 9.331459856564e-01 9.825959585684e-01 1.002534352211e+00 9.841625733057e-01 9.309404902812e-01 8.585621893827e-01 7.931991760917e-01 7.650342107030e-01
```
