## Supplementary Data 1 for "Heart cockle shells transmit sunlight to photosymbiotic algae using bundled fiber optic cables and condensing lenses": Onebigonelittle-small_700nm_YZ_2.txt (part 1 of 12)

```
monitor_YZ_2:E: Re(E) vs position, x=-6.99516e-06(m), lambda=7e-07(m) 

y(m)(414,1)
 -5.000000000000e-07
 -4.757869249395e-07
 -4.515738498789e-07
 -4.273607748184e-07
 -4.031476997579e-07
 -3.789346246973e-07
 -3.547215496368e-07
 -3.305084745763e-07
 -3.062953995157e-07
 -2.820823244552e-07
 -2.578692493947e-07
 -2.336561743341e-07
 -2.094430992736e-07
 -1.852300242131e-07
 -1.610169491525e-07
 -1.368038740920e-07
 -1.125907990315e-07
 -8.837772397094e-08
 -6.416464891041e-08
 -3.995157384988e-08
 -1.573849878935e-08
 8.474576271187e-09
 3.268765133172e-08
 5.690072639225e-08
 8.111380145279e-08
 1.053268765133e-07
 1.295399515739e-07
 1.537530266344e-07
 1.779661016949e-07
 2.021791767554e-07
 2.263922518160e-07
 2.506053268765e-07
 2.748184019370e-07
 2.990314769976e-07
 3.232445520581e-07
 3.474576271186e-07
 3.716707021792e-07
 3.958837772397e-07
 4.200968523002e-07
 4.443099273608e-07
 4.685230024213e-07
 4.927360774818e-07
 5.169491525424e-07
 5.411622276029e-07
 5.653753026634e-07
 5.895883777240e-07
 6.138014527845e-07
 6.380145278450e-07
 6.622276029056e-07
 6.864406779661e-07
 7.106537530266e-07
 7.348668280872e-07
 7.590799031477e-07
 7.832929782082e-07
 8.075060532688e-07
 8.317191283293e-07
 8.559322033898e-07
 8.801452784504e-07
 9.043583535109e-07
 9.285714285714e-07
 9.527845036320e-07
 9.769975786925e-07
 1.001210653753e-06
 1.025423728814e-06
 1.049636803874e-06
 1.073849878935e-06
 1.098062953995e-06
 1.122276029056e-06
 1.146489104116e-06
 1.170702179177e-06
 1.194915254237e-06
 1.219128329298e-06
 1.243341404358e-06
 1.267554479419e-06
 1.291767554479e-06
 1.315980629540e-06
 1.340193704600e-06
 1.364406779661e-06
 1.388619854722e-06
 1.412832929782e-06
 1.437046004843e-06
 1.461259079903e-06
 1.485472154964e-06
 1.509685230024e-06
 1.533898305085e-06
 1.558111380145e-06
 1.582324455206e-06
 1.606537530266e-06
 1.630750605327e-06
 1.654963680387e-06
 1.679176755448e-06
 1.703389830508e-06
 1.727602905569e-06
 1.751815980630e-06
 1.776029055690e-06
 1.800242130751e-06
 1.824455205811e-06
 1.848668280872e-06
 1.872881355932e-06
 1.897094430993e-06
 1.921307506053e-06
 1.945520581114e-06
 1.969733656174e-06
 1.993946731235e-06
 2.018159806295e-06
 2.042372881356e-06
 2.066585956416e-06
 2.090799031477e-06
 2.115012106538e-06
 2.139225181598e-06
 2.163438256659e-06
 2.187651331719e-06
 2.211864406780e-06
 2.236077481840e-06
 2.260290556901e-06
 2.284503631961e-06
 2.308716707022e-06
 2.332929782082e-06
 2.357142857143e-06
 2.381355932203e-06
 2.405569007264e-06
 2.429782082324e-06
 2.453995157385e-06
 2.478208232446e-06
 2.502421307506e-06
 2.526634382567e-06
 2.550847457627e-06
 2.575060532688e-06
 2.599273607748e-06
 2.623486682809e-06
 2.647699757869e-06
 2.671912832930e-06
 2.696125907990e-06
 2.720338983051e-06
 2.744552058111e-06
 2.768765133172e-06
 2.792978208232e-06
 2.817191283293e-06
 2.841404358354e-06
 2.865617433414e-06
 2.889830508475e-06
 2.914043583535e-06
 2.938256658596e-06
 2.962469733656e-06
 2.986682808717e-06
 3.010895883777e-06
 3.035108958838e-06
 3.059322033898e-06
 3.083535108959e-06
 3.107748184019e-06
 3.131961259080e-06
 3.156174334140e-06
 3.180387409201e-06
 3.204600484261e-06
 3.228813559322e-06
 3.253026634383e-06
 3.277239709443e-06
 3.301452784504e-06
 3.325665859564e-06
 3.349878934625e-06
 3.374092009685e-06
 3.398305084746e-06
 3.422518159806e-06
 3.446731234867e-06
 3.470944309927e-06
 3.495157384988e-06
 3.519370460048e-06
 3.543583535109e-06
 3.567796610169e-06
 3.592009685230e-06
 3.616222760291e-06
 3.640435835351e-06
 3.664648910412e-06
 3.688861985472e-06
 3.713075060533e-06
 3.737288135593e-06
 3.761501210654e-06
 3.785714285714e-06
 3.809927360775e-06
 3.834140435835e-06
 3.858353510896e-06
 3.882566585956e-06
 3.906779661017e-06
 3.930992736077e-06
 3.955205811138e-06
 3.979418886199e-06
 4.003631961259e-06
 4.027845036320e-06
 4.052058111380e-06
 4.076271186441e-06
 4.100484261501e-06
 4.124697336562e-06
 4.148910411622e-06
 4.173123486683e-06
 4.197336561743e-06
 4.221549636804e-06
 4.245762711864e-06
 4.269975786925e-06
 4.294188861985e-06
 4.318401937046e-06
 4.342615012107e-06
 4.366828087167e-06
 4.391041162228e-06
 4.415254237288e-06
 4.439467312349e-06
 4.463680387409e-06
 4.487893462470e-06
 4.512106537530e-06
 4.536319612591e-06
 4.560532687651e-06
 4.584745762712e-06
 4.608958837772e-06
 4.633171912833e-06
 4.657384987893e-06
 4.681598062954e-06
 4.705811138015e-06
 4.730024213075e-06
 4.754237288136e-06
 4.778450363196e-06
 4.802663438257e-06
 4.826876513317e-06
 4.851089588378e-06
 4.875302663438e-06
 4.899515738499e-06
 4.923728813559e-06
 4.947941888620e-06
 4.972154963680e-06
 4.996368038741e-06
 5.020581113801e-06
 5.044794188862e-06
 5.069007263923e-06
 5.093220338983e-06
 5.117433414044e-06
 5.141646489104e-06
 5.165859564165e-06
 5.190072639225e-06
 5.214285714286e-06
 5.238498789346e-06
 5.262711864407e-06
 5.286924939467e-06
 5.311138014528e-06
 5.335351089588e-06
 5.359564164649e-06
 5.383777239709e-06
 5.407990314770e-06
 5.432203389831e-06
 5.456416464891e-06
 5.480629539952e-06
 5.504842615012e-06
 5.529055690073e-06
 5.553268765133e-06
 5.577481840194e-06
 5.601694915254e-06
 5.625907990315e-06
 5.650121065375e-06
 5.674334140436e-06
 5.698547215496e-06
 5.722760290557e-06
 5.746973365617e-06
 5.771186440678e-06
 5.795399515739e-06
 5.819612590799e-06
 5.843825665860e-06
 5.868038740920e-06
 5.892251815981e-06
 5.916464891041e-06
 5.940677966102e-06
 5.964891041162e-06
 5.989104116223e-06
 6.013317191283e-06
 6.037530266344e-06
 6.061743341404e-06
 6.085956416465e-06
 6.110169491525e-06
 6.134382566586e-06
 6.158595641647e-06
 6.182808716707e-06
 6.207021791768e-06
 6.231234866828e-06
 6.255447941889e-06
 6.279661016949e-06
 6.303874092010e-06
 6.328087167070e-06
 6.352300242131e-06
 6.376513317191e-06
 6.400726392252e-06
 6.424939467312e-06
 6.449152542373e-06
 6.473365617433e-06
 6.497578692494e-06
 6.521791767555e-06
 6.546004842615e-06
 6.570217917676e-06
 6.594430992736e-06
 6.618644067797e-06
 6.642857142857e-06
 6.667070217918e-06
 6.691283292978e-06
 6.715496368039e-06
 6.739709443099e-06
 6.763922518160e-06
 6.788135593220e-06
 6.812348668281e-06
 6.836561743341e-06
 6.860774818402e-06
 6.884987893462e-06
 6.909200968523e-06
 6.933414043584e-06
 6.957627118644e-06
 6.981840193705e-06
 7.006053268765e-06
 7.030266343826e-06
 7.054479418886e-06
 7.078692493947e-06
 7.102905569007e-06
 7.127118644068e-06
 7.151331719128e-06
 7.175544794189e-06
 7.199757869249e-06
 7.223970944310e-06
 7.248184019370e-06
 7.272397094431e-06
 7.296610169492e-06
 7.320823244552e-06
 7.345036319613e-06
 7.369249394673e-06
 7.393462469734e-06
 7.417675544794e-06
 7.441888619855e-06
 7.466101694915e-06
 7.490314769976e-06
 7.514527845036e-06
 7.538740920097e-06
 7.562953995157e-06
 7.587167070218e-06
 7.611380145278e-06
 7.635593220339e-06
 7.659806295400e-06
 7.684019370460e-06
 7.708232445521e-06
 7.732445520581e-06
 7.756658595642e-06
 7.780871670702e-06
 7.805084745763e-06
 7.829297820823e-06
 7.853510895884e-06
 7.877723970944e-06
 7.901937046005e-06
 7.926150121065e-06
 7.950363196126e-06
 7.974576271186e-06
 7.998789346247e-06
 8.023002421308e-06
 8.047215496368e-06
 8.071428571429e-06
 8.095641646489e-06
 8.119854721550e-06
 8.144067796610e-06
 8.168280871671e-06
 8.192493946731e-06
 8.216707021792e-06
 8.240920096852e-06
 8.265133171913e-06
 8.289346246973e-06
 8.313559322034e-06
 8.337772397094e-06
 8.361985472155e-06
 8.386198547216e-06
 8.410411622276e-06
 8.434624697337e-06
 8.458837772397e-06
 8.483050847458e-06
 8.507263922518e-06
 8.531476997579e-06
 8.555690072639e-06
 8.579903147700e-06
 8.604116222760e-06
 8.628329297821e-06
 8.652542372881e-06
 8.676755447942e-06
 8.700968523002e-06
 8.725181598063e-06
 8.749394673124e-06
 8.773607748184e-06
 8.797820823245e-06
 8.822033898305e-06
 8.846246973366e-06
 8.870460048426e-06
 8.894673123487e-06
 8.918886198547e-06
 8.943099273608e-06
 8.967312348668e-06
 8.991525423729e-06
 9.015738498789e-06
 9.039951573850e-06
 9.064164648910e-06
 9.088377723971e-06
 9.112590799031e-06
 9.136803874092e-06
 9.161016949153e-06
 9.185230024213e-06
 9.209443099274e-06
 9.233656174334e-06
 9.257869249395e-06
 9.282082324455e-06
 9.306295399516e-06
 9.330508474576e-06
 9.354721549637e-06
 9.378934624697e-06
 9.403147699758e-06
 9.427360774818e-06
 9.451573849879e-06
 9.475786924939e-06
 9.500000000000e-06

z(m)(1503,1)
 -4.400752357780e-05
 -4.397744853471e-05
 -4.394737349161e-05
 -4.391729844851e-05
 -4.388722340541e-05
 -4.385714836232e-05
 -4.382707331922e-05
 -4.379699827612e-05
 -4.376692323303e-05
 -4.373684818993e-05
 -4.370677314683e-05
 -4.367669810374e-05
 -4.364662306064e-05
 -4.361654801754e-05
 -4.358647297445e-05
 -4.355639793135e-05
 -4.352632288825e-05
 -4.349624784516e-05
 -4.346617280206e-05
 -4.343609775896e-05
 -4.340602271586e-05
 -4.337594767277e-05
 -4.334587262967e-05
 -4.331579758657e-05
 -4.328572254348e-05
 -4.325564750038e-05
 -4.322557245728e-05
 -4.319549741419e-05
 -4.316542237109e-05
 -4.313534732799e-05
 -4.310527228490e-05
 -4.307519724180e-05
 -4.304512219870e-05
 -4.301504715560e-05
 -4.298497211251e-05
 -4.295489706941e-05
 -4.292482202631e-05
 -4.289474698322e-05
 -4.286467194012e-05
 -4.283459689702e-05
 -4.280452185393e-05
 -4.277444681083e-05
 -4.274437176773e-05
 -4.271429672464e-05
 -4.268422168154e-05
 -4.265414663844e-05
 -4.262407159535e-05
 -4.259399655225e-05
 -4.256392150915e-05
 -4.253384646605e-05
 -4.250377142296e-05
 -4.247369637986e-05
 -4.244362133676e-05
 -4.241354629367e-05
 -4.238347125057e-05
 -4.235339620747e-05
 -4.232332116438e-05
 -4.229324612128e-05
 -4.226317107818e-05
 -4.223309603509e-05
 -4.220302099199e-05
 -4.217294594889e-05
 -4.214287090579e-05
 -4.211279586270e-05
 -4.208272081960e-05
 -4.205264577650e-05
 -4.202257073341e-05
 -4.199249569031e-05
 -4.196242064721e-05
 -4.193234560412e-05
 -4.190227056102e-05
 -4.187219551792e-05
 -4.184212047483e-05
 -4.181204543173e-05
 -4.178197038863e-05
 -4.175189534554e-05
 -4.172182030244e-05
 -4.169174525934e-05
 -4.166167021624e-05
 -4.163159517315e-05
 -4.160152013005e-05
 -4.157144508695e-05
 -4.154137004386e-05
 -4.151129500076e-05
 -4.148121995766e-05
 -4.145114491457e-05
 -4.142106987147e-05
 -4.139099482837e-05
 -4.136091978528e-05
 -4.133084474218e-05
 -4.130076969908e-05
 -4.127069465598e-05
 -4.124061961289e-05
 -4.121054456979e-05
 -4.118046952669e-05
 -4.115039448360e-05
 -4.112031944050e-05
 -4.109024439740e-05
 -4.106016935431e-05
 -4.103009431121e-05
 -4.100001926811e-05
 -4.096994422502e-05
 -4.093986918192e-05
 -4.090979413882e-05
 -4.087971909573e-05
 -4.084964405263e-05
 -4.081956900953e-05
 -4.078949396643e-05
 -4.075941892334e-05
 -4.072934388024e-05
 -4.069926883714e-05
 -4.066919379405e-05
 -4.063911875095e-05
 -4.060904370785e-05
 -4.057896866476e-05
 -4.054889362166e-05
 -4.051881857856e-05
 -4.048874353547e-05
 -4.045866849237e-05
 -4.042859344927e-05
 -4.039851840617e-05
 -4.036844336308e-05
 -4.033836831998e-05
 -4.030829327688e-05
 -4.027821823379e-05
 -4.024814319069e-05
 -4.021806814759e-05
 -4.018799310450e-05
 -4.015791806140e-05
 -4.012784301830e-05
 -4.009776797521e-05
 -4.006769293211e-05
 -4.003761788901e-05
 -4.000754284592e-05
 -3.997746780282e-05
 -3.994739275972e-05
 -3.991731771662e-05
 -3.988724267353e-05
 -3.985716763043e-05
 -3.982709258733e-05
 -3.979701754424e-05
 -3.976694250114e-05
 -3.973686745804e-05
 -3.970679241495e-05
 -3.967671737185e-05
 -3.964664232875e-05
 -3.961656728566e-05
 -3.958649224256e-05
 -3.955641719946e-05
 -3.952634215636e-05
 -3.949626711327e-05
 -3.946619207017e-05
 -3.943611702707e-05
 -3.940604198398e-05
 -3.937596694088e-05
 -3.934589189778e-05
 -3.931581685469e-05
 -3.928574181159e-05
 -3.925566676849e-05
 -3.922559172540e-05
 -3.919551668230e-05
 -3.916544163920e-05
 -3.913536659611e-05
 -3.910529155301e-05
 -3.907521650991e-05
 -3.904514146681e-05
 -3.901506642372e-05
 -3.898499138062e-05
 -3.895491633752e-05
 -3.892484129443e-05
 -3.889476625133e-05
 -3.886469120823e-05
 -3.883461616514e-05
 -3.880454112204e-05
 -3.877446607894e-05
 -3.874439103585e-05
 -3.871431599275e-05
 -3.868424094965e-05
 -3.865416590655e-05
 -3.862409086346e-05
 -3.859401582036e-05
 -3.856394077726e-05
 -3.853386573417e-05
 -3.850379069107e-05
 -3.847371564797e-05
 -3.844364060488e-05
 -3.841356556178e-05
 -3.838349051868e-05
 -3.835341547559e-05
 -3.832334043249e-05
 -3.829326538939e-05
 -3.826319034629e-05
 -3.823311530320e-05
 -3.820304026010e-05
 -3.817296521700e-05
 -3.814289017391e-05
 -3.811281513081e-05
 -3.808274008771e-05
 -3.805266504462e-05
 -3.802259000152e-05
 -3.799251495842e-05
 -3.796243991533e-05
 -3.793236487223e-05
 -3.790228982913e-05
 -3.787221478604e-05
 -3.784213974294e-05
 -3.781206469984e-05
 -3.778198965674e-05
 -3.775191461365e-05
 -3.772183957055e-05
 -3.769176452745e-05
 -3.766168948436e-05
 -3.763161444126e-05
 -3.760153939816e-05
 -3.757146435507e-05
 -3.754138931197e-05
 -3.751131426887e-05
 -3.748123922578e-05
 -3.745116418268e-05
 -3.742108913958e-05
 -3.739101409648e-05
 -3.736093905339e-05
 -3.733086401029e-05
 -3.730078896719e-05
 -3.727071392410e-05
 -3.724063888100e-05
 -3.721056383790e-05
 -3.718048879481e-05
 -3.715041375171e-05
 -3.712033870861e-05
 -3.709026366552e-05
 -3.706018862242e-05
 -3.703011357932e-05
 -3.700003853623e-05
 -3.696996349313e-05
 -3.693988845003e-05
 -3.690981340693e-05
 -3.687973836384e-05
 -3.684966332074e-05
 -3.681958827764e-05
 -3.678951323455e-05
 -3.675943819145e-05
 -3.672936314835e-05
 -3.669928810526e-05
 -3.666921306216e-05
 -3.663913801906e-05
 -3.660906297597e-05
 -3.657898793287e-05
 -3.654891288977e-05
 -3.651883784667e-05
 -3.648876280358e-05
 -3.645868776048e-05
 -3.642861271738e-05
 -3.639853767429e-05
 -3.636846263119e-05
 -3.633838758809e-05
 -3.630831254500e-05
 -3.627823750190e-05
 -3.624816245880e-05
 -3.621808741571e-05
 -3.618801237261e-05
 -3.615793732951e-05
 -3.612786228642e-05
 -3.609778724332e-05
 -3.606771220022e-05
 -3.603763715712e-05
 -3.600756211403e-05
 -3.597748707093e-05
 -3.594741202783e-05
 -3.591733698474e-05
 -3.588726194164e-05
 -3.585718689854e-05
 -3.582711185545e-05
 -3.579703681235e-05
 -3.576696176925e-05
 -3.573688672616e-05
 -3.570681168306e-05
 -3.567673663996e-05
 -3.564666159686e-05
 -3.561658655377e-05
 -3.558651151067e-05
 -3.555643646757e-05
 -3.552636142448e-05
 -3.549628638138e-05
 -3.546621133828e-05
 -3.543613629519e-05
 -3.540606125209e-05
 -3.537598620899e-05
 -3.534591116590e-05
 -3.531583612280e-05
 -3.528576107970e-05
 -3.525568603661e-05
 -3.522561099351e-05
 -3.519553595041e-05
 -3.516546090731e-05
 -3.513538586422e-05
 -3.510531082112e-05
 -3.507523577802e-05
 -3.504516073493e-05
 -3.501508569183e-05
 -3.498501064873e-05
 -3.495493560564e-05
 -3.492486056254e-05
 -3.489478551944e-05
 -3.486471047635e-05
 -3.483463543325e-05
 -3.480456039015e-05
 -3.477448534705e-05
 -3.474441030396e-05
 -3.471433526086e-05
 -3.468426021776e-05
 -3.465418517467e-05
 -3.462411013157e-05
 -3.459403508847e-05
 -3.456396004538e-05
 -3.453388500228e-05
 -3.450380995918e-05
 -3.447373491609e-05
 -3.444365987299e-05
 -3.441358482989e-05
 -3.438350978680e-05
 -3.435343474370e-05
 -3.432335970060e-05
 -3.429328465750e-05
 -3.426320961441e-05
 -3.423313457131e-05
 -3.420305952821e-05
 -3.417298448512e-05
 -3.414290944202e-05
 -3.411283439892e-05
 -3.408275935583e-05
 -3.405268431273e-05
 -3.402260926963e-05
 -3.399253422654e-05
 -3.396245918344e-05
 -3.393238414034e-05
 -3.390230909724e-05
 -3.387223405415e-05
 -3.384215901105e-05
 -3.381208396795e-05
 -3.378200892486e-05
 -3.375193388176e-05
 -3.372185883866e-05
 -3.369178379557e-05
 -3.366170875247e-05
 -3.363163370937e-05
 -3.360155866628e-05
 -3.357148362318e-05
 -3.354140858008e-05
 -3.351133353699e-05
 -3.348125849389e-05
 -3.345118345079e-05
 -3.342110840769e-05
 -3.339103336460e-05
 -3.336095832150e-05
 -3.333088327840e-05
 -3.330080823531e-05
 -3.327073319221e-05
 -3.324065814911e-05
 -3.321058310602e-05
 -3.318050806292e-05
 -3.315043301982e-05
 -3.312035797673e-05
 -3.309028293363e-05
 -3.306020789053e-05
 -3.303013284743e-05
 -3.300005780434e-05
 -3.296998276124e-05
 -3.293990771814e-05
 -3.290983267505e-05
 -3.287975763195e-05
 -3.284968258885e-05
 -3.281960754576e-05
 -3.278953250266e-05
 -3.275945745956e-05
 -3.272938241647e-05
 -3.269930737337e-05
 -3.266923233027e-05
 -3.263915728718e-05
 -3.260908224408e-05
 -3.257900720098e-05
 -3.254893215788e-05
 -3.251885711479e-05
 -3.248878207169e-05
 -3.245870702859e-05
 -3.242863198550e-05
 -3.239855694240e-05
 -3.236848189930e-05
 -3.233840685621e-05
 -3.230833181311e-05
 -3.227825677001e-05
 -3.224818172692e-05
 -3.221810668382e-05
 -3.218803164072e-05
 -3.215795659762e-05
 -3.212788155453e-05
 -3.209780651143e-05
 -3.206773146833e-05
 -3.203765642524e-05
 -3.200758138214e-05
 -3.197750633904e-05
 -3.194743129595e-05
 -3.191735625285e-05
 -3.188728120975e-05
 -3.185720616666e-05
 -3.182713112356e-05
 -3.179705608046e-05
 -3.176698103737e-05
 -3.173690599427e-05
 -3.170683095117e-05
 -3.167675590807e-05
 -3.164668086498e-05
 -3.161660582188e-05
 -3.158653077878e-05
 -3.155645573569e-05
 -3.152638069259e-05
 -3.149630564949e-05
 -3.146623060640e-05
 -3.143615556330e-05
 -3.140608052020e-05
 -3.137600547711e-05
 -3.134593043401e-05
 -3.131585539091e-05
 -3.128578034781e-05
 -3.125570530472e-05
 -3.122563026162e-05
 -3.119555521852e-05
 -3.116548017543e-05
 -3.113540513233e-05
 -3.110533008923e-05
 -3.107525504614e-05
 -3.104518000304e-05
 -3.101510495994e-05
 -3.098502991685e-05
 -3.095495487375e-05
 -3.092487983065e-05
 -3.089480478756e-05
 -3.086472974446e-05
 -3.083465470136e-05
 -3.080457965826e-05
 -3.077450461517e-05
 -3.074442957207e-05
 -3.071435452897e-05
 -3.068427948588e-05
 -3.065420444278e-05
 -3.062412939968e-05
 -3.059405435659e-05
 -3.056397931349e-05
 -3.053390427039e-05
 -3.050382922730e-05
 -3.047375418420e-05
 -3.044367914110e-05
 -3.041360409800e-05
 -3.038352905491e-05
 -3.035345401181e-05
 -3.032337896871e-05
 -3.029330392562e-05
 -3.026322888252e-05
 -3.023315383942e-05
 -3.020307879633e-05
 -3.017300375323e-05
 -3.014292871013e-05
 -3.011285366704e-05
 -3.008277862394e-05
 -3.005270358084e-05
 -3.002262853775e-05
 -2.999255349465e-05
 -2.996247845155e-05
 -2.993240340845e-05
 -2.990232836536e-05
 -2.987225332226e-05
 -2.984217827916e-05
 -2.981210323607e-05
 -2.978202819297e-05
 -2.975195314987e-05
 -2.972187810678e-05
 -2.969180306368e-05
 -2.966172802058e-05
 -2.963165297749e-05
 -2.960157793439e-05
 -2.957150289129e-05
 -2.954142784819e-05
 -2.951135280510e-05
 -2.948127776200e-05
 -2.945120271890e-05
 -2.942112767581e-05
 -2.939105263271e-05
 -2.936097758961e-05
 -2.933090254652e-05
 -2.930082750342e-05
 -2.927075246032e-05
 -2.924067741723e-05
 -2.921060237413e-05
 -2.918052733103e-05
 -2.915045228794e-05
 -2.912037724484e-05
 -2.909030220174e-05
 -2.906022715864e-05
 -2.903015211555e-05
 -2.900007707245e-05
 -2.897000202935e-05
 -2.893992698626e-05
 -2.890985194316e-05
 -2.887977690006e-05
 -2.884970185697e-05
 -2.881962681387e-05
 -2.878955177077e-05
 -2.875947672768e-05
 -2.872940168458e-05
 -2.869932664148e-05
 -2.866925159838e-05
 -2.863917655529e-05
 -2.860910151219e-05
 -2.857902646909e-05
 -2.854895142600e-05
 -2.851887638290e-05
 -2.848880133980e-05
 -2.845872629671e-05
 -2.842865125361e-05
 -2.839857621051e-05
 -2.836850116742e-05
 -2.833842612432e-05
 -2.830835108122e-05
 -2.827827603813e-05
 -2.824820099503e-05
 -2.821812595193e-05
 -2.818805090883e-05
 -2.815797586574e-05
 -2.812790082264e-05
 -2.809782577954e-05
 -2.806775073645e-05
 -2.803767569335e-05
 -2.800760065025e-05
 -2.797752560716e-05
 -2.794745056406e-05
 -2.791737552096e-05
 -2.788730047787e-05
 -2.785722543477e-05
 -2.782715039167e-05
 -2.779707534858e-05
 -2.776700030548e-05
 -2.773692526238e-05
 -2.770685021928e-05
 -2.767677517619e-05
 -2.764670013309e-05
 -2.761662508999e-05
 -2.758655004690e-05
 -2.755647500380e-05
 -2.752639996070e-05
 -2.749632491761e-05
 -2.746624987451e-05
 -2.743617483141e-05
 -2.740609978832e-05
 -2.737602474522e-05
 -2.734594970212e-05
 -2.731587465902e-05
 -2.728579961593e-05
 -2.725572457283e-05
 -2.722564952973e-05
 -2.719557448664e-05
 -2.716549944354e-05
 -2.713542440044e-05
 -2.710534935735e-05
 -2.707527431425e-05
 -2.704519927115e-05
 -2.701512422806e-05
 -2.698504918496e-05
 -2.695497414186e-05
 -2.692489909877e-05
 -2.689482405567e-05
 -2.686474901257e-05
 -2.683467396947e-05
 -2.680459892638e-05
 -2.677452388328e-05
 -2.674444884018e-05
 -2.671437379709e-05
 -2.668429875399e-05
 -2.665422371089e-05
 -2.662414866780e-05
 -2.659407362470e-05
 -2.656399858160e-05
 -2.653392353851e-05
 -2.650384849541e-05
 -2.647377345231e-05
 -2.644369840921e-05
 -2.641362336612e-05
 -2.638354832302e-05
 -2.635347327992e-05
 -2.632339823683e-05
 -2.629332319373e-05
 -2.626324815063e-05
 -2.623317310754e-05
 -2.620309806444e-05
 -2.617302302134e-05
 -2.614294797825e-05
 -2.611287293515e-05
 -2.608279789205e-05
 -2.605272284896e-05
 -2.602264780586e-05
 -2.599257276276e-05
 -2.596249771966e-05
 -2.593242267657e-05
 -2.590234763347e-05
 -2.587227259037e-05
 -2.584219754728e-05
 -2.581212250418e-05
 -2.578204746108e-05
 -2.575197241799e-05
 -2.572189737489e-05
 -2.569182233179e-05
 -2.566174728870e-05
 -2.563167224560e-05
 -2.560159720250e-05
 -2.557152215940e-05
 -2.554144711631e-05
 -2.551137207321e-05
 -2.548129703011e-05
 -2.545122198702e-05
 -2.542114694392e-05
 -2.539107190082e-05
 -2.536099685773e-05
 -2.533092181463e-05
 -2.530084677153e-05
 -2.527077172844e-05
 -2.524069668534e-05
 -2.521062164224e-05
 -2.518054659915e-05
 -2.515047155605e-05
 -2.512039651295e-05
 -2.509032146985e-05
 -2.506024642676e-05
 -2.503017138366e-05
 -2.500009634056e-05
 -2.497002129747e-05
 -2.493994625437e-05
 -2.490987121127e-05
 -2.487979616818e-05
 -2.484972112508e-05
 -2.481964608198e-05
 -2.478957103889e-05
 -2.475949599579e-05
 -2.472942095269e-05
 -2.469934590959e-05
 -2.466927086650e-05
 -2.463919582340e-05
 -2.460912078030e-05
 -2.457904573721e-05
 -2.454897069411e-05
 -2.451889565101e-05
 -2.448882060792e-05
 -2.445874556482e-05
 -2.442867052172e-05
 -2.439859547863e-05
 -2.436852043553e-05
 -2.433844539243e-05
 -2.430837034934e-05
 -2.427829530624e-05
 -2.424822026314e-05
 -2.421814522004e-05
 -2.418807017695e-05
 -2.415799513385e-05
 -2.412792009075e-05
 -2.409784504766e-05
 -2.406777000456e-05
 -2.403769496146e-05
 -2.400761991837e-05
 -2.397754487527e-05
 -2.394746983217e-05
 -2.391739478908e-05
 -2.388731974598e-05
 -2.385724470288e-05
 -2.382716965979e-05
 -2.379709461669e-05
 -2.376701957359e-05
 -2.373694453049e-05
 -2.370686948740e-05
 -2.367679444430e-05
 -2.364671940120e-05
 -2.361664435811e-05
 -2.358656931501e-05
 -2.355649427191e-05
 -2.352641922882e-05
 -2.349634418572e-05
 -2.346626914262e-05
 -2.343619409953e-05
 -2.340611905643e-05
 -2.337604401333e-05
 -2.334596897023e-05
 -2.331589392714e-05
 -2.328581888404e-05
 -2.325574384094e-05
 -2.322566879785e-05
 -2.319559375475e-05
 -2.316551871165e-05
 -2.313544366856e-05
 -2.310536862546e-05
 -2.307529358236e-05
 -2.304521853927e-05
 -2.301514349617e-05
 -2.298506845307e-05
 -2.295499340998e-05
 -2.292491836688e-05
 -2.289484332378e-05
 -2.286476828068e-05
 -2.283469323759e-05
 -2.280461819449e-05
 -2.277454315139e-05
 -2.274446810830e-05
 -2.271439306520e-05
 -2.268431802210e-05
 -2.265424297901e-05
 -2.262416793591e-05
 -2.259409289281e-05
 -2.256401784972e-05
 -2.253394280662e-05
 -2.250386776352e-05
 -2.247379272042e-05
 -2.244371767733e-05
 -2.241364263423e-05
 -2.238356759113e-05
 -2.235349254804e-05
 -2.232341750494e-05
 -2.229334246184e-05
 -2.226326741875e-05
 -2.223319237565e-05
 -2.220311733255e-05
 -2.217304228946e-05
 -2.214296724636e-05
 -2.211289220326e-05
 -2.208281716017e-05
 -2.205274211707e-05
 -2.202266707397e-05
 -2.199259203087e-05
 -2.196251698778e-05
 -2.193244194468e-05
 -2.190236690158e-05
 -2.187229185849e-05
 -2.184221681539e-05
 -2.181214177229e-05
 -2.178206672920e-05
 -2.175199168610e-05
 -2.172191664300e-05
 -2.169184159991e-05
 -2.166176655681e-05
 -2.163169151371e-05
 -2.160161647061e-05
 -2.157154142752e-05
 -2.154146638442e-05
 -2.151139134132e-05
 -2.148131629823e-05
 -2.145124125513e-05
 -2.142116621203e-05
 -2.139109116894e-05
 -2.136101612584e-05
 -2.133094108274e-05
 -2.130086603965e-05
 -2.127079099655e-05
 -2.124071595345e-05
 -2.121064091036e-05
 -2.118056586726e-05
 -2.115049082416e-05
 -2.112041578106e-05
 -2.109034073797e-05
 -2.106026569487e-05
 -2.103019065177e-05
 -2.100011560868e-05
 -2.097004056558e-05
 -2.093996552248e-05
 -2.090989047939e-05
 -2.087981543629e-05
 -2.084974039319e-05
 -2.081966535010e-05
 -2.078959030700e-05
 -2.075951526390e-05
 -2.072944022080e-05
 -2.069936517771e-05
 -2.066929013461e-05
 -2.063921509151e-05
 -2.060914004842e-05
 -2.057906500532e-05
 -2.054898996222e-05
 -2.051891491913e-05
 -2.048883987603e-05
 -2.045876483293e-05
 -2.042868978984e-05
 -2.039861474674e-05
 -2.036853970364e-05
 -2.033846466055e-05
 -2.030838961745e-05
 -2.027831457435e-05
 -2.024823953125e-05
 -2.021816448816e-05
 -2.018808944506e-05
 -2.015801440196e-05
 -2.012793935887e-05
 -2.009786431577e-05
 -2.006778927267e-05
 -2.003771422958e-05
 -2.000763918648e-05
 -1.997756414338e-05
 -1.994748910029e-05
 -1.991741405719e-05
 -1.988733901409e-05
 -1.985726397100e-05
 -1.982718892790e-05
 -1.979711388480e-05
 -1.976703884170e-05
 -1.973696379861e-05
 -1.970688875551e-05
 -1.967681371241e-05
 -1.964673866932e-05
 -1.961666362622e-05
 -1.958658858312e-05
 -1.955651354003e-05
 -1.952643849693e-05
 -1.949636345383e-05
 -1.946628841074e-05
 -1.943621336764e-05
 -1.940613832454e-05
 -1.937606328144e-05
 -1.934598823835e-05
 -1.931591319525e-05
 -1.928583815215e-05
 -1.925576310906e-05
 -1.922568806596e-05
 -1.919561302286e-05
 -1.916553797977e-05
 -1.913546293667e-05
 -1.910538789357e-05
 -1.907531285048e-05
 -1.904523780738e-05
 -1.901516276428e-05
 -1.898508772119e-05
 -1.895501267809e-05
 -1.892493763499e-05
 -1.889486259189e-05
 -1.886478754880e-05
 -1.883471250570e-05
 -1.880463746260e-05
 -1.877456241951e-05
 -1.874448737641e-05
 -1.871441233331e-05
 -1.868433729022e-05
 -1.865426224712e-05
 -1.862418720402e-05
 -1.859411216093e-05
 -1.856403711783e-05
 -1.853396207473e-05
 -1.850388703163e-05
 -1.847381198854e-05
 -1.844373694544e-05
 -1.841366190234e-05
 -1.838358685925e-05
 -1.835351181615e-05
 -1.832343677305e-05
 -1.829336172996e-05
 -1.826328668686e-05
 -1.823321164376e-05
 -1.820313660067e-05
 -1.817306155757e-05
 -1.814298651447e-05
 -1.811291147138e-05
 -1.808283642828e-05
 -1.805276138518e-05
 -1.802268634208e-05
 -1.799261129899e-05
 -1.796253625589e-05
 -1.793246121279e-05
 -1.790238616970e-05
 -1.787231112660e-05
 -1.784223608350e-05
 -1.781216104041e-05
 -1.778208599731e-05
 -1.775201095421e-05
 -1.772193591112e-05
 -1.769186086802e-05
 -1.766178582492e-05
 -1.763171078182e-05
 -1.760163573873e-05
 -1.757156069563e-05
 -1.754148565253e-05
 -1.751141060944e-05
 -1.748133556634e-05
 -1.745126052324e-05
 -1.742118548015e-05
 -1.739111043705e-05
 -1.736103539395e-05
 -1.733096035086e-05
 -1.730088530776e-05
 -1.727081026466e-05
 -1.724073522157e-05
 -1.721066017847e-05
 -1.718058513537e-05
 -1.715051009227e-05
 -1.712043504918e-05
 -1.709036000608e-05
 -1.706028496298e-05
 -1.703020991989e-05
 -1.700013487679e-05
 -1.697005983369e-05
 -1.693998479060e-05
 -1.690990974750e-05
 -1.687983470440e-05
 -1.684975966131e-05
 -1.681968461821e-05
 -1.678960957511e-05
 -1.675953453201e-05
 -1.672945948892e-05
 -1.669938444582e-05
 -1.666930940272e-05
 -1.663923435963e-05
 -1.660915931653e-05
 -1.657908427343e-05
 -1.654900923034e-05
 -1.651893418724e-05
 -1.648885914414e-05
 -1.645878410105e-05
 -1.642870905795e-05
 -1.639863401485e-05
 -1.636855897176e-05
 -1.633848392866e-05
 -1.630840888556e-05
 -1.627833384246e-05
 -1.624825879937e-05
 -1.621818375627e-05
 -1.618810871317e-05
 -1.615803367008e-05
 -1.612795862698e-05
 -1.609788358388e-05
 -1.606780854079e-05
 -1.603773349769e-05
 -1.600765845459e-05
 -1.597758341150e-05
 -1.594750836840e-05
 -1.591743332530e-05
 -1.588735828221e-05
 -1.585728323911e-05
 -1.582720819601e-05
 -1.579713315291e-05
 -1.576705810982e-05
 -1.573698306672e-05
 -1.570690802362e-05
 -1.567683298053e-05
 -1.564675793743e-05
 -1.561668289433e-05
 -1.558660785124e-05
 -1.555653280814e-05
 -1.552645776504e-05
 -1.549638272195e-05
 -1.546630767885e-05
 -1.543623263575e-05
 -1.540615759265e-05
 -1.537608254956e-05
 -1.534600750646e-05
 -1.531593246336e-05
 -1.528585742027e-05
 -1.525578237717e-05
 -1.522570733407e-05
 -1.519563229098e-05
 -1.516555724788e-05
 -1.513548220478e-05
 -1.510540716169e-05
 -1.507533211859e-05
 -1.504525707549e-05
 -1.501518203240e-05
 -1.498510698930e-05
 -1.495503194620e-05
 -1.492495690310e-05
 -1.489488186001e-05
 -1.486480681691e-05
 -1.483473177381e-05
 -1.480465673072e-05
 -1.477458168762e-05
 -1.474450664452e-05
 -1.471443160143e-05
 -1.468435655833e-05
 -1.465428151523e-05
 -1.462420647214e-05
 -1.459413142904e-05
 -1.456405638594e-05
 -1.453398134284e-05
 -1.450390629975e-05
 -1.447383125665e-05
 -1.444375621355e-05
 -1.441368117046e-05
 -1.438360612736e-05
 -1.435353108426e-05
 -1.432345604117e-05
 -1.429338099807e-05
 -1.426330595497e-05
 -1.423323091188e-05
 -1.420315586878e-05
 -1.417308082568e-05
 -1.414300578259e-05
 -1.411293073949e-05
 -1.408285569639e-05
 -1.405278065329e-05
 -1.402270561020e-05
 -1.399263056710e-05
 -1.396255552400e-05
 -1.393248048091e-05
 -1.390240543781e-05
 -1.387233039471e-05
 -1.384225535162e-05
 -1.381218030852e-05
 -1.378210526542e-05
 -1.375203022233e-05
 -1.372195517923e-05
 -1.369188013613e-05
 -1.366180509303e-05
 -1.363173004994e-05
 -1.360165500684e-05
 -1.357157996374e-05
 -1.354150492065e-05
 -1.351142987755e-05
 -1.348135483445e-05
 -1.345127979136e-05
 -1.342120474826e-05
 -1.339112970516e-05
 -1.336105466207e-05
 -1.333097961897e-05
 -1.330090457587e-05
 -1.327082953278e-05
 -1.324075448968e-05
 -1.321067944658e-05
 -1.318060440348e-05
 -1.315052936039e-05
 -1.312045431729e-05
 -1.309037927419e-05
 -1.306030423110e-05
 -1.303022918800e-05
 -1.300015414490e-05
 -1.297007910181e-05
 -1.294000405871e-05
 -1.290992901561e-05
 -1.287985397252e-05
 -1.284977892942e-05
 -1.281970388632e-05
 -1.278962884322e-05
 -1.275955380013e-05
 -1.272947875703e-05
 -1.269940371393e-05
 -1.266932867084e-05
 -1.263925362774e-05
 -1.260917858464e-05
 -1.257910354155e-05
 -1.254902849845e-05
 -1.251895345535e-05
 -1.248887841226e-05
 -1.245880336916e-05
 -1.242872832606e-05
 -1.239865328297e-05
 -1.236857823987e-05
 -1.233850319677e-05
 -1.230842815367e-05
 -1.227835311058e-05
 -1.224827806748e-05
 -1.221820302438e-05
 -1.218812798129e-05
 -1.215805293819e-05
 -1.212797789509e-05
 -1.209790285200e-05
 -1.206782780890e-05
 -1.203775276580e-05
 -1.200767772271e-05
 -1.197760267961e-05
 -1.194752763651e-05
 -1.191745259342e-05
 -1.188737755032e-05
 -1.185730250722e-05
 -1.182722746412e-05
 -1.179715242103e-05
 -1.176707737793e-05
 -1.173700233483e-05
 -1.170692729174e-05
 -1.167685224864e-05
 -1.164677720554e-05
 -1.161670216245e-05
 -1.158662711935e-05
 -1.155655207625e-05
 -1.152647703316e-05
 -1.149640199006e-05
 -1.146632694696e-05
 -1.143625190386e-05
 -1.140617686077e-05
 -1.137610181767e-05
 -1.134602677457e-05
 -1.131595173148e-05
 -1.128587668838e-05
 -1.125580164528e-05
 -1.122572660219e-05
 -1.119565155909e-05
 -1.116557651599e-05
 -1.113550147290e-05
 -1.110542642980e-05
 -1.107535138670e-05
 -1.104527634361e-05
 -1.101520130051e-05
 -1.098512625741e-05
 -1.095505121431e-05
 -1.092497617122e-05
 -1.089490112812e-05
 -1.086482608502e-05
 -1.083475104193e-05
 -1.080467599883e-05
 -1.077460095573e-05
 -1.074452591264e-05
 -1.071445086954e-05
 -1.068437582644e-05
 -1.065430078335e-05
 -1.062422574025e-05
 -1.059415069715e-05
 -1.056407565405e-05
 -1.053400061096e-05
 -1.050392556786e-05
 -1.047385052476e-05
 -1.044377548167e-05
 -1.041370043857e-05
 -1.038362539547e-05
 -1.035355035238e-05
 -1.032347530928e-05
 -1.029340026618e-05
 -1.026332522309e-05
 -1.023325017999e-05
 -1.020317513689e-05
 -1.017310009380e-05
 -1.014302505070e-05
 -1.011295000760e-05
 -1.008287496450e-05
 -1.005279992141e-05
 -1.002272487831e-05
 -9.992649835214e-06
 -9.962574792117e-06
 -9.932499749020e-06
 -9.902424705923e-06
 -9.872349662826e-06
 -9.842274619729e-06
 -9.812199576632e-06
 -9.782124533536e-06
 -9.752049490439e-06
 -9.721974447342e-06
 -9.691899404245e-06
 -9.661824361148e-06
 -9.631749318051e-06
 -9.601674274954e-06
 -9.571599231857e-06
 -9.541524188760e-06
 -9.511449145664e-06
 -9.481374102567e-06
 -9.451299059470e-06
 -9.421224016373e-06
 -9.391148973276e-06
 -9.361073930179e-06
 -9.330998887082e-06
 -9.300923843985e-06
 -9.270848800888e-06
 -9.240773757791e-06
 -9.210698714695e-06
 -9.180623671598e-06
 -9.150548628501e-06
 -9.120473585404e-06
 -9.090398542307e-06
 -9.060323499210e-06
 -9.030248456113e-06
 -9.000173413016e-06
 -8.970098369919e-06
 -8.940023326823e-06
 -8.909948283726e-06
 -8.879873240629e-06
 -8.849798197532e-06
 -8.819723154435e-06
 -8.789648111338e-06
 -8.759573068241e-06
 -8.729498025144e-06
 -8.699422982047e-06
 -8.669347938950e-06
 -8.639272895854e-06
 -8.609197852757e-06
 -8.579122809660e-06
 -8.549047766563e-06
 -8.518972723466e-06
 -8.488897680369e-06
 -8.458822637272e-06
 -8.428747594175e-06
 -8.398672551078e-06
 -8.368597507982e-06
 -8.338522464885e-06
 -8.308447421788e-06
 -8.278372378691e-06
 -8.248297335594e-06
 -8.218222292497e-06
 -8.188147249400e-06
 -8.158072206303e-06
 -8.127997163206e-06
 -8.097922120110e-06
 -8.067847077013e-06
 -8.037772033916e-06
 -8.007696990819e-06
 -7.977621947722e-06
 -7.947546904625e-06
 -7.917471861528e-06
 -7.887396818431e-06
 -7.857321775334e-06
 -7.827246732237e-06
 -7.797171689141e-06
 -7.767096646044e-06
 -7.737021602947e-06
 -7.706946559850e-06
 -7.676871516753e-06
 -7.646796473656e-06
 -7.616721430559e-06
 -7.586646387462e-06
 -7.556571344365e-06
 -7.526496301269e-06
 -7.496421258172e-06
 -7.466346215075e-06
 -7.436271171978e-06
 -7.406196128881e-06
 -7.376121085784e-06
 -7.346046042687e-06
 -7.315970999590e-06
 -7.285895956493e-06
 -7.255820913396e-06
 -7.225745870300e-06
 -7.195670827203e-06
 -7.165595784106e-06
 -7.135520741009e-06
 -7.105445697912e-06
 -7.075370654815e-06
 -7.045295611718e-06
 -7.015220568621e-06
 -6.985145525524e-06
 -6.955070482428e-06
 -6.924995439331e-06
 -6.894920396234e-06
 -6.864845353137e-06
 -6.834770310040e-06
 -6.804695266943e-06
 -6.774620223846e-06
 -6.744545180749e-06
 -6.714470137652e-06
 -6.684395094555e-06
 -6.654320051459e-06
 -6.624245008362e-06
 -6.594169965265e-06
 -6.564094922168e-06
 -6.534019879071e-06
 -6.503944835974e-06
 -6.473869792877e-06
 -6.443794749780e-06
 -6.413719706683e-06
 -6.383644663587e-06
 -6.353569620490e-06
 -6.323494577393e-06
 -6.293419534296e-06
 -6.263344491199e-06
 -6.233269448102e-06
 -6.203194405005e-06
 -6.173119361908e-06
 -6.143044318811e-06
 -6.112969275715e-06
 -6.082894232618e-06
 -6.052819189521e-06
 -6.022744146424e-06
 -5.992669103327e-06
 -5.962594060230e-06
 -5.932519017133e-06
 -5.902443974036e-06
 -5.872368930939e-06
 -5.842293887842e-06
 -5.812218844746e-06
 -5.782143801649e-06
 -5.752068758552e-06
 -5.721993715455e-06
 -5.691918672358e-06
 -5.661843629261e-06
 -5.631768586164e-06
 -5.601693543067e-06
 -5.571618499970e-06
 -5.541543456874e-06
 -5.511468413777e-06
 -5.481393370680e-06
 -5.451318327583e-06
 -5.421243284486e-06
 -5.391168241389e-06
 -5.361093198292e-06
 -5.331018155195e-06
 -5.300943112098e-06
 -5.270868069001e-06
 -5.240793025905e-06
 -5.210717982808e-06
 -5.180642939711e-06
 -5.150567896614e-06
 -5.120492853517e-06
 -5.090417810420e-06
 -5.060342767323e-06
 -5.030267724226e-06
 -5.000192681129e-06
 -4.970117638033e-06
 -4.940042594936e-06
 -4.909967551839e-06
 -4.879892508742e-06
 -4.849817465645e-06
 -4.819742422548e-06
 -4.789667379452e-06
 -4.759592336355e-06
 -4.735431969166e-06
 -4.711271601976e-06
 -4.687111234787e-06
 -4.662950867597e-06
 -4.638790500407e-06
 -4.614630133218e-06
 -4.590469766028e-06
 -4.566309398838e-06
 -4.542149031649e-06
 -4.517988664459e-06
 -4.493828297270e-06
 -4.469667930080e-06
 -4.445507562890e-06
 -4.421347195701e-06
 -4.397186828511e-06
 -4.373026461321e-06
 -4.348866094132e-06
 -4.324705726942e-06
 -4.300545359753e-06
 -4.276384992563e-06
 -4.252224625373e-06
 -4.228064258184e-06
 -4.203903890994e-06
 -4.179743523805e-06
 -4.155583156615e-06
 -4.131422789425e-06
 -4.107262422236e-06
 -4.083102055046e-06
 -4.058941687856e-06
 -4.034781320667e-06
 -4.010620953477e-06
 -3.986460586288e-06
 -3.962300219098e-06
 -3.938139851908e-06
 -3.913979484719e-06
 -3.889819117529e-06
 -3.865658750339e-06
 -3.841498383150e-06
 -3.817338015960e-06
 -3.793177648771e-06
 -3.769017281581e-06
 -3.744856914391e-06
 -3.720696547202e-06
 -3.696536180012e-06
 -3.672375812822e-06
 -3.648215445633e-06
 -3.624055078443e-06
 -3.599894711254e-06
 -3.575734344064e-06
 -3.551573976874e-06
 -3.527413609685e-06
 -3.503253242495e-06
 -3.479092875305e-06
 -3.454932508116e-06
 -3.430772140926e-06
 -3.406611773737e-06
 -3.382451406547e-06
 -3.358291039357e-06
 -3.334130672168e-06
 -3.309970304978e-06
 -3.285809937789e-06
 -3.261649570599e-06
 -3.237489203409e-06
 -3.213328836220e-06
 -3.189168469030e-06
 -3.165008101840e-06
 -3.140847734651e-06
 -3.116687367461e-06
 -3.092527000272e-06
 -3.068366633082e-06
 -3.044206265892e-06
 -3.020045898703e-06
 -2.995885531513e-06
 -2.971725164323e-06
 -2.947564797134e-06
 -2.923404429944e-06
 -2.899244062755e-06
 -2.875083695565e-06
 -2.850923328375e-06
 -2.826762961186e-06
 -2.802602593996e-06
 -2.778442226806e-06
 -2.754281859617e-06
 -2.730121492427e-06
 -2.705961125238e-06
 -2.681800758048e-06
 -2.657640390858e-06
 -2.633480023669e-06
 -2.609319656479e-06
 -2.585159289289e-06
 -2.560998922100e-06
 -2.536838554910e-06
 -2.512678187721e-06
 -2.488517820531e-06
 -2.464357453341e-06
 -2.440197086152e-06
 -2.416036718962e-06
 -2.391876351773e-06
 -2.367715984583e-06
 -2.343555617393e-06
 -2.319395250204e-06
 -2.295234883014e-06
 -2.271074515824e-06
 -2.246914148635e-06
 -2.222753781445e-06
 -2.198593414256e-06
 -2.174433047066e-06
 -2.150272679876e-06
 -2.126112312687e-06
 -2.101951945497e-06
 -2.077791578307e-06
 -2.053631211118e-06
 -2.029470843928e-06
 -2.005310476739e-06
 -1.981150109549e-06
 -1.956989742359e-06
 -1.932829375170e-06
 -1.908669007980e-06
 -1.884508640790e-06
 -1.860348273601e-06
 -1.836187906411e-06
 -1.812027539222e-06
 -1.787867172032e-06
 -1.763706804842e-06
 -1.739546437653e-06
 -1.715386070463e-06
 -1.691225703273e-06
 -1.667065336084e-06
 -1.642904968894e-06
 -1.618744601705e-06
 -1.594584234515e-06
 -1.570423867325e-06
 -1.546263500136e-06
 -1.522103132946e-06
 -1.497942765757e-06
 -1.473782398567e-06
 -1.449622031377e-06
 -1.425461664188e-06
 -1.401301296998e-06
 -1.377140929808e-06
 -1.352980562619e-06
 -1.328820195429e-06
 -1.304659828240e-06
 -1.280499461050e-06
 -1.256339093860e-06
 -1.232178726671e-06
 -1.208018359481e-06
 -1.183857992291e-06
 -1.159697625102e-06
 -1.135537257912e-06
 -1.111376890723e-06
 -1.087216523533e-06
 -1.063056156343e-06
 -1.038895789154e-06
 -1.014735421964e-06
 -9.905750547745e-07
 -9.664146875849e-07
 -9.422543203952e-07
 -9.180939532056e-07
 -8.939335860160e-07
 -8.697732188264e-07
 -8.456128516367e-07
 -8.214524844471e-07
 -7.972921172575e-07
 -7.731317500679e-07
 -7.489713828783e-07
 -7.248110156886e-07
 -7.006506484990e-07
 -6.764902813094e-07
 -6.523299141198e-07
 -6.281695469302e-07
 -6.040091797405e-07
 -5.798488125509e-07
 -5.556884453613e-07
 -5.315280781717e-07
 -5.073677109820e-07
 -4.832073437924e-07
 -4.590469766028e-07
 -4.348866094132e-07
 -4.107262422236e-07
 -3.865658750339e-07
 -3.624055078443e-07
 -3.382451406547e-07
 -3.140847734651e-07
 -2.899244062755e-07
 -2.657640390858e-07
 -2.416036718962e-07
 -2.174433047066e-07
 -1.932829375170e-07
 -1.691225703273e-07
 -1.449622031377e-07
 -1.208018359481e-07
 -9.664146875848e-08
 -7.248110156886e-08
 -4.832073437924e-08
 -2.416036718961e-08
 6.630679790225e-21

monitor_YZ_2:E: Re(E) vs position, x=-6.99516e-06(m), lambda=7e-07(m) (414,1503)
 5.829632510607e-01 5.828419386505e-01 5.827295577045e-01 5.826625328104e-01 5.826519982731e-01 5.826758671660e-01 5.826962816382e-01 5.826798947395e-01 5.826122949262e-01 5.825077108290e-01 5.823972716691e-01 5.823107822848e-01 5.822578469476e-01 5.822240173129e-01 5.821938917005e-01 5.821614645159e-01 5.821214622781e-01 5.820607488087e-01 5.819670207630e-01 5.818455611131e-01 5.817193391958e-01 5.816181218503e-01 5.815612181878e-01 5.815503651027e-01 5.815686377508e-01 5.815794984547e-01 5.815451418409e-01 5.814501729066e-01 5.813189580859e-01 5.812027915737e-01 5.811473000768e-01 5.811689122023e-01 5.812396629585e-01 5.813057196359e-01 5.813203483319e-01 5.812681170522e-01 5.811714293517e-01 5.810715884848e-01 5.810007414604e-01 5.809774082189e-01 5.810045633528e-01 5.810694677273e-01 5.811388658833e-01 5.811680465668e-01 5.811285887854e-01 5.810298479003e-01 5.809170842145e-01 5.808476470365e-01 5.808603912872e-01 5.809543138161e-01 5.810874899406e-01 5.811964269029e-01 5.812358830835e-01 5.811914633010e-01 5.810940055403e-01 5.810038942609e-01 5.809909377775e-01 5.810998943974e-01 5.813155999219e-01 5.815574287127e-01 5.817259645382e-01 5.817640544967e-01 5.817012659465e-01 5.816373355531e-01 5.816817672287e-01 5.818812655856e-01 5.821876557881e-01 5.824892283026e-01 5.826872177894e-01 5.827562584208e-01 5.827485347736e-01 5.827463634379e-01 5.828086576571e-01 5.829468054185e-01 5.831272484634e-01 5.833005730253e-01 5.834331442196e-01 5.835167606229e-01 5.835591108268e-01 5.835746572084e-01 5.835834836006e-01 5.836089303349e-01 5.836711596477e-01 5.837792155244e-01 5.839270304608e-01 5.840940937860e-01 5.842515946011e-01 5.843700423752e-01 5.844387328517e-01 5.844737532686e-01 5.845187106195e-01 5.846246392542e-01 5.848261427196e-01 5.851116782348e-01 5.854165183076e-01 5.856598768522e-01 5.857911165893e-01 5.858305399923e-01 5.858586362013e-01 5.859726257559e-01 5.862206024926e-01 5.865696968770e-01 5.869226195196e-01 5.871815442964e-01 5.873137856507e-01 5.873677389169e-01 5.874351804886e-01 5.875912103322e-01 5.878461644404e-01 5.881500719855e-01 5.884340138168e-01 5.886612260376e-01 5.888420484441e-01 5.890122614898e-01 5.891971086473e-01 5.893988684939e-01 5.896062554544e-01 5.898173243328e-01 5.900473734707e-01 5.903198773639e-01 5.906370460151e-01 5.909693777068e-01 5.912681178075e-01 5.914984560068e-01 5.916645594587e-01 5.918159732505e-01 5.920204262969e-01 5.923267333639e-01 5.927268313130e-01 5.931557027583e-01 5.935220455820e-01 5.937644525598e-01 5.938957088395e-01 5.940021861378e-01 5.941962828538e-01 5.945457558694e-01 5.950262054368e-01 5.955363650199e-01 5.959564413009e-01 5.962271321902e-01 5.963845945433e-01 5.965315365375e-01 5.967779134609e-01 5.971703134074e-01 5.976697932710e-01 5.981816883961e-01 5.986134310083e-01 5.989253619495e-01 5.991486184068e-01 5.993606944466e-01 5.996436316327e-01 6.000328645495e-01 6.005070416063e-01 6.010019873385e-01 6.014487223781e-01 6.018113720284e-01 6.021078026823e-01 6.023908726982e-01 6.027167424376e-01 6.031088412028e-01 6.035497516190e-01 6.040025338206e-01 6.044335487086e-01 6.048302039677e-01 6.052036348428e-01 6.055712834665e-01 6.059491524473e-01 6.063454116839e-01 6.067641332699e-01 6.072054924278e-01 6.076644130473e-01 6.081285611882e-01 6.085891115977e-01 6.090365506306e-01 6.094716879782e-01 6.099023809619e-01 6.103410811260e-01 6.108049157797e-01 6.112979598734e-01 6.118145016502e-01 6.123326772598e-01 6.128326695083e-01 6.133065845687e-01 6.137659161259e-01 6.142343971666e-01 6.147286537359e-01 6.152476955094e-01 6.157737560872e-01 6.162843337087e-01 6.167723717674e-01 6.172446050180e-01 6.177183756898e-01 6.182091612941e-01 6.187155640568e-01 6.192256102984e-01 6.197224752105e-01 6.202057736842e-01 6.206839686980e-01 6.211732403159e-01 6.216842800862e-01 6.222106248067e-01 6.227350941492e-01 6.232465359040e-01 6.237494426522e-01 6.242590013705e-01 6.247886505973e-01 6.253408972489e-01 6.259008000942e-01 6.264527544655e-01 6.269893703176e-01 6.275195069162e-01 6.280591176377e-01 6.286137499354e-01 6.291780815312e-01 6.297363622462e-01 6.302773187750e-01 6.308039809231e-01 6.313305721217e-01 6.318694733304e-01 6.324170855501e-01 6.329645167736e-01 6.334991765566e-01 6.340231766632e-01 6.345503306989e-01 6.350912924230e-01 6.356448536827e-01 6.362018772953e-01 6.367520076067e-01 6.372942243152e-01 6.378386038897e-01 6.383936381669e-01 6.389572912575e-01 6.395197840034e-01 6.400718125985e-01 6.406145152869e-01 6.411528439075e-01 6.416965662266e-01 6.422454190693e-01 6.427907752555e-01 6.433281125445e-01 6.438578432004e-01 6.443875738386e-01 6.449221573037e-01 6.454616350625e-01 6.460017494383e-01 6.465351319489e-01 6.470663446876e-01 6.475977857064e-01 6.481315373093e-01 6.486651412105e-01 6.491953737530e-01 6.497189225920e-01 6.502384908333e-01 6.507577568808e-01 6.512761102689e-01 6.517915333390e-01 6.523014398833e-01 6.528084783542e-01 6.533143056509e-01 6.538202667331e-01 6.543259451700e-01 6.548265620660e-01 6.553219161299e-01 6.558143523641e-01 6.563062387604e-01 6.567965657957e-01 6.572814227203e-01 6.577590266506e-01 6.582297996432e-01 6.586984135204e-01 6.591651003035e-01 6.596290004336e-01 6.600886877877e-01 6.605435054825e-01 6.609928967232e-01 6.614405875334e-01 6.618861103962e-01 6.623264071302e-01 6.627587463820e-01 6.631867869658e-01 6.636095951626e-01 6.640288295490e-01 6.644445285904e-01 6.648543181770e-01 6.652599397554e-01 6.656590058402e-01 6.660525802523e-01 6.664380843660e-01 6.668171364540e-01 6.671915230685e-01 6.675620474804e-01 6.679294507539e-01 6.682895453269e-01 6.686409672990e-01 6.689828340811e-01 6.693176459622e-01 6.696454484000e-01 6.699684208559e-01 6.702861778190e-01 6.705976219763e-01 6.709016599865e-01 6.711991784104e-01 6.714874772147e-01 6.717659496493e-01 6.720370359000e-01 6.723010775044e-01 6.725593064284e-01 6.728108689758e-01 6.730542704921e-01 6.732878080924e-01 6.735106372841e-01 6.737259717451e-01 6.739326072085e-01 6.741323847412e-01 6.743251300611e-01 6.745101008092e-01 6.746847190560e-01 6.748494443716e-01 6.750026793938e-01 6.751491326223e-01 6.752904608493e-01 6.754229086041e-01 6.755463132847e-01 6.756598805047e-01 6.757612727917e-01 6.758529092230e-01 6.759362658517e-01 6.760118664889e-01 6.760796605934e-01 6.761363854518e-01 6.761819013336e-01 6.762159869678e-01 6.762389194497e-01 6.762520490059e-01 6.762563326766e-01 6.762506985090e-01 6.762344751755e-01 6.762064946707e-01 6.761648059365e-01 6.761120478324e-01 6.760489178123e-01 6.759758885593e-01 6.758924494530e-01 6.757981992307e-01 6.756894155581e-01 6.755688654295e-01 6.754372842186e-01 6.752955144253e-01 6.751438973019e-01 6.749807005830e-01 6.748055697536e-01 6.746179872943e-01 6.744171477082e-01 6.742060898017e-01 6.739845901482e-01 6.737513246350e-01 6.735061559935e-01 6.732472698920e-01 6.729758263078e-01 6.726919049260e-01 6.723966871607e-01 6.720896165592e-01 6.717698535463e-01 6.714370244444e-01 6.710905413543e-01 6.707302456456e-01 6.703589581751e-01 6.699750669201e-01 6.695778928722e-01 6.691687450122e-01 6.687451970491e-01 6.683088780948e-01 6.678600226041e-01 6.673997404034e-01 6.669259268446e-01 6.664392336153e-01 6.659391178976e-01 6.654261611095e-01 6.649007640378e-01 6.643619743749e-01 6.638104802214e-01 6.632456518382e-01 6.626662520555e-01 6.620733999741e-01 6.614683796218e-01 6.608520084045e-01 6.602199572245e-01 6.595751942535e-01 6.589169189807e-01 6.582447158870e-01 6.575604616957e-01 6.568630100102e-01 6.561542409975e-01 6.554310331249e-01 6.546949354703e-01 6.539448243714e-01 6.531833119326e-01 6.524071347465e-01 6.516197802813e-01 6.508186332470e-01 6.500051873960e-01 6.491783174089e-01 6.483384582213e-01 6.474857189865e-01 6.466196077416e-01 6.457424245482e-01 6.448510032903e-01 6.439477463691e-01 6.430330893643e-01 6.421039695417e-01 6.411629395091e-01 6.402094399259e-01 6.392442085667e-01 6.382667230445e-01 6.372771679095e-01 6.362757789838e-01 6.352615423053e-01 6.342368163320e-01 6.331995696336e-01 6.321512454802e-01 6.310899061946e-01 6.300187577101e-01 6.289359369878e-01 6.278428273279e-01 6.267362620773e-01 6.256202643970e-01 6.244932505022e-01 6.233543135087e-01 6.222063829840e-01 6.210483820769e-01 6.198799825278e-01 6.187006943294e-01 6.175122379871e-01 6.163124587184e-01 6.151055925920e-01 6.138882816971e-01 6.126626722145e-01 6.114271145949e-01 6.101823899574e-01 6.089306112937e-01 6.076687582064e-01 6.064009027854e-01 6.051239096681e-01 6.038400416857e-01 6.025472172546e-01 6.012472120137e-01 5.999398487181e-01 5.986262882165e-01 5.973065269737e-01 5.959799312785e-01 5.946479644887e-01 5.933085695348e-01 5.919645925757e-01 5.906149654230e-01 5.892601673491e-01 5.879016639459e-01 5.865370441076e-01 5.851693322223e-01 5.837975370681e-01 5.824217878158e-01 5.810436300988e-01 5.796627342490e-01 5.782793332950e-01 5.768929110308e-01 5.755054461549e-01 5.741159176716e-01 5.727259700082e-01 5.713354656265e-01 5.699440396696e-01 5.685524892641e-01 5.671606194724e-01 5.657696862696e-01 5.643791430549e-01 5.629910795659e-01 5.616049271022e-01 5.602199878968e-01 5.588373357655e-01 5.574586372556e-01 5.560827826138e-01 5.547124712054e-01 5.533447010927e-01 5.519825963907e-01 5.506260622267e-01 5.492749296530e-01 5.479296087502e-01 5.465917929344e-01 5.452608003385e-01 5.439373739743e-01 5.426215417300e-01 5.413139846524e-01 5.400158278979e-01 5.387260116703e-01 5.374465606531e-01 5.361779617576e-01 5.349200850965e-01 5.336728695249e-01 5.324390536681e-01 5.312165658801e-01 5.300063975509e-01 5.288109827197e-01 5.276289994361e-01 5.264619951051e-01 5.253096511059e-01 5.241719171968e-01 5.230508560322e-01 5.219465128568e-01 5.208580482944e-01 5.197870801988e-01 5.187341564326e-01 5.177008680385e-01 5.166857686278e-01 5.156904420703e-01 5.147153586521e-01 5.137591117735e-01 5.128251792491e-01 5.119133768909e-01 5.110229073635e-01 5.101543492202e-01 5.093093026232e-01 5.084876987330e-01 5.076905530389e-01 5.069170774382e-01 5.061684427652e-01 5.054459414131e-01 5.047488868635e-01 5.040775735928e-01 5.034323348757e-01 5.028141954990e-01 5.022239641230e-01 5.016617189936e-01 5.011277988226e-01 5.006222981735e-01 5.001458532156e-01 4.996983830680e-01 4.992809690165e-01 4.988924056829e-01 4.985345050433e-01 4.982081465788e-01 4.979110469409e-01 4.976463936453e-01 4.974131973561e-01 4.972097992301e-01 4.970404029058e-01 4.969008528031e-01 4.967952570142e-01 4.967212301234e-01 4.966790435491e-01 4.966699846002e-01 4.966931115874e-01 4.967497021221e-01 4.968390827492e-01 4.969612134257e-01 4.971169238806e-01 4.973052060119e-01 4.975271617481e-01 4.977820782593e-01 4.980702606798e-01 4.983913894341e-01 4.987448711308e-01 4.991311900936e-01 4.995498829608e-01 5.000022174728e-01 5.004860070907e-01 5.010028185428e-01 5.015513197898e-01 5.021306685097e-01 5.027422311055e-01 5.033852172153e-01 5.040603473487e-01 5.047653587137e-01 5.055005870094e-01 5.062666172690e-01 5.070621638613e-01 5.078869931938e-01 5.087413015875e-01 5.096238534358e-01 5.105353702175e-01 5.114743061158e-01 5.124421024698e-01 5.134356097664e-01 5.144557797372e-01 5.155024129006e-01 5.165742444741e-01 5.176708768097e-01 5.187918041214e-01 5.199374869290e-01 5.211063641353e-01 5.222979348675e-01 5.235110918698e-01 5.247471157610e-01 5.260033565305e-01 5.272801796548e-01 5.285776509842e-01 5.298935291113e-01 5.312289713805e-01 5.325811495678e-01 5.339504948006e-01 5.353371958751e-01 5.367394212170e-01 5.381573212262e-01 5.395888830743e-01 5.410344181004e-01 5.424928552334e-01 5.439638399207e-01 5.454464507860e-01 5.469399402461e-01 5.484435972297e-01 5.499565447168e-01 5.514795400100e-01 5.530091685628e-01 5.545463619303e-01 5.560897234712e-01 5.576391828036e-01 5.591945231745e-01 5.607519396112e-01 5.623145862529e-01 5.638796171786e-01 5.654462821419e-01 5.670145961878e-01 5.685829747907e-01 5.701512444303e-01 5.717179152894e-01 5.732828542590e-01 5.748456281778e-01 5.764053197451e-01 5.779598440947e-01 5.795106691758e-01 5.810553432428e-01 5.825939669098e-01 5.841258343406e-01 5.856492782118e-01 5.871645579132e-01 5.886700491572e-01 5.901660232163e-01 5.916500905274e-01 5.931239748993e-01 5.945853964163e-01 5.960331375850e-01 5.974684924070e-01 5.988892166914e-01 6.002946342545e-01 6.016845724365e-01 6.030577595481e-01 6.044141091536e-01 6.057523684065e-01 6.070727055800e-01 6.083739449496e-01 6.096552631559e-01 6.109172938023e-01 6.121568649870e-01 6.133755599202e-01 6.145718167417e-01 6.157451104563e-01 6.168955773911e-01 6.180213407768e-01 6.191219572809e-01 6.201989878849e-01 6.212489406438e-01 6.222736362844e-01 6.232705381877e-01 6.242407364498e-01 6.251823340455e-01 6.260961595509e-01 6.269808939959e-01 6.278362143776e-01 6.286603548181e-01 6.294550041102e-01 6.302194137394e-01 6.309517686573e-01 6.316527878119e-01 6.323209394866e-01 6.329567789000e-01 6.335605142200e-01 6.341305199684e-01 6.346666817834e-01 6.351682161520e-01 6.356364731155e-01 6.360696810021e-01 6.364672895120e-01 6.368300705077e-01 6.371567764635e-01 6.374481748780e-01 6.377028932988e-01 6.379212946291e-01 6.381029915319e-01 6.382477092989e-01 6.383564849759e-01 6.384279797347e-01 6.384614100001e-01 6.384587176714e-01 6.384168507193e-01 6.383386520726e-01 6.382227439352e-01 6.380676344407e-01 6.378771671148e-01 6.376470060255e-01 6.373799960090e-01 6.370750527910e-01 6.367317844109e-01 6.363523281867e-01 6.359338668594e-01 6.354794100352e-01 6.349867500964e-01 6.344571545193e-01 6.338914010083e-01 6.332877594716e-01 6.326488131800e-01 6.319729316284e-01 6.312612477538e-01 6.305141516005e-01 6.297312015944e-01 6.289135273671e-01 6.280615839314e-01 6.271769506244e-01 6.262557359911e-01 6.253024970503e-01 6.243172886523e-01 6.232992426777e-01 6.222504528483e-01 6.211688268917e-01 6.200582914917e-01 6.189175658402e-01 6.177468506447e-01 6.165485610320e-01 6.153224259600e-01 6.140692543982e-01 6.127902255144e-01 6.114848444095e-01 6.101575494945e-01 6.088033099773e-01 6.074294057458e-01 6.060315640391e-01 6.046143711186e-01 6.031765775485e-01 6.017200909334e-01 6.002468842053e-01 5.987556628717e-01 5.972510330969e-01 5.957314444771e-01 5.941982483554e-01 5.926550408132e-01 5.910985614646e-01 5.895360690395e-01 5.879641077497e-01 5.863870875761e-01 5.848040720996e-01 5.832171515128e-01 5.816293401409e-01 5.800392428991e-01 5.784515828978e-01 5.768650674171e-01 5.752828705736e-01 5.737073257903e-01 5.721368605682e-01 5.705758324526e-01 5.690251485351e-01 5.674877621790e-01 5.659638265907e-01 5.644540858046e-01 5.629637733855e-01 5.614901931396e-01 5.600381695973e-01 5.586089849414e-01 5.572037333853e-01 5.558245597029e-01 5.544722092914e-01 5.531494144687e-01 5.518571152593e-01 5.505999681037e-01 5.493752879909e-01 5.481873285269e-01 5.470374332236e-01 5.459264720543e-01 5.448591432806e-01 5.438310435185e-01 5.428495093773e-01 5.419138381905e-01 5.410255359856e-01 5.401868610316e-01 5.393969204974e-01 5.386607276100e-01 5.379756745439e-01 5.373460790289e-01 5.367726560848e-01 5.362543520637e-01 5.357959134022e-01 5.353939352088e-01 5.350535059652e-01 5.347729566891e-01 5.345542090146e-01 5.343965519148e-01 5.343019571907e-01 5.342714721097e-01 5.343030576453e-01 5.344007341570e-01 5.345618669044e-01 5.347879762001e-01 5.350782997416e-01 5.354337031622e-01 5.358545001152e-01 5.363386309591e-01 5.368868773336e-01 5.374991757980e-01 5.381738767322e-01 5.389129769262e-01 5.397124134936e-01 5.405735274723e-01 5.414954919748e-01 5.424764671546e-01 5.435166380409e-01 5.446131438722e-01 5.457669068945e-01 5.469745652295e-01 5.482366246530e-01 5.495499563406e-01 5.509139532515e-01 5.523275728894e-01 5.537870683681e-01 5.552937119392e-01 5.568434171646e-01 5.584351111959e-01 5.600663748498e-01 5.617358707167e-01 5.634410593285e-01 5.651804715797e-01 5.669514356452e-01 5.687514907239e-01 5.705804103817e-01 5.724329984736e-01 5.743093229169e-01 5.762056806866e-01 5.781206940672e-01 5.800524988089e-01 5.819959797568e-01 5.839520916905e-01 5.859163787171e-01 5.878873161641e-01 5.898622990727e-01 5.918381906624e-01 5.938132190475e-01 5.957842166096e-01 5.977505320941e-01 5.997071101935e-01 6.016555113145e-01 6.035884601818e-01 6.055065284238e-01 6.074074335254e-01 6.092870515601e-01 6.111444064085e-01 6.129774304505e-01 6.147830514475e-01 6.165577493670e-01 6.183026340437e-01 6.200121115534e-01 6.216858962444e-01 6.233193288153e-01 6.249144392848e-01 6.264651995774e-01 6.279715277528e-01 6.294324666144e-01 6.308412427916e-01 6.322018829632e-01 6.335085265399e-01 6.347616330697e-01 6.359558467916e-01 6.370945138050e-01 6.381705916380e-01 6.391861314676e-01 6.401394869652e-01 6.410253566487e-01 6.418464919257e-01 6.425967806163e-01 6.432811437254e-01 6.438917539549e-01 6.444306887422e-01 6.448967461125e-01 6.452864961065e-01 6.456035549254e-01 6.458387056933e-01 6.460009797879e-01 6.460790137097e-01 6.460814176812e-01 6.460008196027e-01 6.458385729396e-01 6.455965231768e-01 6.452674999468e-01 6.448613640447e-01 6.443645859493e-01 6.437895694072e-01 6.431259133482e-01 6.423798683005e-01 6.415483102969e-01 6.406310310553e-01 6.396318487518e-01 6.385433681683e-01 6.373760694801e-01 6.361185576876e-01 6.347824009312e-01 6.333605289167e-01 6.318572351199e-01 6.302740773542e-01 6.286051664931e-01 6.268637869738e-01 6.250346580123e-01 6.231355316053e-01 6.211555244024e-01 6.191023634440e-01 6.169759255225e-01 6.147764756163e-01 6.125103182998e-01 6.101717092053e-01 6.077727363445e-01 6.053042141546e-01 6.027801286126e-01 6.001949326810e-01 5.975541114400e-01 5.948608983072e-01 5.921162164816e-01 5.893268289166e-01 5.864902872431e-01 5.836183291510e-01 5.807054023719e-01 5.777618891711e-01 5.747886628157e-01 5.717908406477e-01 5.687734690775e-01 5.657377482443e-01 5.626932271444e-01 5.596391958649e-01 5.565858374431e-01 5.535327256676e-01 5.504906564218e-01 5.474592057825e-01 5.444486575570e-01 5.414618160223e-01 5.385049774669e-01 5.355850271170e-01 5.327047674384e-01 5.298740729473e-01 5.270951526507e-01 5.243772298848e-01 5.217235116306e-01 5.191412187986e-01 5.166359024713e-01 5.142132795361e-01 5.118811976783e-01 5.096401779674e-01 5.075023926522e-01 5.054680343606e-01 5.035441992199e-01 5.017366153973e-01 5.000480724246e-01 4.984845484164e-01 4.970484193436e-01 4.957453725980e-01 4.945762318156e-01 4.935480379848e-01 4.926575202102e-01 4.919111467689e-01 4.913077783122e-01 4.908502863767e-01 4.905374435341e-01 4.903698763465e-01 4.903479588063e-01 4.904678525512e-01 4.907319158079e-01 4.911325704526e-01 4.916718269735e-01 4.923431739304e-01 4.931444581998e-01 4.940706727545e-01 4.951143622351e-01 4.962754176865e-01 4.975418928375e-01 4.989115835084e-01 5.003774492279e-01 5.019296684395e-01 5.035626982956e-01 5.052682584881e-01 5.070394171642e-01 5.088644943147e-01 5.107396969944e-01 5.126521925288e-01 5.145945723782e-01 5.165586093722e-01 5.185334278301e-01 5.205118113307e-01 5.224831162131e-01 5.244386045551e-01 5.263682768478e-01 5.282647331806e-01 5.301178188547e-01 5.319180723062e-01 5.336583540655e-01 5.353283910777e-01 5.369211238854e-01 5.384262524564e-01 5.398393337111e-01 5.411485267639e-01 5.423489319607e-01 5.434326167992e-01 5.443916045962e-01 5.452230836727e-01 5.459157054194e-01 5.464681984853e-01 5.468707746059e-01 5.471224111672e-01 5.472169039474e-01 5.471472000129e-01 5.469132174893e-01 5.465098702336e-01 5.459331229154e-01 5.451821068775e-01 5.442538701376e-01 5.431476475067e-01 5.418601322812e-01 5.403933517850e-01 5.387453932916e-01 5.369164058394e-01 5.349093030438e-01 5.327232427035e-01 5.303624030004e-01 5.278273889187e-01 5.251224752107e-01 5.222513271902e-01 5.192169213860e-01 5.160247441237e-01 5.126811595600e-01 5.091898593970e-01 5.055603872492e-01 5.017969707043e-01 4.979088305325e-01 4.939035304533e-01 4.897897242060e-01 4.855769064385e-01 4.812764656488e-01 4.768968753039e-01 4.724496671682e-01 4.679490626110e-01 4.634016466920e-01 4.588263832968e-01 4.542308271674e-01 4.496320298770e-01 4.450435066381e-01 4.404778374137e-01 4.359529048931e-01 4.314767031746e-01 4.270749131970e-01 4.227542242623e-01 4.185319756776e-01 4.144261625214e-01 4.104475057300e-01 4.066175252106e-01 4.029420558326e-01 3.994451810110e-01 3.961321788699e-01 3.930220187243e-01 3.901241850351e-01 3.874493316863e-01 3.850101643934e-01 3.828136380981e-01 3.808703678421e-01 3.791822279906e-01 3.777585723595e-01 3.765990885080e-01 3.757090023490e-01 3.750862352290e-01 3.747266677916e-01 3.746333026224e-01 3.747927458605e-01 3.752076708782e-01 3.758606938227e-01 3.767490270820e-01 3.778571438078e-01 3.791732244584e-01 3.806862630937e-01 3.823781294126e-01 3.842355171132e-01 3.862388085730e-01 3.883745226679e-01 3.906211826270e-01 3.929629398198e-01 3.953807072659e-01 3.978554370647e-01 4.003671980956e-01 4.028991634705e-01 4.054303132760e-01 4.079409993934e-01 4.104166037737e-01 4.128344082254e-01 4.151794776077e-01 4.174313722269e-01 4.195759061131e-01 4.215948455755e-01 4.234722138967e-01 4.251938785878e-01 4.267428595580e-01 4.281076554544e-01 4.292724243325e-01 4.302293311566e-01 4.309622983099e-01 4.314656232177e-01 4.317274483804e-01 4.317411820021e-01 4.315006709135e-01 4.309983031095e-01 4.302365528794e-01 4.292059991456e-01 4.279126517158e-01 4.263546143208e-01 4.245357853311e-01 4.224629734130e-01 4.201427090802e-01 4.175869726493e-01 4.148045841138e-01 4.118148454653e-01 4.086328595526e-01 4.052811032606e-01 4.017802633585e-01 3.981601131575e-01 3.944477076930e-01 3.906758415309e-01 3.868829460131e-01 3.831028031855e-01 3.793838416644e-01 3.757628514505e-01 3.722919017059e-01 3.690163783523e-01 3.659871605735e-01 3.632558595925e-01 3.608693716645e-01 3.588816332465e-01 3.573332016920e-01 3.562758743005e-01 3.557431527599e-01 3.557729805062e-01 3.563898662388e-01 3.576172318456e-01 3.594669708633e-01 3.619416311641e-01 3.650408233144e-01 3.687450301896e-01 3.730415361436e-01 3.778918802885e-01 3.832691926113e-01 3.891240722713e-01 3.954123584070e-01 4.020831725824e-01 4.090799372692e-01 4.163472394872e-01 4.238211133711e-01 4.314503341065e-01 4.391624174760e-01 4.469108111513e-01 4.546272404662e-01 4.622570136024e-01 4.697461859540e-01 4.770338581643e-01 4.840778394657e-01 4.908171122673e-01 4.972146296222e-01 5.032183871265e-01 5.087903754571e-01 5.138937338079e-01 5.184867338821e-01 5.225478602879e-01 5.260362117479e-01 5.289402069354e-01 5.312291185266e-01 5.328933928781e-01 5.339196627174e-01 5.342965442564e-01 5.340300233809e-01 5.331130633083e-01 5.315658323534e-01 5.293923094855e-01 5.266175217430e-01 5.232659340594e-01 5.193716850008e-01 5.149768846981e-01 5.101212206793e-01 5.048673495057e-01 4.992670571786e-01 4.933977916152e-01 4.873310440500e-01 4.811485540754e-01 4.749442598248e-01 4.688074650763e-01 4.628447277812e-01 4.571520436451e-01 4.518386626206e-01 4.470078960267e-01 4.427588101693e-01 4.391878584119e-01 4.363751282394e-01 4.343970463982e-01 4.333063692791e-01 4.331439690476e-01 4.339239381352e-01 4.356433240176e-01 4.382770379598e-01 4.417755852410e-01 4.460765872953e-01 4.510948428982e-01 4.567362758272e-01 4.628868022905e-01 4.694356852051e-01 4.762575777774e-01 4.832295257096e-01 4.902314880225e-01 4.971391137991e-01 5.038373365099e-01 5.102135538268e-01 5.161684563698e-01 5.216033352298e-01 5.264336615230e-01 5.305838131810e-01 5.339851047301e-01 5.365871416671e-01 5.383430050026e-01 5.392260360467e-01 5.392126024530e-01 5.383021233286e-01 5.364986980700e-01 5.338245704916e-01 5.303160499588e-01 5.260198365543e-01 5.210023118849e-01 5.153374566363e-01 5.091230730892e-01 5.024625748292e-01 4.954784399907e-01 4.883065897454e-01 4.810895302912e-01 4.739881014773e-01 4.671637412894e-01 4.607907375303e-01 4.550310193521e-01 4.500559340712e-01 4.460173433267e-01 4.430538959848e-01 4.412835304604e-01 4.407890458997e-01 4.416306145614e-01 4.438198899153e-01 4.473444976254e-01 4.521445734793e-01 4.581365263426e-01 4.652061517804e-01 4.732119523589e-01 4.820012349816e-01 4.914044192721e-01 5.012543081014e-01 5.113717611080e-01 5.215908444153e-01 5.317382397583e-01 5.416614869777e-01 5.512103189142e-01 5.602428059783e-01 5.686383579103e-01 5.762724412989e-01 5.830552232294e-01 5.888876441833e-01 5.937006738785e-01 5.974338391216e-01 6.000358214909e-01 6.014791031122e-01 6.017423647465e-01 6.008307232773e-01 5.987483846788e-01 5.955337481756e-01 5.912231068816e-01 5.858824706927e-01 5.795855549588e-01 5.724200519827e-01 5.644970148013e-01 5.559252787314e-01 5.468428503686e-01 5.373811179316e-01 5.276935211301e-01 5.179252146651e-01 5.082353890193e-01 4.987719293516e-01 4.896766802878e-01 4.810910653252e-01 4.731260390704e-01 4.658914064322e-01 4.594568310242e-01 4.538857485571e-01 4.492016164743e-01 4.454115438703e-01 4.424978040688e-01 4.404198765991e-01 4.391276693591e-01 4.385481160516e-01 4.386213968169e-01 4.392608245947e-01 4.404012818928e-01 4.419717430894e-01 4.439087023168e-01 4.461580037463e-01 4.486618471727e-01 4.513811060522e-01 4.542643626768e-01 4.572703964706e-01 4.603448166688e-01 4.625756010270e-01 4.644252931837e-01 4.660574445249e-01 4.676919988052e-01 4.695114855708e-01 4.715915535753e-01 4.738707204147e-01 4.761453255490e-01 4.781324024184e-01 4.795482171996e-01 4.801873907230e-01 4.799723753305e-01 4.789713652841e-01 4.773781936019e-01 4.754253412187e-01 4.733299220197e-01 4.712150106766e-01 4.690692668465e-01 4.667646644607e-01 4.641097931118e-01 4.609245613674e-01 4.571210696917e-01 4.527586179252e-01 4.480549850963e-01 4.433376702612e-01 4.389885880113e-01 4.353318869265e-01 4.325538743289e-01 4.306730247826e-01 4.295502617629e-01 4.289544659321e-01 4.286559590383e-01 4.285220516912e-01 4.285552502659e-01 4.288998900781e-01 4.297944710425e-01 4.314659961751e-01 4.340504547648e-01 4.375320090408e-01 4.417217563547e-01 4.463109022233e-01 4.509581216501e-01 4.553897588854e-01 4.594664892954e-01 4.632282701404e-01 4.668659845454e-01 4.706534503081e-01 4.748613815301e-01 4.796558585697e-01 4.850395582657e-01 4.908475461410e-01 4.967881076251e-01 5.025195404001e-01 5.077452958511e-01 5.122808976647e-01 5.160754384006e-01 5.192049648464e-01 5.218173460688e-01 5.240483289131e-01 5.259584649135e-01 5.274900045017e-01 5.284610909059e-01 5.286167674559e-01 5.277022582846e-01 5.255411741834e-01 5.221076196554e-01 5.175592192455e-01 5.122188220631e-01 5.065162226186e-01 5.009119156025e-01 4.957947061359e-01 4.914086515508e-01 4.878189442614e-01 4.849422675532e-01 4.826015674767e-01 4.806193283968e-01 4.788827993967e-01 4.773826771519e-01 4.762067813205e-01 4.754916864651e-01 4.753473140529e-01 4.757993258185e-01 4.767532754844e-01 4.780037901888e-01 4.792964095974e-01 4.803975598226e-01 4.811644900926e-01 4.815858961298e-01 4.817825815859e-01 4.819426260344e-01 4.822354002782e-01 4.827250409673e-01 4.832952692717e-01 4.836381168827e-01 4.833191904640e-01 4.819114798028e-01 4.789440105660e-01 4.682321563072e-01 4.411347170762e-01 4.096162181537e-01 3.904035634361e-01 3.954615415435e-01 4.222511698004e-01 4.563511982541e-01 4.824428876027e-01 4.908748684236e-01 4.792779387712e-01 4.524244740666e-01 4.212986543190e-01 4.000463748058e-01 3.987218514332e-01 4.157648817434e-01 4.394818306505e-01 4.567516887270e-01 4.592547209817e-01 4.455011918235e-01 4.208774349904e-01 3.963856233502e-01 3.845943182629e-01 3.919116584041e-01 4.133986167718e-01 4.368095610218e-01 4.505122105238e-01 4.479926749062e-01 4.291973467673e-01 4.005624602765e-01 3.738034997547e-01 3.616562427780e-01 3.697288426782e-01 3.917941390224e-01 4.151577260190e-01 4.289102829849e-01 4.279886955968e-01 4.141267746538e-01 3.953596064405e-01 3.835025409150e-01 3.880604262337e-01 4.091687087156e-01 4.375373492374e-01 4.611861772207e-01 4.714326091308e-01 4.654774119852e-01 4.471186082368e-01 4.262348901810e-01 4.156937906517e-01 4.242946533987e-01 4.499645491320e-01 4.813439170187e-01 5.053610206790e-01 5.129386177648e-01 5.012898076065e-01 4.746923890750e-01 4.444189247890e-01 4.261551634602e-01 4.321044915696e-01 4.613401929835e-01 5.005309464626e-01 5.335685327939e-01 5.485937916988e-01 5.402422325921e-01 5.100571182881e-01 4.666309269710e-01 4.251422122939e-01 4.036328374471e-01 4.125078884040e-01 4.455229653523e-01 4.859384950200e-01 5.183990452116e-01 5.340786974324e-01 5.309767864544e-01 5.129564551060e-01 4.881344964227e-01 4.662093491818e-01 4.543183298946e-01 4.533337599499e-01 4.579287261040e-01 4.606978084929e-01 4.566391331522e-01 4.455072889097e-01 4.319759447617e-01 4.235314413819e-01 4.261881800649e-01 4.399925422742e-01 4.583957928895e-01 4.719074014162e-01 4.723752805133e-01 4.556261580492e-01 4.227691747123e-01 3.811360187784e-01 3.446093201478e-01 3.303890483756e-01 3.475867533701e-01 3.882082266832e-01 4.353296479774e-01 4.745187315238e-01 4.973285800574e-01 5.011650440180e-01
 5.796992749204e-01 5.795799656412e-01 5.794680872966e-01 5.793995495839e-01 5.793846516890e-01 5.794041511590e-01 5.794218683265e-01 5.794044052216e-01 5.793369754282e-01 5.792320079540e-01 5.791207660249e-01 5.790321556897e-01 5.789737899400e-01 5.789320064780e-01 5.788953208098e-01 5.788587209488e-01 5.788170926375e-01 5.787555817405e-01 5.786603941774e-01 5.785353813773e-01 5.784029380487e-01 5.782945318120e-01 5.782310232251e-01 5.782144512891e-01 5.782293672843e-01 5.782378665873e-01 5.782002508931e-01 5.781013870130e-01 5.779647942155e-01 5.778417775505e-01 5.777780047555e-01 5.777914443640e-01 5.778545307262e-01 5.779153851557e-01 5.779255211836e-01 5.778678508517e-01 5.777649305163e-01 5.776561298357e-01 5.775756368398e-01 5.775421063243e-01 5.775603010608e-01 5.776176907084e-01 5.776800711145e-01 5.777026526120e-01 5.776562791138e-01 5.775494337093e-01 5.774266090517e-01 5.773460080250e-01 5.773474966162e-01 5.774326992746e-01 5.775582734882e-01 5.776620279568e-01 5.776941817843e-01 5.776402644422e-01 5.775318115705e-01 5.774314359641e-01 5.774103955284e-01 5.775140922362e-01 5.777241046432e-01 5.779579876186e-01 5.781154775819e-01 5.781413664307e-01 5.780676088020e-01 5.779952026793e-01 5.780319798840e-01 5.782220619375e-01 5.785147843620e-01 5.787989232903e-01 5.789787083523e-01 5.790313918622e-01 5.790099795130e-01 5.789949645123e-01 5.790421457567e-01 5.791625354580e-01 5.793208085208e-01 5.794723660554e-01 5.795857257598e-01 5.796530562566e-01 5.796805697873e-01 5.796814226689e-01 5.796735701927e-01 5.796805426097e-01 5.797251758829e-01 5.798162727151e-01 5.799486150064e-01 5.801006269788e-01 5.802434979465e-01 5.803475960769e-01 5.804010668875e-01 5.804214849228e-01 5.804513126725e-01 5.805417175750e-01 5.807262745138e-01 5.809927169004e-01 5.812798415210e-01 5.815064296386e-01 5.816215021713e-01 5.816443318124e-01 5.816553803715e-01 5.817496242005e-01 5.819764028148e-01 5.823047497656e-01 5.826375222882e-01 5.828778840043e-01 5.829921775133e-01 5.830279197490e-01 5.830760362836e-01 5.832119610777e-01 5.834462363784e-01 5.837298151267e-01 5.839946182723e-01 5.842032379250e-01 5.843657050254e-01 5.845163582878e-01 5.846819379156e-01 5.848659734303e-01 5.850568397818e-01 5.852496365159e-01 5.854607008473e-01 5.857120010797e-01 5.860078457769e-01 5.863194861017e-01 5.865994558896e-01 5.868123074286e-01 5.869615604705e-01 5.870936335413e-01 5.872763037482e-01 5.875594953490e-01 5.879377871728e-01 5.883471370468e-01 5.886956167061e-01 5.889213408356e-01 5.890352569632e-01 5.891229701804e-01 5.892974520594e-01 5.896256485986e-01 5.900862930945e-01 5.905768122807e-01 5.909777546557e-01 5.912320068183e-01 5.913719658274e-01 5.915011833000e-01 5.917283744854e-01 5.921002791944e-01 5.925792428560e-01 5.930715359393e-01 5.934844622067e-01 5.937796302200e-01 5.939864450299e-01 5.941818836523e-01 5.944463441048e-01 5.948168260922e-01 5.952723018935e-01 5.957487121566e-01 5.961777491362e-01 5.965243150274e-01 5.968052669970e-01 5.970727502641e-01 5.973823661538e-01 5.977575833417e-01 5.981803699524e-01 5.986171370912e-01 5.990326175718e-01 5.994155093378e-01 5.997755167672e-01 6.001295508794e-01 6.004929928584e-01 6.008740461130e-01 6.012794827707e-01 6.017085695156e-01 6.021539749712e-01 6.026064211324e-01 6.030549779890e-01 6.034913932985e-01 6.039136409789e-01 6.043313738461e-01 6.047591210618e-01 6.052120394429e-01 6.056948604527e-01 6.062007019343e-01 6.067086034089e-01 6.071972204759e-01 6.076601908852e-01 6.081090851496e-01 6.085682262150e-01 6.090527471912e-01 6.095634059081e-01 6.100793702204e-01 6.105797337508e-01 6.110577140601e-01 6.115217690401e-01 6.119884114461e-01 6.124725406868e-01 6.129721471841e-01 6.134749409853e-01 6.139650663570e-01 6.144423050206e-01 6.149140809426e-01 6.154002813272e-01 6.159085057286e-01 6.164315338910e-01 6.169525610998e-01 6.174612012837e-01 6.179616331305e-01 6.184694180200e-01 6.190000237643e-01 6.195527429787e-01 6.201123437348e-01 6.206633659015e-01 6.211983762806e-01 6.217295564633e-01 6.222704350310e-01 6.228270304300e-01 6.233927711024e-01 6.239509199252e-01 6.244918525947e-01 6.250202778632e-01 6.255505314447e-01 6.260935277796e-01 6.266457216873e-01 6.271966904623e-01 6.277357038236e-01 6.282664504806e-01 6.288004402957e-01 6.293494699056e-01 6.299127025373e-01 6.304773584440e-01 6.310354343930e-01 6.315868878822e-01 6.321407185302e-01 6.327062130093e-01 6.332808631783e-01 6.338538527203e-01 6.344164768846e-01 6.349705604597e-01 6.355215280231e-01 6.360778055271e-01 6.366402064583e-01 6.371993915674e-01 6.377507892523e-01 6.382955149689e-01 6.388408496285e-01 6.393921314807e-01 6.399498309433e-01 6.405075483370e-01 6.410588396740e-01 6.416085609185e-01 6.421591773635e-01 6.427129212277e-01 6.432667105935e-01 6.438166190681e-01 6.443616749420e-01 6.449025201389e-01 6.454447183331e-01 6.459868152952e-01 6.465255801059e-01 6.470595751784e-01 6.475911900038e-01 6.481225999269e-01 6.486544719322e-01 6.491865249106e-01 6.497139082705e-01 6.502364791502e-01 6.507577972703e-01 6.512792950443e-01 6.517978899775e-01 6.523132549466e-01 6.528210377826e-01 6.533229154056e-01 6.538227529922e-01 6.543227079594e-01 6.548198932368e-01 6.553127183490e-01 6.558013701357e-01 6.562861458471e-01 6.567699284394e-01 6.572509705672e-01 6.577269983581e-01 6.581971469177e-01 6.586618546406e-01 6.591232498934e-01 6.595819129367e-01 6.600364893773e-01 6.604860764810e-01 6.609324975537e-01 6.613721682516e-01 6.618076870739e-01 6.622359625627e-01 6.626580530171e-01 6.630759134476e-01 6.634908579248e-01 6.639025113718e-01 6.643087203714e-01 6.647055676744e-01 6.650932927728e-01 6.654747984818e-01 6.658501518215e-01 6.662210836715e-01 6.665869992685e-01 6.669481206497e-01 6.673026648220e-01 6.676497556854e-01 6.679894069728e-01 6.683197148250e-01 6.686429538338e-01 6.689593149708e-01 6.692699391241e-01 6.695752990703e-01 6.698726864724e-01 6.701605987282e-01 6.704396628471e-01 6.707100687603e-01 6.709737966264e-01 6.712306203111e-01 6.714807986878e-01 6.717240040614e-01 6.719567172579e-01 6.721799168004e-01 6.723930304620e-01 6.726002866585e-01 6.728009536254e-01 6.729951841880e-01 6.731799407548e-01 6.733542981333e-01 6.735192222646e-01 6.736740048780e-01 6.738203694024e-01 6.739601882922e-01 6.740909748255e-01 6.742122668312e-01 6.743230089050e-01 6.744218170075e-01 6.745106737557e-01 6.745905943831e-01 6.746616451084e-01 6.747234173727e-01 6.747753275389e-01 6.748146333836e-01 6.748414751411e-01 6.748574055204e-01 6.748630135028e-01 6.748602647285e-01 6.748475790575e-01 6.748228689255e-01 6.747856761793e-01 6.747361474623e-01 6.746754848562e-01 6.746058080183e-01 6.745261227079e-01 6.744353180020e-01 6.743319513138e-01 6.742170342925e-01 6.740907499354e-01 6.739526222053e-01 6.738042225249e-01 6.736453567659e-01 6.734745857263e-01 6.732902768832e-01 6.730942486470e-01 6.728852642660e-01 6.726641146040e-01 6.724339909851e-01 6.721896146508e-01 6.719329293475e-01 6.716624463871e-01 6.713784076783e-01 6.710819805151e-01 6.707743828988e-01 6.704545535439e-01 6.701221720797e-01 6.697757658841e-01 6.694165391411e-01 6.690442502773e-01 6.686598270778e-01 6.682640439519e-01 6.678551051361e-01 6.674327730588e-01 6.669965187265e-01 6.665487170148e-01 6.660881867695e-01 6.656132146627e-01 6.651247651245e-01 6.646237747956e-01 6.641076894940e-01 6.635807102642e-01 6.630403563326e-01 6.624851208557e-01 6.619170913297e-01 6.613358549799e-01 6.607397752889e-01 6.601322975296e-01 6.595116593359e-01 6.588790247274e-01 6.582324854079e-01 6.575712949345e-01 6.568972331426e-01 6.562097142259e-01 6.555096718798e-01 6.547962282555e-01 6.540704243479e-01 6.533309198427e-01 6.525782296897e-01 6.518118385526e-01 6.510310001137e-01 6.502381539226e-01 6.494332457028e-01 6.486134141815e-01 6.477826516725e-01 6.469381363240e-01 6.460802031463e-01 6.452089579788e-01 6.443260779890e-01 6.434296489440e-01 6.425206239594e-01 6.415988264525e-01 6.406651280703e-01 6.397189791371e-01 6.387596167932e-01 6.377878502651e-01 6.368036382758e-01 6.358073429379e-01 6.347990075084e-01 6.337786547963e-01 6.327475685661e-01 6.317032369639e-01 6.306466851884e-01 6.295792977956e-01 6.284991522287e-01 6.274095670882e-01 6.263077700303e-01 6.251949179692e-01 6.240715115252e-01 6.229366629220e-01 6.217909278419e-01 6.206356987149e-01 6.194699089653e-01 6.182943866847e-01 6.171093309778e-01 6.159126793035e-01 6.147069917670e-01 6.134904155743e-01 6.122675023487e-01 6.110338850206e-01 6.097916205738e-01 6.085396808802e-01 6.072790134438e-01 6.060101073431e-01 6.047337000972e-01 6.034494953857e-01 6.021567306552e-01 6.008571077383e-01 5.995500994203e-01 5.982344464073e-01 5.969133602489e-01 5.955856042693e-01 5.942518246958e-01 5.929109095943e-01 5.915658476814e-01 5.902142496112e-01 5.888573001747e-01 5.874962945122e-01 5.861298746234e-01 5.847597406516e-01 5.833859049025e-01 5.820083537146e-01 5.806272210604e-01 5.792427265476e-01 5.778568625171e-01 5.764671713976e-01 5.750761807615e-01 5.736827846410e-01 5.722887814295e-01 5.708932821635e-01 5.694973606128e-01 5.681002666221e-01 5.667044919994e-01 5.653081681748e-01 5.639135836095e-01 5.625197996410e-01 5.611283850476e-01 5.597385896309e-01 5.583524173808e-01 5.569685452727e-01 5.555874505603e-01 5.542107420240e-01 5.528389589973e-01 5.514719901949e-01 5.501092000515e-01 5.487522178085e-01 5.474010057840e-01 5.460568067802e-01 5.447189129030e-01 5.433883718648e-01 5.420674549237e-01 5.407530358329e-01 5.394482135089e-01 5.381533872190e-01 5.368671843169e-01 5.355926118251e-01 5.343280646451e-01 5.330757462395e-01 5.318351605984e-01 5.306071712857e-01 5.293908860658e-01 5.281895572257e-01 5.270005727703e-01 5.258271793551e-01 5.246677944612e-01 5.235254991669e-01 5.223983310707e-01 5.212863587597e-01 5.201925503724e-01 5.191172969656e-01 5.180588862782e-01 5.170197640497e-01 5.159983805727e-01 5.149985747162e-01 5.140181449376e-01 5.130586749858e-01 5.121194913104e-01 5.112024761290e-01 5.103075377444e-01 5.094353046810e-01 5.085868126482e-01 5.077622177859e-01 5.069605474593e-01 5.061844492155e-01 5.054325947302e-01 5.047069719182e-01 5.040073801904e-01 5.033338334461e-01 5.026874884908e-01 5.020687152478e-01 5.014758827491e-01 5.009127844166e-01 5.003784594020e-01 4.998725691983e-01 4.993959315691e-01 4.989484043037e-01 4.985318315651e-01 4.981445818134e-01 4.977869974010e-01 4.974625510903e-01 4.971665251768e-01 4.969041874253e-01 4.966726221756e-01 4.964727666302e-01 4.963062796536e-01 4.961708627982e-01 4.960684181497e-01 4.959989804741e-01 4.959627556270e-01 4.959595881461e-01 4.959887109626e-01 4.960508970386e-01 4.961468935555e-01 4.962764580275e-01 4.964397929805e-01 4.966365060059e-01 4.968657700069e-01 4.971291499985e-01 4.974269328884e-01 4.977567553243e-01 4.981209823821e-01 4.985177922048e-01 4.989477345646e-01 4.994104820489e-01 4.999059313272e-01 5.004344314396e-01 5.009949645317e-01 5.015884149456e-01 5.022129405399e-01 5.028689558256e-01 5.035571771989e-01 5.042770339878e-01 5.050267773540e-01 5.058085933493e-01 5.066196427694e-01 5.074601195264e-01 5.083305460493e-01 5.092303442220e-01 5.101591544160e-01 5.111154885001e-01 5.120999129237e-01 5.131119427178e-01 5.141501699319e-01 5.152153928438e-01 5.163068603780e-01 5.174215266459e-01 5.185623481732e-01 5.197273761363e-01 5.209165830146e-01 5.221280275622e-01 5.233624239291e-01 5.246184133086e-01 5.258951848422e-01 5.271938386775e-01 5.285128653783e-01 5.298501544088e-01 5.312061000055e-01 5.325806134861e-01 5.339726711886e-01 5.353805101385e-01 5.368053039576e-01 5.382452170732e-01 5.396989819617e-01 5.411684078182e-01 5.426487647374e-01 5.441429752291e-01 5.456488111385e-01 5.471652821024e-01 5.486921785582e-01 5.502283085449e-01 5.517738946931e-01 5.533260856066e-01 5.548872158201e-01 5.564542581839e-01 5.580257860439e-01 5.596037359012e-01 5.611839214418e-01 5.627704525797e-01 5.643575481219e-01 5.659472691376e-01 5.675389068739e-01 5.691294721766e-01 5.707208459903e-01 5.723103492193e-01 5.738973407774e-01 5.754827228354e-01 5.770638564538e-01 5.786409210967e-01 5.802127273170e-01 5.817788379868e-01 5.833394149429e-01 5.848911903334e-01 5.864363321961e-01 5.879724876544e-01 5.894984047101e-01 5.910152148097e-01 5.925194200749e-01 5.940127715675e-01 5.954940248731e-01 5.969623223263e-01 5.984157736637e-01 5.998551464684e-01 6.012794775796e-01 6.026878642978e-01 6.040785766076e-01 6.054528889220e-01 6.068085453227e-01 6.081464940764e-01 6.094643268047e-01 6.107620991846e-01 6.120394569364e-01 6.132954409979e-01 6.145289427505e-01 6.157412748633e-01 6.169296069955e-01 6.180934746948e-01 6.192332339869e-01 6.203480636841e-01 6.214389584200e-01 6.225008924316e-01 6.235379302780e-01 6.245476710053e-01 6.255293728632e-01 6.264825017629e-01 6.274071983071e-01 6.283027102773e-01 6.291683280141e-01 6.300031655048e-01 6.308079355645e-01 6.315806047523e-01 6.323222639712e-01 6.330313106038e-01 6.337085167621e-01 6.343529520082e-01 6.349624829831e-01 6.355392018675e-01 6.360824261953e-01 6.365905157140e-01 6.370635360829e-01 6.375022111616e-01 6.379047040163e-01 6.382724520366e-01 6.386033257715e-01 6.388991921331e-01 6.391574258185e-01 6.393791947750e-01 6.395632942570e-01 6.397110918223e-01 6.398222601631e-01 6.398951715339e-01 6.399308858913e-01 6.399287339941e-01 6.398880817218e-01 6.398108403994e-01 6.396953916374e-01 6.395419578931e-01 6.393504165174e-01 6.391202021409e-01 6.388524801706e-01 6.385461286566e-01 6.382029060315e-01 6.378214434924e-01 6.374017020531e-01 6.369453515684e-01 6.364506854876e-01 6.359200833761e-01 6.353517635887e-01 6.347461938409e-01 6.341047482038e-01 6.334266033450e-01 6.327130924039e-01 6.319635276906e-01 6.311789721172e-01 6.303592239615e-01 6.295039876914e-01 6.286166065438e-01 6.276939799398e-01 6.267380726254e-01 6.257512636780e-01 6.247307867682e-01 6.236794866518e-01 6.225962719376e-01 6.214851763890e-01 6.203424896210e-01 6.191713116162e-01 6.179725441310e-01 6.167456032788e-01 6.154941104436e-01 6.142142348736e-01 6.129112722850e-01 6.115831469328e-01 6.102321412653e-01 6.088599419379e-01 6.074642564780e-01 6.060512625002e-01 6.046169969968e-01 6.031650676319e-01 6.016977933285e-01 6.002117952075e-01 5.987141519607e-01 5.972012071776e-01 5.956776917427e-01 5.941423345646e-01 5.925974637864e-01 5.910449400146e-01 5.894848526931e-01 5.879210319887e-01 5.863520374139e-01 5.847801633797e-01 5.832083363819e-01 5.816350705073e-01 5.800661681053e-01 5.784993105687e-01 5.769391077923e-01 5.753838243585e-01 5.738368311909e-01 5.723020317408e-01 5.707778234450e-01 5.692674599911e-01 5.677719680072e-01 5.662931840253e-01 5.648341248796e-01 5.633937136126e-01 5.619780123707e-01 5.605838998928e-01 5.592161663257e-01 5.578759183997e-01 5.565646829042e-01 5.552853231350e-01 5.540365096012e-01 5.528243402518e-01 5.516462400697e-01 5.505076926909e-01 5.494078894109e-01 5.483493485302e-01 5.473339627354e-01 5.463612835861e-01 5.454377369315e-01 5.445581134678e-01 5.437298952993e-01 5.429503576857e-01 5.422237416434e-01 5.415502227343e-01 5.409295082946e-01 5.403661786422e-01 5.398584175728e-01 5.394084987769e-01 5.390178094513e-01 5.386870361967e-01 5.384171887607e-01 5.382079487445e-01 5.380623382301e-01 5.379777348631e-01 5.379583991364e-01 5.380018766860e-01 5.381094902443e-01 5.382823014972e-01 5.385187844964e-01 5.388215986018e-01 5.391884047727e-01 5.396195684906e-01 5.401161903777e-01 5.406762156894e-01 5.413012738560e-01 5.419887666868e-01 5.427387216738e-01 5.435528322408e-01 5.444264281228e-01 5.453622666481e-01 5.463561397664e-01 5.474098701544e-01 5.485208265180e-01 5.496877297894e-01 5.509107322496e-01 5.521861117947e-01 5.535144520241e-01 5.548932551535e-01 5.563209314482e-01 5.577958772697e-01 5.593175256119e-01 5.608821510809e-01 5.624885081750e-01 5.641363710865e-01 5.658201459672e-01 5.675421500755e-01 5.692967103612e-01 5.710836582289e-01 5.729003040001e-01 5.747441823196e-01 5.766126617452e-01 5.785053753416e-01 5.804186695059e-01 5.823492854429e-01 5.842960133674e-01 5.862558489030e-01 5.882272934914e-01 5.902076023974e-01 5.921945081458e-01 5.941847423033e-01 5.961743786357e-01 5.981649840229e-01 6.001509137681e-01 6.021322059289e-01 6.041033966458e-01 6.060637753771e-01 6.080118244550e-01 6.099431620651e-01 6.118570807537e-01 6.137491549426e-01 6.156196482427e-01 6.174637941579e-01 6.192804537140e-01 6.210668555335e-01 6.228209552561e-01 6.245416385239e-01 6.262234348400e-01 6.278669070095e-01 6.294688607933e-01 6.310284476449e-01 6.325407146853e-01 6.340066768338e-01 6.354220075583e-01 6.367873507189e-01 6.380983043638e-01 6.393521707946e-01 6.405511115377e-01 6.416883829093e-01 6.427677213253e-01 6.437818540080e-01 6.447339377579e-01 6.456165613598e-01 6.464333645732e-01 6.471814172756e-01 6.478574119952e-01 6.484641425461e-01 6.489934183874e-01 6.494520038677e-01 6.498309628748e-01 6.501364727681e-01 6.503613283563e-01 6.505078070993e-01 6.505755236646e-01 6.505583144540e-01 6.504641906925e-01 6.502810371352e-01 6.500205471654e-01 6.496713355599e-01 6.492403902873e-01 6.487236085747e-01 6.481207250941e-01 6.474343969609e-01 6.466572651594e-01 6.458003408999e-01 6.448512474122e-01 6.438212439482e-01 6.427021587717e-01 6.414985825015e-01 6.402106308268e-01 6.388338533402e-01 6.373790087288e-01 6.358345131209e-01 6.342129598437e-01 6.325054272522e-01 6.307196326636e-01 6.288525584812e-01 6.269062634543e-01 6.248854470740e-01 6.227854162287e-01 6.206159237406e-01 6.183698056068e-01 6.160569124391e-01 6.136730879853e-01 6.112245017753e-01 6.087130108563e-01 6.061379137727e-01 6.035082467735e-01 6.008181593261e-01 5.980813142170e-01 5.952894396138e-01 5.924550030326e-01 5.895763135653e-01 5.866590345749e-01 5.837059186323e-01 5.807210454610e-01 5.777104326256e-01 5.746745816505e-01 5.716231431930e-01 5.685545916055e-01 5.654801550532e-01 5.623998821140e-01 5.593219227101e-01 5.562494162195e-01 5.531886508506e-01 5.501467026312e-01 5.471250228545e-01 5.441354307375e-01 5.411773734520e-01 5.382624453386e-01 5.353918409620e-01 5.325753008608e-01 5.298177088959e-01 5.271231383763e-01 5.245020118018e-01 5.219559367504e-01 5.194955490215e-01 5.171222503976e-01 5.148458959976e-01 5.126683332896e-01 5.105986896382e-01 5.086408304808e-01 5.067988519521e-01 5.050798164600e-01 5.034849067825e-01 5.020226122620e-01 5.006929600032e-01 4.995021797364e-01 4.984509655509e-01 4.975445224280e-01 4.967828648671e-01 4.961672839990e-01 4.957014234042e-01 4.953816861553e-01 4.952116355864e-01 4.951886711571e-01 4.953128738634e-01 4.955828875339e-01 4.959938707946e-01 4.965454037206e-01 4.972317584777e-01 4.980533571461e-01 4.989988300124e-01 5.000686627429e-01 5.012547536441e-01 5.025512612341e-01 5.039518860298e-01 5.054486257709e-01 5.070371312741e-01 5.087052447084e-01 5.104489916831e-01 5.122562537563e-01 5.141222260025e-01 5.160367025881e-01 5.179877341500e-01 5.199718613696e-01 5.219744857442e-01 5.239902670128e-01 5.260066063770e-01 5.280157798045e-01 5.300079058559e-01 5.319735962662e-01 5.339044750715e-01 5.357892234910e-01 5.376209379690e-01 5.393892885730e-01 5.410843942652e-01 5.427003506701e-01 5.442271250140e-01 5.456575187505e-01 5.469828944283e-01 5.481960004230e-01 5.492894006133e-01 5.502566837205e-01 5.510900843718e-01 5.517846035799e-01 5.523340787819e-01 5.527321234205e-01 5.529740283101e-01 5.530561277025e-01 5.529733674477e-01 5.527209717711e-01 5.522964966437e-01 5.516977902154e-01 5.509208266475e-01 5.499642400072e-01 5.488266825450e-01 5.475072381982e-01 5.460059093001e-01 5.443219501561e-01 5.424566954244e-01 5.404099404139e-01 5.381845525893e-01 5.357821122067e-01 5.332071095624e-01 5.304603018932e-01 5.275476161305e-01 5.244722722580e-01 5.212402456246e-01 5.178556640875e-01 5.143272900796e-01 5.106586605889e-01 5.068604435353e-01 5.029379547624e-01 4.989018040260e-01 4.947594936396e-01 4.905219884337e-01 4.861986804634e-01 4.818005449740e-01 4.773411536661e-01 4.728275492807e-01 4.682766508962e-01 4.637002194436e-01 4.591089298178e-01 4.545218628692e-01 4.499466717556e-01 4.454033522089e-01 4.409029601294e-01 4.364626547322e-01 4.320971798192e-01 4.278208716552e-01 4.236528187128e-01 4.196008279027e-01 4.156903060208e-01 4.119273132293e-01 4.083311571420e-01 4.049162204415e-01 4.016918017059e-01 3.986763549593e-01 3.958770773063e-01 3.933086617694e-01 3.909779701082e-01 3.888966529275e-01 3.870686939390e-01 3.855025152863e-01 3.842010857106e-01 3.831684452386e-01 3.824057465221e-01 3.819085502939e-01 3.816817222592e-01 3.817126588000e-01 3.820039317275e-01 3.825436436182e-01 3.833218047390e-01 3.843338477559e-01 3.855602584320e-01 3.869940465001e-01 3.886171071150e-01 3.904181367415e-01 3.923759849495e-01 3.944768897631e-01 3.967030264935e-01 3.990333478681e-01 4.014513393137e-01 4.039379487285e-01 4.064741316649e-01 4.090376299497e-01 4.116123273481e-01 4.141773802853e-01 4.167133413801e-01 4.192017786804e-01 4.216240036991e-01 4.239611775115e-01 4.261941571246e-01 4.283083962661e-01 4.302852605447e-01 4.321095303046e-01 4.337645901414e-01 4.352365839644e-01 4.365112493723e-01 4.375764174121e-01 4.384181715535e-01 4.390287763546e-01 4.393979225768e-01 4.395137386142e-01 4.393758407793e-01 4.389708627638e-01 4.383016262202e-01 4.373622871960e-01 4.361527324869e-01 4.346746580115e-01 4.329305265928e-01 4.309295866084e-01 4.286731827694e-01 4.261772518375e-01 4.234505729666e-01 4.205111058927e-01 4.173736577424e-01 4.140628826057e-01 4.106004714246e-01 4.070143329407e-01 4.033349355982e-01 3.995928282662e-01 3.958292471115e-01 3.920780915367e-01 3.883879190695e-01 3.847983836047e-01 3.813592576738e-01 3.781186570289e-01 3.751266856403e-01 3.724382798703e-01 3.700974984588e-01 3.681609033993e-01 3.666701358629e-01 3.656738754829e-01 3.652093768886e-01 3.653114708997e-01 3.660087266556e-01 3.673202826545e-01 3.692607405436e-01 3.718290402291e-01 3.750277796617e-01 3.788340905236e-01 3.832362821884e-01 3.881962882985e-01 3.936814734229e-01 3.996487077415e-01 4.060477692594e-01 4.128298175328e-01 4.199340605729e-01 4.273092655665e-01 4.348877879961e-01 4.426155277991e-01 4.504254225634e-01 4.582598826363e-01 4.660624882370e-01 4.737652607082e-01 4.813232080063e-01 4.886691765010e-01 4.957610378234e-01 5.025407389129e-01 5.089630013121e-01 5.149855093995e-01 5.205594297106e-01 5.256561626064e-01 5.302284892523e-01 5.342559303043e-01 5.377014365126e-01 5.405446727492e-01 5.427674243803e-01 5.443493168710e-01 5.452862924864e-01 5.455623076575e-01 5.451863185894e-01 5.441554986141e-01 5.424836879367e-01 5.401850858707e-01 5.372805970384e-01 5.338041974979e-01 5.297809733415e-01 5.252653759087e-01 5.202958783244e-01 5.149374894532e-01 5.092497654570e-01 5.033028985691e-01 4.971814258043e-01 4.909646516104e-01 4.847517693349e-01 4.786315620433e-01 4.727152282409e-01 4.670998736415e-01 4.618918151170e-01 4.571989158086e-01 4.531155145995e-01 4.497354464436e-01 4.471373195629e-01 4.453911353190e-01 4.445445488355e-01 4.446298742315e-01 4.456604995888e-01 4.476210420758e-01 4.504813072507e-01 4.541868158734e-01 4.586680157258e-01 4.638345004721e-01 4.695887105841e-01 4.758159413554e-01 4.823992807458e-01 4.892150041318e-01 4.961391870738e-01 5.030493969082e-01 5.098249862474e-01 5.163520201393e-01 5.225183435455e-01 5.282268405490e-01 5.333823746014e-01 5.379026309464e-01 5.417171827475e-01 5.447618568475e-01 5.469888015596e-01 5.483566263480e-01 5.488432808754e-01 5.484328541071e-01 5.471272896480e-01 5.449407213688e-01 5.418967392069e-01 5.380432419430e-01 5.334306526401e-01 5.281347150224e-01 5.222350620057e-01 5.158349180573e-01 5.090465691217e-01 5.019973330930e-01 4.948275346782e-01 4.876841046149e-01 4.807321909933e-01 4.741330836900e-01 4.680576013915e-01 4.626706960810e-01 4.581323794983e-01 4.545895106848e-01 4.521660223868e-01 4.509670275624e-01 4.510614812875e-01 4.524927266361e-01 4.552566919939e-01 4.593244475969e-01 4.646244651260e-01 4.710589861953e-01 4.785073271298e-01 4.868193240471e-01 4.958401098428e-01 5.053974378816e-01 5.153245170658e-01 5.254417420839e-01 5.355837797235e-01 5.455858965243e-01 5.552913677987e-01 5.645581748738e-01 5.732450990920e-01 5.812381704651e-01 5.884178857716e-01 5.946922075995e-01 5.999767297655e-01 6.041991133985e-01 6.073084915046e-01 6.092583069036e-01 6.100289845675e-01 6.096046021478e-01 6.079960849630e-01 6.052201884045e-01 6.013175258307e-01 5.963401604844e-01 5.903548796512e-01 5.834509656412e-01 5.757217633707e-01 5.672858168136e-01 5.582644672274e-01 5.487980974554e-01 5.390270433152e-01 5.291049436699e-01 5.191869038504e-01 5.094240688366e-01 4.999698037682e-01 4.909585566216e-01 4.825236905719e-01 4.747715226542e-01 4.677968686007e-01 4.616640194134e-01 4.564174601357e-01 4.520776273195e-01 4.486348599452e-01 4.460719520093e-01 4.443358932366e-01 4.433785512196e-01 4.431291910497e-01 4.435223977773e-01 4.444863941962e-01 4.459542848599e-01 4.478635278209e-01 4.501504634927e-01 4.527668297376e-01 4.556548299278e-01 4.587696307544e-01 4.620552281729e-01 4.645192577914e-01 4.666588861834e-01 4.686443771068e-01 4.707030672465e-01 4.730214972617e-01 4.756735070689e-01 4.785924764539e-01 4.815675799137e-01 4.843048380476e-01 4.865138869166e-01 4.879817286277e-01 4.886256724000e-01 4.885101883363e-01 4.878242685106e-01 4.867906148009e-01 4.856122754936e-01 4.843923278680e-01 4.830969238446e-01 4.815725294191e-01 4.796046229360e-01 4.769941774773e-01 4.736376948942e-01 4.695833875280e-01 4.650360893460e-01 4.603201435532e-01 4.558134187466e-01 4.518440033785e-01 4.486048478188e-01 4.461274754613e-01 4.442871685299e-01 4.428721855545e-01 4.416718481360e-01 4.405730606287e-01 4.395994693941e-01 4.389217385777e-01 4.388024639025e-01 4.394997965046e-01 4.411756412301e-01 4.438316466982e-01 4.472890899160e-01 4.512392698534e-01 4.553317013407e-01 4.592765946830e-01 4.629223302045e-01 4.662993000129e-01 4.695966620745e-01 4.730891740097e-01 4.770594505497e-01 4.816837913426e-01 4.869792390932e-01 4.927856997644e-01 4.988240844216e-01 5.047567707966e-01 5.102968171227e-01 5.152655080740e-01 5.196240185891e-01 5.234579867198e-01 5.269150005279e-01 5.301282854501e-01 5.331418791026e-01 5.358744614489e-01 5.381135768608e-01 5.395611795284e-01 5.399297350830e-01 5.390034523821e-01 5.367267342190e-01 5.332200325717e-01 5.287794391991e-01 5.238095102182e-01 5.187452610017e-01 5.139598488911e-01 5.096899135700e-01 5.060093452267e-01 5.028518421631e-01 5.000692904450e-01 4.975176347740e-01 4.951231084733e-01 4.929095608488e-01 4.909967445497e-01 4.895477168183e-01 4.886863611943e-01 4.884442257906e-01 4.887270113521e-01 4.893269973967e-01 4.899833988870e-01 4.904686227120e-01 4.906554111693e-01 4.905646768934e-01 4.903573004008e-01 4.902736358510e-01 4.905219202174e-01 4.911890496642e-01 4.921371406985e-01 4.929903161652e-01 4.931750509736e-01 4.920180597904e-01 4.887456530042e-01 4.754801708249e-01 4.456692894547e-01 4.124390870357e-01 3.929531469508e-01 3.987424502162e-01 4.262724983918e-01 4.605435962961e-01 4.863556884082e-01 4.945632116967e-01 4.834105929283e-01 4.582124809231e-01 4.301117588075e-01 4.125163517378e-01 4.138663520308e-01 4.314025090347e-01 4.536324788476e-01 4.684159606796e-01 4.684655476917e-01 4.531796521864e-01 4.286445898399e-01 4.061095853537e-01 3.974501673438e-01 4.075515957378e-01 4.303464386453e-01 4.536186291766e-01 4.664062410912e-01 4.629663213923e-01 4.439060458819e-01 4.160298179250e-01 3.908212869244e-01 3.799213016847e-01 3.876625455245e-01 4.075974647635e-01 4.277902494248e-01 4.382548706560e-01 4.347229107493e-01 4.195838400025e-01 4.012643998045e-01 3.913082145054e-01 3.980154041388e-01 4.201253472281e-01 4.478266482673e-01 4.695127104696e-01 4.772575819236e-01 4.691195840123e-01 4.497760262367e-01 4.298013684575e-01 4.220474895591e-01 4.341487350582e-01 4.624414652088e-01 4.947944748596e-01 5.182818861179e-01 5.243764705676e-01 5.109529756305e-01 4.829605525133e-01 4.522557128254e-01 4.347508529470e-01 4.421942035798e-01 4.728493082439e-01 5.129854090608e-01 5.466119801761e-01 5.622087857225e-01 5.547614997998e-01 5.260358612308e-01 4.845085840217e-01 4.445141062946e-01 4.224658391936e-01 4.277192298735e-01 4.551250045665e-01 4.899627892752e-01 5.183050541718e-01 5.321692550702e-01 5.301327622814e-01 5.163206084131e-01 4.984304685614e-01 4.846051411103e-01 4.794473307623e-01 4.816026169336e-01 4.851263223221e-01 4.835058611544e-01 4.733177147638e-01 4.560693884705e-01 4.381974774932e-01 4.286472237834e-01 4.338172838837e-01 4.526070666039e-01 4.766343258324e-01 4.950079446201e-01 4.988908592957e-01 4.838114736867e-01 4.506283814673e-01 4.061583725622e-01 3.634939560323e-01 3.398693103236e-01 3.471565073172e-01 3.808985934700e-01 4.250384983594e-01 4.643241008601e-01 4.894434838488e-01 4.972006728746e-01
 5.764351083453e-01 5.763192048562e-01 5.762096245980e-01 5.761405119411e-01 5.761224699018e-01 5.761388335922e-01 5.761555788798e-01 5.761385122116e-01 5.760729743751e-01 5.759698505925e-01 5.758591691230e-01 5.757690875484e-01 5.757062694702e-01 5.756593016470e-01 5.756184147934e-01 5.755789888162e-01 5.755367281372e-01 5.754755562679e-01 5.753808256128e-01 5.752532900356e-01 5.751169714245e-01 5.750029226806e-01 5.749342020199e-01 5.749143979213e-01 5.749277313374e-01 5.749343381113e-01 5.748948683871e-01 5.747933308322e-01 5.746533288177e-01 5.745252173168e-01 5.744555888494e-01 5.744610536856e-01 5.745180217532e-01 5.745741697095e-01 5.745810442483e-01 5.745203449822e-01 5.744130985873e-01 5.742970666910e-01 5.742080378253e-01 5.741662738480e-01 5.741770250908e-01 5.742282508986e-01 5.742854240891e-01 5.743030016227e-01 5.742510293581e-01 5.741375251206e-01 5.740059322095e-01 5.739144729587e-01 5.739067971231e-01 5.739846007305e-01 5.741053015285e-01 5.742058219571e-01 5.742312729939e-01 5.741691921577e-01 5.740507709955e-01 5.739408635628e-01 5.739137320014e-01 5.740136268921e-01 5.742195058644e-01 5.744464484718e-01 5.745935318701e-01 5.746077744032e-01 5.745243122412e-01 5.744445706592e-01 5.744746605285e-01 5.746563285363e-01 5.749357940993e-01 5.752031073239e-01 5.753643011382e-01 5.754021909876e-01 5.753682115477e-01 5.753407292585e-01 5.753745621623e-01 5.754769644360e-01 5.756149038314e-01 5.757454794108e-01 5.758401569089e-01 5.758920440468e-01 5.759066681977e-01 5.758927179470e-01 5.758689298568e-01 5.758588369775e-01 5.758864500903e-01 5.759617671825e-01 5.760795430518e-01 5.762181304615e-01 5.763470557679e-01 5.764363105058e-01 5.764750282905e-01 5.764823893922e-01 5.764977285833e-01 5.765726534558e-01 5.767406641189e-01 5.769887069544e-01 5.772583840794e-01 5.774677575575e-01 5.775671316827e-01 5.775744443098e-01 5.775689170083e-01 5.776436106900e-01 5.778502335640e-01 5.781573570579e-01 5.784701619711e-01 5.786919252582e-01 5.787888150606e-01 5.788065117832e-01 5.788361814095e-01 5.789518749822e-01 5.791656743306e-01 5.794293257477e-01 5.796752631655e-01 5.798654164820e-01 5.800093148960e-01 5.801408752332e-01 5.802881515713e-01 5.804539317918e-01 5.806270025776e-01 5.808015959858e-01 5.809934479707e-01 5.812244073316e-01 5.814984682129e-01 5.817885649501e-01 5.820496629494e-01 5.822456056635e-01 5.823773122689e-01 5.824893806951e-01 5.826500208954e-01 5.829098177970e-01 5.832658122402e-01 5.836545420191e-01 5.839845227164e-01 5.841930257816e-01 5.842891685497e-01 5.843581857397e-01 5.845123726092e-01 5.848197124393e-01 5.852587113038e-01 5.857279513055e-01 5.861097911012e-01 5.863462863583e-01 5.864683016520e-01 5.865797176266e-01 5.867870140941e-01 5.871374175682e-01 5.875943164859e-01 5.880657233568e-01 5.884596741624e-01 5.887369740221e-01 5.889262797965e-01 5.891045606203e-01 5.893493241042e-01 5.897005334976e-01 5.901359008115e-01 5.905926277212e-01 5.910026742436e-01 5.913313566165e-01 5.915952464492e-01 5.918462654217e-01 5.921386017618e-01 5.924950952518e-01 5.928989329904e-01 5.933183430864e-01 5.937165020922e-01 5.940845173894e-01 5.944294733188e-01 5.947682794554e-01 5.951161224373e-01 5.954811574734e-01 5.958716250843e-01 5.962852200872e-01 5.967160515537e-01 5.971557580390e-01 5.975904687116e-01 5.980124462421e-01 5.984205683386e-01 5.988239934380e-01 5.992396387640e-01 5.996784731317e-01 6.001495269843e-01 6.006431801070e-01 6.011385290734e-01 6.016144884949e-01 6.020640250896e-01 6.025002612909e-01 6.029477304491e-01 6.034213021124e-01 6.039212789864e-01 6.044248701488e-01 6.049136716622e-01 6.053796222884e-01 6.058318045298e-01 6.062894770444e-01 6.067641810900e-01 6.072550893110e-01 6.077478732934e-01 6.082283585854e-01 6.086960974580e-01 6.091611538732e-01 6.096423123682e-01 6.101453565188e-01 6.106622671295e-01 6.111782373435e-01 6.116805107376e-01 6.121766904042e-01 6.126817235841e-01 6.132100236927e-01 6.137598645513e-01 6.143168128122e-01 6.148634352765e-01 6.153947815284e-01 6.159240397462e-01 6.164631137949e-01 6.170183489420e-01 6.175826760198e-01 6.181388774605e-01 6.186777344110e-01 6.192053378755e-01 6.197368349080e-01 6.202807302102e-01 6.208343745885e-01 6.213872336057e-01 6.219279278244e-01 6.224610930875e-01 6.229992697681e-01 6.235539785336e-01 6.241232078916e-01 6.246918010942e-01 6.252553670694e-01 6.258136223374e-01 6.263747341452e-01 6.269477120573e-01 6.275304673032e-01 6.281110157133e-01 6.286814094903e-01 6.292434265005e-01 6.298032303328e-01 6.303699004688e-01 6.309429345213e-01 6.315129284712e-01 6.320750057017e-01 6.326316626091e-01 6.331905947206e-01 6.337556859984e-01 6.343279364033e-01 6.348990748269e-01 6.354657359085e-01 6.360307431454e-01 6.365975177574e-01 6.371686323897e-01 6.377394203735e-01 6.383067226148e-01 6.388702224547e-01 6.394302908563e-01 6.399912450492e-01 6.405530110900e-01 6.411112358489e-01 6.416668171064e-01 6.422209041563e-01 6.427742939313e-01 6.433301261270e-01 6.438853614559e-01 6.444364754291e-01 6.449841733167e-01 6.455307640293e-01 6.460779406448e-01 6.466228535649e-01 6.471643455474e-01 6.476994274689e-01 6.482291900298e-01 6.487583633002e-01 6.492880552845e-01 6.498150551643e-01 6.503385677781e-01 6.508583895642e-01 6.513757058642e-01 6.518920130927e-01 6.524059786357e-01 6.529150716525e-01 6.534200127774e-01 6.539187391105e-01 6.544158149899e-01 6.549105709178e-01 6.554009829042e-01 6.558889625418e-01 6.563717079362e-01 6.568507880973e-01 6.573247436051e-01 6.577925709793e-01 6.582543673236e-01 6.587127802181e-01 6.591692359304e-01 6.596227975203e-01 6.600711492603e-01 6.605108039069e-01 6.609428396461e-01 6.613684265120e-01 6.617895321187e-01 6.622058904073e-01 6.626178210814e-01 6.630249070688e-01 6.634270381252e-01 6.638221324288e-01 6.642098915529e-01 6.645884197341e-01 6.649607485972e-01 6.653274625848e-01 6.656893335850e-01 6.660459055401e-01 6.663954501121e-01 6.667357900914e-01 6.670681605941e-01 6.673924867225e-01 6.677098742479e-01 6.680206683322e-01 6.683265197638e-01 6.686246142162e-01 6.689148984593e-01 6.691939287162e-01 6.694655490408e-01 6.697304920919e-01 6.699888809230e-01 6.702424268282e-01 6.704874817647e-01 6.707212190221e-01 6.709460108314e-01 6.711624166476e-01 6.713701393360e-01 6.715717500989e-01 6.717646420269e-01 6.719494500743e-01 6.721235022773e-01 6.722868582434e-01 6.724397213803e-01 6.725845473198e-01 6.727207419667e-01 6.728482914680e-01 6.729657170543e-01 6.730714285546e-01 6.731656393395e-01 6.732495548836e-01 6.733239308866e-01 6.733889095681e-01 6.734449037878e-01 6.734887606871e-01 6.735213682792e-01 6.735425696356e-01 6.735525466435e-01 6.735531653494e-01 6.735442251384e-01 6.735252251618e-01 6.734944047605e-01 6.734511301537e-01 6.733976807954e-01 6.733330462340e-01 6.732577256797e-01 6.731730987208e-01 6.730753964202e-01 6.729651303820e-01 6.728424963237e-01 6.727090182156e-01 6.725635951359e-01 6.724079563465e-01 6.722394974156e-01 6.720577441279e-01 6.718629386423e-01 6.716558482241e-01 6.714364373558e-01 6.712058603790e-01 6.709627410949e-01 6.707071688587e-01 6.704377660403e-01 6.701556264164e-01 6.698615118553e-01 6.695555041358e-01 6.692367946248e-01 6.689050858760e-01 6.685610797894e-01 6.682034944855e-01 6.678337614091e-01 6.674511429673e-01 6.670549368122e-01 6.666457183479e-01 6.662215349823e-01 6.657847959586e-01 6.653362765111e-01 6.648736872878e-01 6.643978402055e-01 6.639089677046e-01 6.634051890353e-01 6.628879384883e-01 6.623595540516e-01 6.618176221406e-01 6.612613496531e-01 6.606933314147e-01 6.601101949687e-01 6.595143502613e-01 6.589045901668e-01 6.582818993106e-01 6.576459517919e-01 6.569969815927e-01 6.563343707549e-01 6.556578907001e-01 6.549676592079e-01 6.542639534540e-01 6.535475557606e-01 6.528175315471e-01 6.520732517035e-01 6.513176157866e-01 6.505475738939e-01 6.497642424231e-01 6.489670047335e-01 6.481556087893e-01 6.473326706200e-01 6.464962360897e-01 6.456471508794e-01 6.447847131695e-01 6.439101245278e-01 6.430208947027e-01 6.421186280722e-01 6.412040475164e-01 6.402770853092e-01 6.393370938272e-01 6.383846696349e-01 6.374199984775e-01 6.364419373904e-01 6.354521984273e-01 6.344483517115e-01 6.334336314644e-01 6.324074008672e-01 6.313688283749e-01 6.303178650975e-01 6.292554026151e-01 6.281805596347e-01 6.270949551204e-01 6.259979386606e-01 6.248901359336e-01 6.237711651575e-01 6.226403700163e-01 6.214983948411e-01 6.203464624002e-01 6.191843621757e-01 6.180122965426e-01 6.168297148343e-01 6.156365176086e-01 6.144333612925e-01 6.132197778559e-01 6.119976358537e-01 6.107647950999e-01 6.095251271163e-01 6.082751311741e-01 6.070161389312e-01 6.057482608816e-01 6.044712587525e-01 6.031872423660e-01 6.018945676848e-01 6.005955738166e-01 5.992880819246e-01 5.979736530980e-01 5.966505525494e-01 5.953219967647e-01 5.939877200866e-01 5.926466061907e-01 5.913007534882e-01 5.899485302234e-01 5.885898698881e-01 5.872274810785e-01 5.858603131400e-01 5.844890847022e-01 5.831133004923e-01 5.817335244929e-01 5.803492633862e-01 5.789619123066e-01 5.775723248702e-01 5.761801613578e-01 5.747853618366e-01 5.733889566214e-01 5.719910933045e-01 5.705912907684e-01 5.691911280000e-01 5.677915775639e-01 5.663918425266e-01 5.649916698460e-01 5.635932389197e-01 5.621955033206e-01 5.608001924207e-01 5.594063004050e-01 5.580145531548e-01 5.566255673050e-01 5.552407832519e-01 5.538592871147e-01 5.524815241760e-01 5.511092517251e-01 5.497406261131e-01 5.483785979310e-01 5.470211242634e-01 5.456719320223e-01 5.443294962089e-01 5.429933788860e-01 5.416666160796e-01 5.403470141747e-01 5.390359191940e-01 5.377354968796e-01 5.364447210773e-01 5.351643384570e-01 5.338951546508e-01 5.326360271746e-01 5.313895074753e-01 5.301551876040e-01 5.289336118645e-01 5.277266070528e-01 5.265328434643e-01 5.253533793840e-01 5.241882679329e-01 5.230401367373e-01 5.219075802086e-01 5.207905801969e-01 5.196923601575e-01 5.186110138094e-01 5.175482109861e-01 5.165035275496e-01 5.154789480445e-01 5.144742545886e-01 5.134892823691e-01 5.125250669583e-01 5.115829921634e-01 5.106622946271e-01 5.097639251429e-01 5.088882064109e-01 5.080363976936e-01 5.072079226875e-01 5.064038672507e-01 5.056256134089e-01 5.048718888819e-01 5.041441144863e-01 5.034429836894e-01 5.027673453131e-01 5.021203018772e-01 5.015004245976e-01 5.009080810595e-01 5.003442546954e-01 4.998084446809e-01 4.993030122406e-01 4.988267307959e-01 4.983803366903e-01 4.979651309929e-01 4.975790731393e-01 4.972232717313e-01 4.969002832010e-01 4.966079455969e-01 4.963482608721e-01 4.961206516926e-01 4.959242148697e-01 4.957606723035e-01 4.956294888125e-01 4.955325036272e-01 4.954686754885e-01 4.954379449450e-01 4.954407398081e-01 4.954774857089e-01 4.955466152557e-01 4.956506438593e-01 4.957881064149e-01 4.959592891526e-01 4.961645168422e-01 4.964028968210e-01 4.966761091588e-01 4.969831689670e-01 4.973234980874e-01 4.976978189817e-01 4.981057990753e-01 4.985468049651e-01 4.990213793908e-01 4.995290397984e-01 5.000706460749e-01 5.006456582786e-01 5.012513664116e-01 5.018907808007e-01 5.025616831842e-01 5.032647819913e-01 5.039999552315e-01 5.047660623988e-01 5.055631570248e-01 5.063903668783e-01 5.072483800196e-01 5.081351501011e-01 5.090521408951e-01 5.099986793958e-01 5.109726478930e-01 5.119757113446e-01 5.130061222728e-01 5.140637388050e-01 5.151472567430e-01 5.162579890494e-01 5.173948804293e-01 5.185558959183e-01 5.197408415166e-01 5.209514342636e-01 5.221837081262e-01 5.234389546002e-01 5.247175657496e-01 5.260164667257e-01 5.273363124002e-01 5.286768405409e-01 5.300365415856e-01 5.314154629000e-01 5.328121076308e-01 5.342267618685e-01 5.356578276616e-01 5.371055462978e-01 5.385683721858e-01 5.400462020144e-01 5.415373737053e-01 5.430430863990e-01 5.445608245846e-01 5.460897054481e-01 5.476300678203e-01 5.491797323490e-01 5.507402263434e-01 5.523091410695e-01 5.538858510479e-01 5.554711562766e-01 5.570606893857e-01 5.586567016371e-01 5.602583059885e-01 5.618634149432e-01 5.634723762053e-01 5.650837075837e-01 5.666963012363e-01 5.683109171480e-01 5.699249439683e-01 5.715390565884e-01 5.731516935025e-01 5.747622676890e-01 5.763705303161e-01 5.779742969342e-01 5.795737553709e-01 5.811682011470e-01 5.827566577103e-01 5.843381257520e-01 5.859123640877e-01 5.874794094934e-01 5.890358007949e-01 5.905828300176e-01 5.921202404744e-01 5.936461951705e-01 5.951593403568e-01 5.966603655401e-01 5.981485663410e-01 5.996221130965e-01 6.010806631678e-01 6.025235900905e-01 6.039506636177e-01 6.053597539743e-01 6.067518740961e-01 6.081260096739e-01 6.094811766351e-01 6.108153146737e-01 6.121302121964e-01 6.134246602095e-01 6.146967819773e-01 6.159463081536e-01 6.171738367366e-01 6.183762614025e-01 6.195558677596e-01 6.207102416166e-01 6.218394940618e-01 6.229424489413e-01 6.240191195386e-01 6.250684499728e-01 6.260904108172e-01 6.270837902641e-01 6.280486644245e-01 6.289846825460e-01 6.298911166054e-01 6.307664956725e-01 6.316117963585e-01 6.324258624415e-01 6.332086907662e-01 6.339591537896e-01 6.346772669518e-01 6.353621844669e-01 6.360133655802e-01 6.366310987427e-01 6.372148265693e-01 6.377643927432e-01 6.382784819719e-01 6.387570542820e-01 6.392003882228e-01 6.396093663093e-01 6.399815395371e-01 6.403171930051e-01 6.406162412511e-01 6.408772611754e-01 6.411031100113e-01 6.412909627881e-01 6.414406767388e-01 6.415544657994e-01 6.416291138341e-01 6.416654929293e-01 6.416645018450e-01 6.416253562362e-01 6.415490324685e-01 6.414327815361e-01 6.412796698216e-01 6.410876291303e-01 6.408568434035e-01 6.405888928321e-01 6.402824070672e-01 6.399383338436e-01 6.395549433832e-01 6.391342813325e-01 6.386770456797e-01 6.381805298457e-01 6.376473680146e-01 6.370770435452e-01 6.364701204268e-01 6.358256690797e-01 6.351449464855e-01 6.344295971025e-01 6.336768128881e-01 6.328888075243e-01 6.320670602026e-01 6.312104544091e-01 6.303204226303e-01 6.293948201898e-01 6.284385983860e-01 6.274479148061e-01 6.264260250564e-01 6.253737624813e-01 6.242895815423e-01 6.231762857889e-01 6.220321853965e-01 6.208608390572e-01 6.196622798868e-01 6.184342760920e-01 6.171832634842e-01 6.159034067916e-01 6.146014701427e-01 6.132752591227e-01 6.119259266467e-01 6.105556827062e-01 6.091645150855e-01 6.077547631224e-01 6.063251202354e-01 6.048781668678e-01 6.034158932519e-01 6.019381276897e-01 6.004480175462e-01 5.989434360200e-01 5.974284608607e-01 5.959021928174e-01 5.943688934595e-01 5.928280603809e-01 5.912808649296e-01 5.897307885367e-01 5.881752699865e-01 5.866199877767e-01 5.850646502746e-01 5.835112536843e-01 5.819612710099e-01 5.804147592723e-01 5.788763105637e-01 5.773445428883e-01 5.758243326700e-01 5.743144733648e-01 5.728174324557e-01 5.713367967288e-01 5.698717569656e-01 5.684251337779e-01 5.669981251876e-01 5.655938533586e-01 5.642122439929e-01 5.628566176495e-01 5.615295569533e-01 5.602295329223e-01 5.589614778422e-01 5.577246873097e-01 5.565222562061e-01 5.553566755709e-01 5.542290390520e-01 5.531404106225e-01 5.520917609631e-01 5.510879389653e-01 5.501265838321e-01 5.492112919326e-01 5.483437551412e-01 5.475250290396e-01 5.467570225621e-01 5.460396683671e-01 5.453759759931e-01 5.447667140228e-01 5.442129099199e-01 5.437161239527e-01 5.432764213410e-01 5.428966759193e-01 5.425756532683e-01 5.423164529166e-01 5.421183615474e-01 5.419832050823e-01 5.419103970186e-01 5.419002548717e-01 5.419562052651e-01 5.420748079528e-01 5.422583108968e-01 5.425074584033e-01 5.428201284884e-01 5.431996287525e-01 5.436417537282e-01 5.441495980411e-01 5.447225576521e-01 5.453586528143e-01 5.460594078663e-01 5.468214388778e-01 5.476488287577e-01 5.485353409891e-01 5.494837488734e-01 5.504917810092e-01 5.515582545900e-01 5.526838549790e-01 5.538633488845e-01 5.551013683237e-01 5.563900533092e-01 5.577322984493e-01 5.591262590086e-01 5.605675545531e-01 5.620592055556e-01 5.635938061627e-01 5.651736204236e-01 5.667945561056e-01 5.684573009447e-01 5.701578950332e-01 5.718940599530e-01 5.736655800832e-01 5.754666224385e-01 5.772996157253e-01 5.791576187611e-01 5.810430916855e-01 5.829509102247e-01 5.848792573120e-01 5.868247107418e-01 5.887860832715e-01 5.907619592425e-01 5.927477860271e-01 5.947435027400e-01 5.967430398855e-01 5.987484730791e-01 6.007533307831e-01 6.027576838745e-01 6.047596627222e-01 6.067526335349e-01 6.087381866275e-01 6.107111741328e-01 6.126724960586e-01 6.146161756724e-01 6.165413992539e-01 6.184462164904e-01 6.203258377006e-01 6.221809245893e-01 6.240064313459e-01 6.258024343004e-01 6.275653752443e-01 6.292935751655e-01 6.309835095532e-01 6.326343471808e-01 6.342427521984e-01 6.358065094441e-01 6.373248862485e-01 6.387941567240e-01 6.402143990068e-01 6.415805728233e-01 6.428943519882e-01 6.441484217054e-01 6.453473272952e-01 6.464839235075e-01 6.475601858246e-01 6.485718270467e-01 6.495166830242e-01 6.503967763917e-01 6.512058264538e-01 6.519482589025e-01 6.526144744570e-01 6.532113659130e-01 6.537311707839e-01 6.541757467360e-01 6.545440836565e-01 6.548316410573e-01 6.550436761823e-01 6.551702435721e-01 6.552213557783e-01 6.551843262479e-01 6.550675384372e-01 6.548646334772e-01 6.545759455205e-01 6.542056504570e-01 6.537443488959e-01 6.532029772659e-01 6.525682264370e-01 6.518516427234e-01 6.510424728746e-01 6.501499847474e-01 6.491701708664e-01 6.481001803077e-01 6.469471902551e-01 6.457014464412e-01 6.443757375550e-01 6.429570118456e-01 6.414590645118e-01 6.398720471583e-01 6.382027226410e-01 6.364520068309e-01 6.346155216601e-01 6.327027147130e-01 6.307059104043e-01 6.286357157042e-01 6.264852406739e-01 6.242635662930e-01 6.219675424293e-01 6.195998694847e-01 6.171681434848e-01 6.146640512856e-01 6.121012958492e-01 6.094735265965e-01 6.067921502933e-01 6.040512716883e-01 6.012602198005e-01 5.984206895392e-01 5.955343047076e-01 5.926083447709e-01 5.896416265171e-01 5.866450175466e-01 5.836152340474e-01 5.805619764273e-01 5.774870863595e-01 5.743978590719e-01 5.712959155016e-01 5.681875333109e-01 5.650805491655e-01 5.619754397606e-01 5.588835629895e-01 5.558042573767e-01 5.527490494565e-01 5.497200063041e-01 5.467253451161e-01 5.437695609554e-01 5.408595062452e-01 5.380024760001e-01 5.352028725068e-01 5.324682863586e-01 5.298030317746e-01 5.272182392427e-01 5.247151716244e-01 5.223032651818e-01 5.199863501333e-01 5.177711440993e-01 5.156636952910e-01 5.136695569048e-01 5.117939422948e-01 5.100420018250e-01 5.084186313251e-01 5.069260104151e-01 5.055716951343e-01 5.043573618830e-01 5.032848283287e-01 5.023608056603e-01 5.015828486811e-01 5.009564776416e-01 5.004798305856e-01 5.001555503647e-01 4.999831565256e-01 4.999601600953e-01 5.000891415473e-01 5.003646351249e-01 5.007872426259e-01 5.013501610604e-01 5.020538683755e-01 5.028916721639e-01 5.038587259063e-01 5.049528665048e-01 5.061640480783e-01 5.074898976192e-01 5.089197809855e-01 5.104491327718e-01 5.120694365361e-01 5.137736873280e-01 5.155531405071e-01 5.173980112563e-01 5.193016245926e-01 5.212523476836e-01 5.232436440235e-01 5.252630399432e-01 5.273041003823e-01 5.293565541835e-01 5.314087762213e-01 5.334529190928e-01 5.354773936826e-01 5.374751821553e-01 5.394348404114e-01 5.413483729367e-01 5.432057488889e-01 5.449968903681e-01 5.467142806744e-01 5.483480091400e-01 5.498908597998e-01 5.513348786105e-01 5.526706264237e-01 5.538911589912e-01 5.549885100706e-01 5.559570693065e-01 5.567887001323e-01 5.574798189296e-01 5.580198293223e-01 5.584078649295e-01 5.586359316594e-01 5.587007584984e-01 5.585974174810e-01 5.583218926235e-01 5.578736483030e-01 5.572455986546e-01 5.564392180887e-01 5.554493830460e-01 5.542764460601e-01 5.529209010602e-01 5.513802276521e-01 5.496576574880e-01 5.477499943794e-01 5.456614064856e-01 5.433935524248e-01 5.409473438005e-01 5.383275288319e-01 5.355370157093e-01 5.325801275721e-01 5.294613019264e-01 5.261863833943e-01 5.227612055874e-01 5.191932259615e-01 5.154859977909e-01 5.116523683142e-01 5.076966781962e-01 5.036291704906e-01 4.994590514379e-01 4.951975618998e-01 4.908539480395e-01 4.864391430464e-01 4.819656949025e-01 4.774439224290e-01 4.728907183787e-01 4.683131396317e-01 4.637310850727e-01 4.591531902697e-01 4.545987368334e-01 4.500778584459e-01 4.456068368383e-01 4.412048132866e-01 4.368789329245e-01 4.326545982053e-01 4.285387938182e-01 4.245515534580e-01 4.207085296007e-01 4.170203883770e-01 4.135081740675e-01 4.101781656141e-01 4.070502391900e-01 4.041316683358e-01 4.014398834811e-01 3.989805543763e-01 3.967668827483e-01 3.948047214885e-01 3.931002035899e-01 3.916621727691e-01 3.904901609574e-01 3.895929307916e-01 3.889625886059e-01 3.886061251100e-01 3.885141318992e-01 3.886848822836e-01 3.891141463824e-01 3.897871351363e-01 3.907035199759e-01 3.918443884515e-01 3.932029189908e-01 3.947607166614e-01 3.965056923298e-01 3.984225276529e-01 4.004908087433e-01 4.026976077630e-01 4.050210732897e-01 4.074428609079e-01 4.099443122553e-01 4.125065071573e-01 4.151077030160e-01 4.177303110264e-01 4.203517334515e-01 4.229536626839e-01 4.255166342047e-01 4.280202409452e-01 4.304470370182e-01 4.327751829450e-01 4.349896536378e-01 4.370707977425e-01 4.390021330183e-01 4.407683876999e-01 4.423527125173e-01 4.437410587979e-01 4.449198729533e-01 4.458776968868e-01 4.465998255800e-01 4.470795905481e-01 4.473047547608e-01 4.472714802019e-01 4.469701116460e-01 4.463989590037e-01 4.455540388634e-01 4.444339295680e-01 4.430413534037e-01 4.413763015995e-01 4.394487947767e-01 4.372618652968e-01 4.348294727714e-01 4.321614379696e-01 4.292756943181e-01 4.261883331141e-01 4.229217598588e-01 4.195017595215e-01 4.159522760010e-01 4.123087361638e-01 4.085997389972e-01 4.048682913025e-01 4.011492569126e-01 3.974885394784e-01 3.939313977166e-01 3.905254867188e-01 3.873226129167e-01 3.843685154043e-01 3.817224335855e-01 3.794280011538e-01 3.775417547634e-01 3.761079730573e-01 3.751709018168e-01 3.747730942584e-01 3.749454379496e-01 3.757192336583e-01 3.771109401945e-01 3.791376561382e-01 3.817958922390e-01 3.850871451163e-01 3.889923554231e-01 3.934920258612e-01 3.985557647784e-01 4.041431962493e-01 4.102161203776e-01 4.167183850884e-01 4.236048975017e-01 4.308115814703e-01 4.382860813686e-01 4.459614771787e-01 4.537798808978e-01 4.616814205123e-01 4.695961033704e-01 4.774754232306e-01 4.852464634865e-01 4.928645028410e-01 5.002631361098e-01 5.073959822980e-01 5.142095123640e-01 5.206509889422e-01 5.266849363550e-01 5.322567804412e-01 5.373386276481e-01 5.418874287989e-01 5.458741039819e-01 5.492709568910e-01 5.520508409491e-01 5.542010018339e-01 5.556978370913e-01 5.565393508736e-01 5.567127235317e-01 5.562234262628e-01 5.550752562035e-01 5.532781332420e-01 5.508543455168e-01 5.478208627479e-01 5.442167340995e-01 5.400700446245e-01 5.354340145799e-01 5.303551289775e-01 5.248951187015e-01 5.191231260771e-01 5.131083916636e-01 5.069388872202e-01 5.006969400420e-01 4.944834961769e-01 4.883937450977e-01 4.825310832576e-01 4.770058628845e-01 4.719159233445e-01 4.673710588553e-01 4.634623992594e-01 4.602848133115e-01 4.579093582574e-01 4.564014670267e-01 4.558049405820e-01 4.561429528144e-01 4.574220676386e-01 4.596236387584e-01 4.627081679208e-01 4.666150898627e-01 4.712704201408e-01 4.765789473513e-01 4.824374733542e-01 4.887323487594e-01 4.953411244994e-01 5.021417003687e-01 5.090076653907e-01 5.158197241851e-01 5.224531711890e-01 5.288014322024e-01 5.347525407120e-01 5.402106238377e-01 5.450854901594e-01 5.492962938798e-01 5.527780596550e-01 5.554692616410e-01 5.573290241994e-01 5.583195056047e-01 5.584235898241e-01 5.576346040663e-01 5.559541837395e-01 5.534091563567e-01 5.500256840421e-01 5.458593412245e-01 5.409680420324e-01 5.354304787346e-01 5.293389518212e-01 5.227953708035e-01 5.159258870800e-01 5.088569926464e-01 5.017346662802e-01 4.947115685830e-01 4.879518521445e-01 4.816172602980e-01 4.758762299953e-01 4.708887101578e-01 4.668066603361e-01 4.637690186704e-01 4.618849401405e-01 4.612489315358e-01 4.619117815994e-01 4.638998798753e-01 4.671983567234e-01 4.717583123910e-01 4.775039704006e-01 4.843210296507e-01 4.920838919607e-01 5.006368109867e-01 5.098235897081e-01 5.194691987603e-01 5.294053483582e-01 5.394581061049e-01 5.494604051856e-01 5.592547675056e-01 5.686818987195e-01 5.776089515830e-01 5.858952655960e-01 5.934297478393e-01 6.001019663103e-01 6.058192826169e-01 6.105073974860e-01 6.140942565990e-01 6.165382457981e-01 6.177992305779e-01 6.178629417929e-01 6.167224149266e-01 6.143945839101e-01 6.109079072223e-01 6.063069391120e-01 6.006598604076e-01 5.940373123058e-01 5.865399370559e-01 5.782706356210e-01 5.693546511617e-01 5.599233516035e-01 5.501206324196e-01 5.400973644649e-01 5.300056281869e-01 5.200054168809e-01 5.102430398604e-01 5.008725424201e-01 4.920205089168e-01 4.838140387575e-01 4.763490426681e-01 4.697072414580e-01 4.639467998624e-01 4.590926195235e-01 4.551611239650e-01 4.521308888872e-01 4.499775354372e-01 4.486481554273e-01 4.480904331024e-01 4.482375148493e-01 4.490220171818e-01 4.503817742564e-01 4.522490884947e-01 4.545705430826e-01 4.572792786510e-01 4.603281224376e-01 4.636570085988e-01 4.662272935372e-01 4.685340668364e-01 4.707537053964e-01 4.731208573556e-01 4.758269226719e-01 4.789475541401e-01 4.824109679832e-01 4.859992468319e-01 4.894116915096e-01 4.923488387711e-01 4.945922723439e-01 4.960564829235e-01 4.968062494830e-01 4.970259104704e-01 4.969316108360e-01 4.967154517058e-01 4.964606889186e-01 4.961113892574e-01 4.954890277348e-01 4.943564340084e-01 4.924918765060e-01 4.897746346792e-01 4.862406851262e-01 4.820828000801e-01 4.776157743289e-01 4.732109807679e-01 4.691891203221e-01 4.657465161343e-01 4.629158734490e-01 4.605822309267e-01 4.585435128751e-01 4.566031675806e-01 4.546659081834e-01 4.527721805466e-01 4.511171624696e-01 4.499902174467e-01 4.496807185883e-01 4.503778385280e-01 4.521132803993e-01 4.547210974589e-01 4.578993743626e-01 4.612945127420e-01 4.646076681744e-01 4.676721430417e-01 4.705126096396e-01 4.733143236142e-01 4.763561239022e-01 4.799245263495e-01 4.842111195012e-01 4.892414954401e-01 4.948679547957e-01 5.008168011646e-01 5.067625848709e-01 5.124222608408e-01 5.176352907382e-01 5.223713407994e-01 5.267280468215e-01 5.308649186987e-01 5.349163066769e-01 5.389149139957e-01 5.427605879325e-01 5.462120387239e-01 5.489411163476e-01 5.506178559150e-01 5.509950325907e-01 5.499798147680e-01 5.476652204138e-01 5.443108984804e-01 5.402925286842e-01 5.360181418989e-01 5.318354360959e-01 5.279655583609e-01 5.244763807991e-01 5.213105692860e-01 5.183384072978e-01 5.154449758802e-01 5.125888401728e-01 5.098299094157e-01 5.073189985500e-01 5.052448149354e-01 5.037509742154e-01 5.028743727059e-01 5.025235239046e-01 5.024844722546e-01 5.024922950760e-01 5.023199035715e-01 5.018542446031e-01 5.011474142165e-01 5.004112651764e-01 4.999455042438e-01 5.000276305141e-01 5.007952664618e-01 5.021366900088e-01 5.036604060540e-01 5.047484891385e-01 5.045480385980e-01 5.027824896113e-01 4.846123548736e-01 4.512827534166e-01 4.162451444855e-01 3.966036675582e-01 4.030239570948e-01 4.307907791294e-01 4.644587500297e-01 4.891610137662e-01 4.964359069994e-01 4.852882113495e-01 4.616765417800e-01 4.369087401896e-01 4.235299382290e-01 4.281610815179e-01 4.466746539633e-01 4.676708515722e-01 4.799831858143e-01 4.774438668658e-01 4.604586509910e-01 4.358919276837e-01 4.152428482671e-01 4.096255465953e-01 4.223700530077e-01 4.463365758997e-01 4.693757714925e-01 4.812303886258e-01 4.769930518070e-01 4.580054823108e-01 4.314881186213e-01 4.086319764514e-01 3.998237826060e-01 4.079138962675e-01 4.260716684631e-01 4.430829656951e-01 4.499850013458e-01 4.434486563001e-01 4.266546540223e-01 4.085067969205e-01 4.002859603245e-01 4.090561483206e-01 4.321351876659e-01 4.591603556061e-01 4.788373915231e-01 4.839535861814e-01 4.734213800221e-01 4.528088017228e-01 4.334028394525e-01 4.280539704516e-01 4.432863654130e-01 4.739619760852e-01 5.072539132892e-01 5.303595910786e-01 5.352519815169e-01 5.204178562359e-01 4.914059959831e-01 4.605255088486e-01 4.437352210009e-01 4.522397721370e-01 4.836437981332e-01 5.240698591447e-01 5.578268986490e-01 5.738375931824e-01 5.675102768888e-01 5.408875002677e-01 5.023177326234e-01 4.651886057308e-01 4.439994264736e-01 4.465299496752e-01 4.682559251339e-01 4.965286935145e-01 5.192653283382e-01 5.297457334978e-01 5.274345845265e-01 5.169268035652e-01 5.055729259265e-01 4.999267489217e-01 5.020661965233e-01 5.084569520207e-01 5.123666932816e-01 5.077827718548e-01 4.924508193771e-01 4.693450908943e-01 4.465631359081e-01 4.346766746246e-01 4.408934635968e-01 4.634362568935e-01 4.924006864613e-01 5.156290720212e-01 5.236041425456e-01 5.115297285037e-01 4.799721824249e-01 4.351763632835e-01 3.891459723892e-01 3.580688874197e-01 3.550531557972e-01 3.794656815310e-01 4.177382266290e-01 4.547365202130e-01 4.805022947638e-01 4.912175752442e-01
 5.731633513399e-01 5.730521135195e-01 5.729459040650e-01 5.728777095043e-01 5.728588155866e-01 5.728743207775e-01 5.728914658100e-01 5.728767074628e-01 5.728141073409e-01 5.727145380374e-01 5.726060870750e-01 5.725161047689e-01 5.724508486578e-01 5.724003767694e-01 5.723559589646e-01 5.723155090691e-01 5.722742177096e-01 5.722160007859e-01 5.721227517690e-01 5.719949342018e-01 5.718556730850e-01 5.717380537781e-01 5.716651832769e-01 5.716443195893e-01 5.716567661611e-01 5.716630423115e-01 5.716233501136e-01 5.715216031218e-01 5.713801585923e-01 5.712481266542e-01 5.711730282333e-01 5.711726425306e-01 5.712252914124e-01 5.712792218649e-01 5.712845888663e-01 5.712220856771e-01 5.711110032422e-01 5.709890547210e-01 5.708927763920e-01 5.708444081929e-01 5.708498425641e-01 5.708967753657e-01 5.709502398714e-01 5.709641862792e-01 5.709075962122e-01 5.707882282795e-01 5.706495453115e-01 5.705504018836e-01 5.705359965564e-01 5.706081285600e-01 5.707253192392e-01 5.708215778909e-01 5.708426007727e-01 5.707736861384e-01 5.706468490337e-01 5.705296482186e-01 5.704977207252e-01 5.705948075046e-01 5.707976246307e-01 5.710185838986e-01 5.711559790988e-01 5.711603687669e-01 5.710683241402e-01 5.709824005746e-01 5.710073705950e-01 5.711813525166e-01 5.714479358343e-01 5.716989101636e-01 5.718427384780e-01 5.718658922291e-01 5.718210361056e-01 5.717826335921e-01 5.718042448843e-01 5.718886644584e-01 5.720067457822e-01 5.721172322608e-01 5.721945970871e-01 5.722326876299e-01 5.722349119695e-01 5.722077432900e-01 5.721685374937e-01 5.721430053471e-01 5.721545813837e-01 5.722157954022e-01 5.723197473253e-01 5.724463271748e-01 5.725610634365e-01 5.726363739472e-01 5.726619458242e-01 5.726563402506e-01 5.726590121199e-01 5.727195475466e-01 5.728705315034e-01 5.731011554824e-01 5.733532618524e-01 5.735457208516e-01 5.736309693115e-01 5.736240266989e-01 5.736018700561e-01 5.736572166332e-01 5.738431916307e-01 5.741297173137e-01 5.744230618542e-01 5.746269074561e-01 5.747073016599e-01 5.747079022724e-01 5.747183793261e-01 5.748138703623e-01 5.750076362943e-01 5.752523462614e-01 5.754797020935e-01 5.756513310879e-01 5.757762502469e-01 5.758890717292e-01 5.760181601137e-01 5.761660000693e-01 5.763211530391e-01 5.764789644143e-01 5.766519742003e-01 5.768616454127e-01 5.771127624892e-01 5.773815616077e-01 5.776245505407e-01 5.778029777344e-01 5.779162472465e-01 5.780083185330e-01 5.781469354150e-01 5.783832314098e-01 5.787165285568e-01 5.790846857198e-01 5.793966134558e-01 5.795875296923e-01 5.796661374202e-01 5.797161237094e-01 5.798494140895e-01 5.801345129863e-01 5.805514647690e-01 5.809989799532e-01 5.813617951329e-01 5.815798037562e-01 5.816841526564e-01 5.817763144123e-01 5.819625187401e-01 5.822899527762e-01 5.827243431212e-01 5.831741049950e-01 5.835481854194e-01 5.838075207252e-01 5.839784125819e-01 5.841378592497e-01 5.843630545238e-01 5.846932072473e-01 5.851067941328e-01 5.855430383877e-01 5.859336850970e-01 5.862439470613e-01 5.864897560858e-01 5.867224885045e-01 5.869965002867e-01 5.873328287234e-01 5.877180550136e-01 5.881176641067e-01 5.884979248969e-01 5.888491417155e-01 5.891778993868e-01 5.895004716851e-01 5.898310003099e-01 5.901793954063e-01 5.905522435127e-01 5.909492570361e-01 5.913653201703e-01 5.917894262183e-01 5.922088542717e-01 5.926147215562e-01 5.930072557990e-01 5.933957909059e-01 5.937959188153e-01 5.942198612022e-01 5.946770665267e-01 5.951574752181e-01 5.956378903206e-01 5.960981091854e-01 5.965320708662e-01 5.969542369463e-01 5.973879820791e-01 5.978489558465e-01 5.983348918229e-01 5.988243346300e-01 5.992992487718e-01 5.997512607337e-01 6.001900849671e-01 6.006362116255e-01 6.010995300345e-01 6.015795200028e-01 6.020604456928e-01 6.025302269756e-01 6.029864097318e-01 6.034433344730e-01 6.039157086522e-01 6.044106643955e-01 6.049202456010e-01 6.054278414800e-01 6.059221398412e-01 6.064110491895e-01 6.069114601712e-01 6.074346059445e-01 6.079790168630e-01 6.085298228765e-01 6.090693251004e-01 6.095953053901e-01 6.101195612595e-01 6.106549378714e-01 6.112070105857e-01 6.117662224250e-01 6.123171758422e-01 6.128518346243e-01 6.133751838824e-01 6.139042933097e-01 6.144474368023e-01 6.150001390000e-01 6.155512658255e-01 6.160913815332e-01 6.166244785120e-01 6.171642189113e-01 6.177221348150e-01 6.182924136941e-01 6.188643945696e-01 6.194313228273e-01 6.199921493213e-01 6.205573023117e-01 6.211353534002e-01 6.217226623116e-01 6.223071969228e-01 6.228821868504e-01 6.234498376925e-01 6.240160265902e-01 6.245905073556e-01 6.251699680556e-01 6.257476026027e-01 6.263181415098e-01 6.268838992917e-01 6.274536699468e-01 6.280294394581e-01 6.286123893538e-01 6.291948668572e-01 6.297735975325e-01 6.303512553070e-01 6.309314909700e-01 6.315163798390e-01 6.321004664599e-01 6.326831460226e-01 6.332608856547e-01 6.338362788638e-01 6.344135986002e-01 6.349921683349e-01 6.355679115159e-01 6.361413405355e-01 6.367140644081e-01 6.372867002103e-01 6.378631792945e-01 6.384383529553e-01 6.390106316764e-01 6.395801611746e-01 6.401478951015e-01 6.407171576069e-01 6.412858206420e-01 6.418514464248e-01 6.424106615573e-01 6.429652711976e-01 6.435214815149e-01 6.440768878516e-01 6.446300480252e-01 6.451812471399e-01 6.457290053141e-01 6.462756331687e-01 6.468208973544e-01 6.473657217975e-01 6.479052699055e-01 6.484399421862e-01 6.489709591571e-01 6.494999674383e-01 6.500271996535e-01 6.505518199544e-01 6.510740350384e-01 6.515909948177e-01 6.521059441190e-01 6.526161195979e-01 6.531201616121e-01 6.536194561647e-01 6.541155656016e-01 6.546101302098e-01 6.551036845113e-01 6.555909495738e-01 6.560711949784e-01 6.565439055503e-01 6.570106486918e-01 6.574735873446e-01 6.579321958485e-01 6.583880625911e-01 6.588393677305e-01 6.592855682391e-01 6.597254510718e-01 6.601588680260e-01 6.605837519612e-01 6.610029039826e-01 6.614179443713e-01 6.618278175070e-01 6.622325542653e-01 6.626309543996e-01 6.630217845889e-01 6.634039244864e-01 6.637798881974e-01 6.641487059301e-01 6.645122197438e-01 6.648710732374e-01 6.652219086071e-01 6.655658118230e-01 6.659002466378e-01 6.662270291721e-01 6.665467714330e-01 6.668627523682e-01 6.671724048851e-01 6.674738091719e-01 6.677660407711e-01 6.680489598349e-01 6.683243751555e-01 6.685922339836e-01 6.688531670320e-01 6.691066767640e-01 6.693518793978e-01 6.695875918395e-01 6.698130547655e-01 6.700284249283e-01 6.702356720242e-01 6.704356312990e-01 6.706274488643e-01 6.708094255254e-01 6.709802279050e-01 6.711401926454e-01 6.712893333671e-01 6.714311699703e-01 6.715622647682e-01 6.716853779086e-01 6.717978046165e-01 6.718986565785e-01 6.719882145138e-01 6.720675139813e-01 6.721377773314e-01 6.721991130323e-01 6.722505841920e-01 6.722905880155e-01 6.723188318239e-01 6.723357243653e-01 6.723426668625e-01 6.723405371081e-01 6.723279728490e-01 6.723036117424e-01 6.722674024024e-01 6.722186116488e-01 6.721585669958e-01 6.720886850589e-01 6.720068801950e-01 6.719138911355e-01 6.718084750598e-01 6.716893124760e-01 6.715571285710e-01 6.714140272109e-01 6.712599023927e-01 6.710938371448e-01 6.709144809442e-01 6.707227240010e-01 6.705181652187e-01 6.703015579559e-01 6.700739412606e-01 6.698331979123e-01 6.695801475883e-01 6.693138886343e-01 6.690350988421e-01 6.687449075004e-01 6.684403861344e-01 6.681235682910e-01 6.677938964911e-01 6.674493378691e-01 6.670920375696e-01 6.667221500464e-01 6.663393629647e-01 6.659444909430e-01 6.655349340388e-01 6.651099541289e-01 6.646731474581e-01 6.642240350564e-01 6.637614894204e-01 6.632855966768e-01 6.627971941970e-01 6.622945887386e-01 6.617775136204e-01 6.612473663138e-01 6.607040771195e-01 6.601477985892e-01 6.595780113511e-01 6.589942187672e-01 6.583972325763e-01 6.577861357284e-01 6.571608582735e-01 6.565218749587e-01 6.558701932195e-01 6.552054756801e-01 6.545259478230e-01 6.538335060135e-01 6.531278257577e-01 6.524078691590e-01 6.516730022505e-01 6.509266534046e-01 6.501667496573e-01 6.493932441453e-01 6.486055543125e-01 6.478045617817e-01 6.469906339961e-01 6.461629359222e-01 6.453222886725e-01 6.444678946974e-01 6.435994615945e-01 6.427203326934e-01 6.418266507779e-01 6.409189715867e-01 6.399996979542e-01 6.390660368821e-01 6.381203728505e-01 6.371618831493e-01 6.361910417472e-01 6.352082662941e-01 6.342124557092e-01 6.332032121061e-01 6.321831550235e-01 6.311502354165e-01 6.301056001890e-01 6.290501822377e-01 6.279814755039e-01 6.269007397216e-01 6.258089691654e-01 6.247061693678e-01 6.235913604687e-01 6.224653919808e-01 6.213294406274e-01 6.201816305622e-01 6.190224987192e-01 6.178531647876e-01 6.166723484950e-01 6.154830790230e-01 6.142827720359e-01 6.130732331898e-01 6.118526978283e-01 6.106232952936e-01 6.093837394868e-01 6.081350895780e-01 6.068778368570e-01 6.056114949120e-01 6.043368458976e-01 6.030532461664e-01 6.017625354626e-01 6.004637264644e-01 5.991559456326e-01 5.978431173986e-01 5.965215400954e-01 5.951935058445e-01 5.938584432793e-01 5.925182687147e-01 5.911710897867e-01 5.898182352307e-01 5.884592203191e-01 5.870953191547e-01 5.857268145674e-01 5.843530838624e-01 5.829753127922e-01 5.815940744861e-01 5.802069643174e-01 5.788177746225e-01 5.774251714697e-01 5.760309056231e-01 5.746347188498e-01 5.732357795127e-01 5.718344054444e-01 5.704328841831e-01 5.690297920208e-01 5.676269608940e-01 5.662242343377e-01 5.648212663643e-01 5.634189596606e-01 5.620179916119e-01 5.606172987130e-01 5.592191151379e-01 5.578236776988e-01 5.564304733293e-01 5.550410834074e-01 5.536540749802e-01 5.522727153292e-01 5.508950232277e-01 5.495229342191e-01 5.481554756472e-01 5.467939236546e-01 5.454390670364e-01 5.440925261113e-01 5.427520648528e-01 5.414194943846e-01 5.400950915037e-01 5.387790346906e-01 5.374732742811e-01 5.361774686149e-01 5.348907156508e-01 5.336163181328e-01 5.323526316102e-01 5.311010357071e-01 5.298615186455e-01 5.286353419976e-01 5.274213952955e-01 5.262236958034e-01 5.250397318028e-01 5.238698886738e-01 5.227167347105e-01 5.215794878847e-01 5.204588014895e-01 5.193556172847e-01 5.182695826763e-01 5.172029627543e-01 5.161545776453e-01 5.151262408359e-01 5.141167429688e-01 5.131282782210e-01 5.121608429734e-01 5.112147598264e-01 5.102916476229e-01 5.093916157774e-01 5.085128583142e-01 5.076581203631e-01 5.068281830329e-01 5.060212179537e-01 5.052411871419e-01 5.044862318654e-01 5.037568588964e-01 5.030543590985e-01 5.023776238513e-01 5.017300172484e-01 5.011087080468e-01 5.005164944015e-01 4.999533204274e-01 4.994182281114e-01 4.989141434002e-01 4.984389069993e-01 4.979931469528e-01 4.975794909327e-01 4.971956425381e-01 4.968439685915e-01 4.965235936879e-01 4.962351140188e-01 4.959793123357e-01 4.957552584749e-01 4.955641216588e-01 4.954056345379e-01 4.952814659271e-01 4.951889312518e-01 4.951312695644e-01 4.951065828744e-01 4.951162052847e-01 4.951600237970e-01 4.952377697047e-01 4.953498784498e-01 4.954952686289e-01 4.956747947155e-01 4.958893292518e-01 4.961389916811e-01 4.964221062692e-01 4.967395359293e-01 4.970909643900e-01 4.974762492178e-01 4.978962469952e-01 4.983500224935e-01 4.988382278064e-01 4.993594403491e-01 4.999139552330e-01 5.005026094746e-01 5.011241897110e-01 5.017777056257e-01 5.024642138284e-01 5.031838223601e-01 5.039339517888e-01 5.047158412526e-01 5.055309050142e-01 5.063751869848e-01 5.072505037367e-01 5.081557313223e-01 5.090913454445e-01 5.100548411964e-01 5.110491200382e-01 5.120713276127e-01 5.131210484725e-01 5.141982516069e-01 5.153031622801e-01 5.164335483526e-01 5.175908317581e-01 5.187737598140e-01 5.199797537667e-01 5.212112265820e-01 5.224660805271e-01 5.237438024428e-01 5.250434024602e-01 5.263655206409e-01 5.277080772606e-01 5.290711738304e-01 5.304544145923e-01 5.318566881386e-01 5.332780670578e-01 5.347152087069e-01 5.361700948645e-01 5.376421874602e-01 5.391286277845e-01 5.406305589230e-01 5.421458466521e-01 5.436759730573e-01 5.452170550480e-01 5.467706361967e-01 5.483352736333e-01 5.499104693221e-01 5.514950617250e-01 5.530882584033e-01 5.546897201654e-01 5.562987815788e-01 5.579135457663e-01 5.595340005998e-01 5.611599457565e-01 5.627895630098e-01 5.644225828000e-01 5.660580505688e-01 5.676949139917e-01 5.693331916601e-01 5.709711620484e-01 5.726085892568e-01 5.742451281542e-01 5.758788914665e-01 5.775099011977e-01 5.791372965361e-01 5.807607642403e-01 5.823773713404e-01 5.839882848574e-01 5.855929528158e-01 5.871894334178e-01 5.887774989959e-01 5.903558038237e-01 5.919253434509e-01 5.934834494914e-01 5.950304300447e-01 5.965645768079e-01 5.980863352779e-01 5.995939474576e-01 6.010877699451e-01 6.025657777499e-01 6.040281533530e-01 6.054740094130e-01 6.069022353096e-01 6.083139080467e-01 6.097048831695e-01 6.110777957278e-01 6.124303432412e-01 6.137613978923e-01 6.150725124157e-01 6.163609939018e-01 6.176266539591e-01 6.188686857195e-01 6.200871938863e-01 6.212814605129e-01 6.224511573028e-01 6.235946069964e-01 6.247107587900e-01 6.258009456361e-01 6.268633300511e-01 6.278982048779e-01 6.289037060589e-01 6.298804865282e-01 6.308279323573e-01 6.317456734281e-01 6.326313886563e-01 6.334866919793e-01 6.343114066608e-01 6.351025144599e-01 6.358616415129e-01 6.365879672311e-01 6.372812194496e-01 6.379408108535e-01 6.385656320757e-01 6.391556625029e-01 6.397114237844e-01 6.402317899558e-01 6.407169865997e-01 6.411664225529e-01 6.415796851277e-01 6.419557795850e-01 6.422958387443e-01 6.425984881565e-01 6.428646413159e-01 6.430925564776e-01 6.432834812834e-01 6.434363686460e-01 6.435509484215e-01 6.436270924040e-01 6.436657000568e-01 6.436667990203e-01 6.436278204537e-01 6.435519481948e-01 6.434358768836e-01 6.432824301270e-01 6.430898806149e-01 6.428592599589e-01 6.425906710641e-01 6.422819712133e-01 6.419372463186e-01 6.415529766786e-01 6.411307812901e-01 6.406705625549e-01 6.401720166575e-01 6.396377404584e-01 6.390641295416e-01 6.384549825965e-01 6.378087456317e-01 6.371251934400e-01 6.364071633240e-01 6.356516709160e-01 6.348625956258e-01 6.340377541679e-01 6.331778916625e-01 6.322852420751e-01 6.313581472573e-01 6.303989746430e-01 6.294071978338e-01 6.283837155058e-01 6.273294962679e-01 6.262430768908e-01 6.251294281496e-01 6.239842727424e-01 6.228122685501e-01 6.216122095634e-01 6.203859522898e-01 6.191336030697e-01 6.178557455044e-01 6.165542549535e-01 6.152297555684e-01 6.138837614837e-01 6.125164256451e-01 6.111277475838e-01 6.097223224524e-01 6.082984746051e-01 6.068576621341e-01 6.054012089980e-01 6.039311525225e-01 6.024473573279e-01 6.009524842481e-01 5.994470629094e-01 5.979315876172e-01 5.964100992511e-01 5.948817585942e-01 5.933478087164e-01 5.918119733184e-01 5.902732050619e-01 5.887356357318e-01 5.871972516940e-01 5.856633143839e-01 5.841346547461e-01 5.826100549599e-01 5.810949294817e-01 5.795880049978e-01 5.780934374569e-01 5.766101950827e-01 5.751436332561e-01 5.736915961715e-01 5.722580250718e-01 5.708456200208e-01 5.694528984892e-01 5.680848212395e-01 5.667417793249e-01 5.654257294291e-01 5.641392903076e-01 5.628819519826e-01 5.616575807554e-01 5.604668148096e-01 5.593131685341e-01 5.581961703539e-01 5.571180609144e-01 5.560817868227e-01 5.550872546630e-01 5.541372013863e-01 5.532323798470e-01 5.523760697199e-01 5.515674860057e-01 5.508091966773e-01 5.501027411966e-01 5.494490701787e-01 5.488502764822e-01 5.483076702090e-01 5.478209640841e-01 5.473920862728e-01 5.470227453296e-01 5.467131225791e-01 5.464635160025e-01 5.462768370828e-01 5.461512813152e-01 5.460897675717e-01 5.460914083152e-01 5.461562482968e-01 5.462875344322e-01 5.464817951610e-01 5.467426858918e-01 5.470665521824e-01 5.474566552329e-01 5.479119099309e-01 5.484314608824e-01 5.490173847011e-01 5.496652442423e-01 5.503785788503e-01 5.511543851542e-01 5.519923142815e-01 5.528933224225e-01 5.538529311987e-01 5.548754851161e-01 5.559552292505e-01 5.570932377073e-01 5.582878547684e-01 5.595370242763e-01 5.608410564878e-01 5.621963626508e-01 5.636048235039e-01 5.650607762244e-01 5.665657180273e-01 5.681154997392e-01 5.697093630950e-01 5.713470591430e-01 5.730230214480e-01 5.747391082132e-01 5.764898132485e-01 5.782760119876e-01 5.800919758271e-01 5.819390580648e-01 5.838132139409e-01 5.857123202409e-01 5.876352022895e-01 5.895773064469e-01 5.915386125297e-01 5.935150455808e-01 5.955042911121e-01 5.975045717255e-01 5.995140244967e-01 6.015285234859e-01 6.035452200992e-01 6.055661721172e-01 6.075827214237e-01 6.095963291031e-01 6.116023213524e-01 6.136007203685e-01 6.155850913186e-01 6.175569870065e-01 6.195121146957e-01 6.214473492342e-01 6.233632709377e-01 6.252520078547e-01 6.271159355153e-01 6.289503575547e-01 6.307545672339e-01 6.325242167374e-01 6.342587800927e-01 6.359547920409e-01 6.376104356978e-01 6.392235110527e-01 6.407907626717e-01 6.423127344418e-01 6.437826254497e-01 6.452041392271e-01 6.465710527232e-01 6.478825693446e-01 6.491364338423e-01 6.503308016822e-01 6.514655324580e-01 6.525345131732e-01 6.535416766162e-01 6.544791429296e-01 6.553506050742e-01 6.561512445048e-01 6.568808610954e-01 6.575377251366e-01 6.581192929088e-01 6.586274129738e-01 6.590538420177e-01 6.594068134820e-01 6.596750747410e-01 6.598668187463e-01 6.599751576023e-01 6.599988622396e-01 6.599415016447e-01 6.597951020368e-01 6.595683661845e-01 6.592496909304e-01 6.588507923976e-01 6.583580150382e-01 6.577817065119e-01 6.571152986055e-01 6.563587611023e-01 6.555178817789e-01 6.545815537959e-01 6.535642940643e-01 6.524509188848e-01 6.512549343096e-01 6.499667212154e-01 6.485911070986e-01 6.471306050438e-01 6.455781623089e-01 6.439470384146e-01 6.422234196035e-01 6.404213125970e-01 6.385317774671e-01 6.365646527086e-01 6.345144670395e-01 6.323850898624e-01 6.301821869928e-01 6.279005943794e-01 6.255492380060e-01 6.231227461336e-01 6.206319648180e-01 6.180707081989e-01 6.154488226268e-01 6.127654680204e-01 6.100228674476e-01 6.072282183772e-01 6.043783181161e-01 6.014839834108e-01 5.985435831025e-01 5.955646768333e-01 5.925469837738e-01 5.894992973687e-01 5.864238693684e-01 5.833248697243e-01 5.802084848074e-01 5.770783275419e-01 5.739415548580e-01 5.707996807967e-01 5.676627335090e-01 5.645322185823e-01 5.614184165425e-01 5.583226165761e-01 5.552537365260e-01 5.522180084439e-01 5.492197379387e-01 5.462684795240e-01 5.433673158550e-01 5.405251354090e-01 5.377465591939e-01 5.350392317181e-01 5.324100815383e-01 5.298655466105e-01 5.274116379334e-01 5.250538728343e-01 5.227998058277e-01 5.206541899308e-01 5.186237690556e-01 5.167126236170e-01 5.149277280750e-01 5.132728559714e-01 5.117522417151e-01 5.103716184771e-01 5.091326307244e-01 5.080413812553e-01 5.070977568766e-01 5.063057710767e-01 5.056665059235e-01 5.051813936620e-01 5.048526266333e-01 5.046758107112e-01 5.046551662564e-01 5.047865526961e-01 5.050703272409e-01 5.055023282695e-01 5.060791481996e-01 5.067986220975e-01 5.076542518028e-01 5.086444937382e-01 5.097592499574e-01 5.109979094357e-01 5.123503478873e-01 5.138100225177e-01 5.153703742419e-01 5.170227427325e-01 5.187612337569e-01 5.205739251608e-01 5.224558076920e-01 5.243936825089e-01 5.263808003502e-01 5.284076397701e-01 5.304623811928e-01 5.325388362324e-01 5.346232765262e-01 5.367102832363e-01 5.387842494031e-01 5.408399095493e-01 5.428649561189e-01 5.448508043961e-01 5.467894331399e-01 5.486665489193e-01 5.504781342056e-01 5.522117557559e-01 5.538608209107e-01 5.554142976333e-01 5.568663852071e-01 5.582086440206e-01 5.594301379556e-01 5.605282020106e-01 5.614915113596e-01 5.623172963228e-01 5.629963420072e-01 5.635246689365e-01 5.638962828844e-01 5.641040521040e-01 5.641468837991e-01 5.640179982476e-01 5.637160772664e-01 5.632357686057e-01 5.625758061464e-01 5.617346080050e-01 5.607080602038e-01 5.594970068350e-01 5.581005503367e-01 5.565181075169e-01 5.547515961684e-01 5.528005426025e-01 5.506667806560e-01 5.483526050336e-01 5.458614624130e-01 5.431951525972e-01 5.403590964685e-01 5.373563848950e-01 5.341935610089e-01 5.308744704149e-01 5.274083073885e-01 5.237978705722e-01 5.200546906351e-01 5.161839046656e-01 5.121957326616e-01 5.080978756617e-01 5.039020821325e-01 4.996156103450e-01 4.952521518971e-01 4.908243972675e-01 4.863373184511e-01 4.818122096408e-01 4.772552541429e-01 4.726834911589e-01 4.681093383940e-01 4.635468262536e-01 4.590130013168e-01 4.545180550459e-01 4.500829194816e-01 4.457172749602e-01 4.414410498047e-01 4.372679553140e-01 4.332118288304e-01 4.292937274118e-01 4.255201598192e-01 4.219165102575e-01 4.184878069389e-01 4.152534265018e-01 4.122238266148e-01 4.094126272501e-01 4.068318555685e-01 4.044902245852e-01 4.024001075892e-01 4.005647870293e-01 3.989944429615e-01 3.976899973920e-01 3.966602079412e-01 3.959022833077e-01 3.954182952531e-01 3.952083626152e-01 3.952624467612e-01 3.955837487517e-01 3.961573820124e-01 3.969804722414e-01 3.980394471552e-01 3.993242501028e-01 4.008218295836e-01 4.025154723990e-01 4.043928857854e-01 4.064342290274e-01 4.086246770097e-01 4.109439174398e-01 4.133750392218e-01 4.158956995662e-01 4.184884918167e-01 4.211314133276e-01 4.238053397038e-01 4.264891486796e-01 4.291620313715e-01 4.318040356246e-01 4.343935934131e-01 4.369139919674e-01 4.393419606008e-01 4.416627588388e-01 4.438533085981e-01 4.458978396812e-01 4.477797200190e-01 4.494827566516e-01 4.509901056606e-01 4.522876685477e-01 4.533640218837e-01 4.542043841600e-01 4.548011186010e-01 4.551405675988e-01 4.552165264410e-01 4.550237280035e-01 4.545540036190e-01 4.538091673725e-01 4.527817355518e-01 4.514788614845e-01 4.498981256643e-01 4.480474034372e-01 4.459349160151e-01 4.435686944983e-01 4.409639291887e-01 4.381344723091e-01 4.351006501312e-01 4.318822962888e-01 4.285066924388e-01 4.249978084807e-01 4.213923861036e-01 4.177202932368e-01 4.140219842442e-01 4.103370661136e-01 4.067088430601e-01 4.031864941728e-01 3.998136742402e-01 3.966474857513e-01 3.937322474604e-01 3.911276807184e-01 3.888797563640e-01 3.870410453608e-01 3.856613466321e-01 3.847821021100e-01 3.844470973645e-01 3.846870579533e-01 3.855330177340e-01 3.870004510412e-01 3.891074263555e-01 3.918511546020e-01 3.952291420206e-01 3.992267370587e-01 4.038170296481e-01 4.089775215722e-01 4.146598520150e-01 4.208295315427e-01 4.274292752549e-01 4.344111107225e-01 4.417134930763e-01 4.492785824648e-01 4.570458084961e-01 4.649467818153e-01 4.729298545962e-01 4.809201856651e-01 4.888680212816e-01 4.967023576122e-01 5.043704831500e-01 5.118185233066e-01 5.189833170040e-01 5.258236064148e-01 5.322801724896e-01 5.383160402087e-01 5.438813392283e-01 5.489413125513e-01 5.534600743459e-01 5.574015779425e-01 5.607443798063e-01 5.634559359364e-01 5.655276970418e-01 5.669368255628e-01 5.676792111837e-01 5.677474791694e-01 5.671427411243e-01 5.658749671049e-01 5.639521690099e-01 5.614009165742e-01 5.582391075219e-01 5.545067695234e-01 5.502390436822e-01 5.454846174554e-01 5.403017493564e-01 5.347453207925e-01 5.288943814026e-01 5.228194142901e-01 5.166093319981e-01 5.103530436350e-01 5.041480973849e-01 4.980989955085e-01 4.923056223005e-01 4.868802196495e-01 4.819218794785e-01 4.775364406563e-01 4.738158271864e-01 4.708476066529e-01 4.687055000327e-01 4.674420699261e-01 4.671002658530e-01 4.676947538234e-01 4.692252513158e-01 4.716654097985e-01 4.749710117196e-01 4.790765918212e-01 4.838994734512e-01 4.893438933213e-01 4.952999381028e-01 5.016537724469e-01 5.082792593486e-01 5.150558079698e-01 5.218562725875e-01 5.285607930470e-01 5.350494718050e-01 5.412116602625e-01 5.469432488441e-01 5.521472314239e-01 5.567411502985e-01 5.606446500900e-01 5.637974224250e-01 5.661438534748e-01 5.676456049258e-01 5.682738263792e-01 5.680122815513e-01 5.668644433605e-01 5.648352061523e-01 5.619574936543e-01 5.582669084042e-01 5.538198239154e-01 5.486880872414e-01 5.429491374351e-01 5.367065772577e-01 5.300668011491e-01 5.231578690512e-01 5.161137989356e-01 5.090840046833e-01 5.022225995177e-01 4.956911441171e-01 4.896549228536e-01 4.842723076875e-01 4.797052827585e-01 4.760893108892e-01 4.735555354294e-01 4.722022277460e-01 4.721055374435e-01 4.733056676335e-01 4.758102497283e-01 4.795937674838e-01 4.845910771430e-01 4.907190546833e-01 4.978530766407e-01 5.058628978731e-01 5.145887704515e-01 5.238702152390e-01 5.335370127323e-01 5.434140137837e-01 5.533386933966e-01 5.631357574883e-01 5.726583616232e-01 5.817485769116e-01 5.902745525086e-01 5.981041055373e-01 6.051251482324e-01 6.112382657369e-01 6.163480060262e-01 6.203917322035e-01 6.233011651425e-01 6.250403034947e-01 6.255776949550e-01 6.249053182482e-01 6.230278332902e-01 6.199632404835e-01 6.157595968874e-01 6.104616521767e-01 6.041512375388e-01 5.969114527544e-01 5.888471119869e-01 5.800752721118e-01 5.707261469445e-01 5.609416782702e-01 5.508667656385e-01 5.406623358037e-01 5.304776733706e-01 5.204780487458e-01 5.108037667142e-01 5.016024790359e-01 4.929999569525e-01 4.851045914967e-01 4.780100733694e-01 4.717810094275e-01 4.664643161439e-01 4.620753017199e-01 4.586204994944e-01 4.560695597689e-01 4.543910916353e-01 4.535333985611e-01 4.534398232018e-01 4.540488567155e-01 4.552944105325e-01 4.571171720957e-01 4.594528716461e-01 4.622464806525e-01 4.654341426309e-01 4.679689694021e-01 4.703055546150e-01 4.726266959139e-01 4.751702895679e-01 4.781357928721e-01 4.816006530775e-01 4.854917069417e-01 4.895849339617e-01 4.935714875728e-01 4.971456031634e-01 5.000836309417e-01 5.023015962310e-01 5.038642187965e-01 5.049553276319e-01 5.057855300061e-01 5.065374632769e-01 5.072782560242e-01 5.079306824631e-01 5.082929863629e-01 5.081023241940e-01 5.071186943389e-01 5.052012297347e-01 5.023697851754e-01 4.988071275510e-01 4.948146875688e-01 4.907551334489e-01 4.869379900528e-01 4.835526532837e-01 4.806280367576e-01 4.780504984524e-01 4.756197915167e-01 4.731490004725e-01 4.705529961595e-01 4.678875055345e-01 4.653671801337e-01 4.633081630484e-01 4.620272773580e-01 4.617438204838e-01 4.625194187557e-01 4.642119517295e-01 4.665287591963e-01 4.691190788158e-01 4.716797380700e-01 4.740377637300e-01 4.762100787312e-01 4.783759197802e-01 4.808178676001e-01 4.838316036658e-01 4.876146411432e-01 4.922072870771e-01 4.974705525166e-01 5.031415575961e-01 5.088996845720e-01 5.144763933209e-01 5.197209137673e-01 5.246231226794e-01 5.292950433366e-01 5.339109151814e-01 5.386138941213e-01 5.434349479409e-01 5.482573446495e-01 5.528178672144e-01 5.567586385854e-01 5.597163338999e-01 5.614097744194e-01 5.617122603225e-01 5.606850277796e-01 5.585575552669e-01 5.556705338229e-01 5.523969332033e-01 5.490575982791e-01 5.458481995868e-01 5.428210303405e-01 5.399172551532e-01 5.370183221948e-01 5.340283812937e-01 5.309343106706e-01 5.278295672641e-01 5.248966270496e-01 5.223493146591e-01 5.203513589130e-01 5.189500725163e-01 5.180535744682e-01 5.174425892997e-01 5.168393801314e-01 5.160156480797e-01 5.148671059601e-01 5.134730129179e-01 5.120989835284e-01 5.111163742693e-01 5.108866451458e-01 5.116327141311e-01 5.133093258106e-01 5.155722098741e-01 5.178607642766e-01 5.194095293793e-01 5.168297711074e-01 4.941508722971e-01 4.575700911226e-01 4.212219513178e-01 4.019544092376e-01 4.091177980605e-01 4.366490142361e-01 4.688540634505e-01 4.914780549719e-01 4.969565831980e-01 4.852271434101e-01 4.630070497953e-01 4.417659478952e-01 4.330344347123e-01 4.414121731570e-01 4.612851863940e-01 4.812756181091e-01 4.911862066534e-01 4.860254197379e-01 4.672960202562e-01 4.427011062999e-01 4.239451104715e-01 4.212741290325e-01 4.364255097217e-01 4.612775668453e-01 4.838230993499e-01 4.945764034059e-01 4.895504670672e-01 4.709015117899e-01 4.463086712341e-01 4.266047240018e-01 4.207494931152e-01 4.299441897058e-01 4.468237326570e-01 4.608289584035e-01 4.640701593417e-01 4.542731442436e-01 4.355372533928e-01 4.173344654551e-01 4.106954258321e-01 4.214283533800e-01 4.454357515402e-01 4.717824951750e-01 4.894395486747e-01 4.918615690708e-01 4.787934992442e-01 4.566821417591e-01 4.375142194068e-01 4.341387917387e-01 4.520225259603e-01 4.847049535792e-01 5.187580369172e-01 5.415138836393e-01 5.454289499823e-01 5.295533096215e-01 4.999697654833e-01 4.692999189950e-01 4.533212669915e-01 4.625447101593e-01 4.940197712372e-01 5.339709976296e-01 5.672167752577e-01 5.832688693705e-01 5.780665711986e-01 5.540078355602e-01 5.193298862574e-01 4.863974309572e-01 4.675863975629e-01 4.687036922962e-01 4.852912463842e-01 5.065576227222e-01 5.224862292373e-01 5.280130257658e-01 5.238697714793e-01 5.154144288931e-01 5.098072134109e-01 5.120348789613e-01 5.216776990711e-01 5.330819763490e-01 5.386278065410e-01 5.325193253380e-01 5.133119638327e-01 4.850892996902e-01 4.573315478298e-01 4.421702097253e-01 4.479346406068e-01 4.727294272690e-01 5.055516411561e-01 5.331896125987e-01 5.454941076338e-01 5.373453275377e-01 5.090128486368e-01 4.661715513678e-01 4.196477655367e-01 3.839846517115e-01 3.719909409995e-01 3.859474769274e-01 4.158332651319e-01 4.479315734636e-01 4.722325961561e-01 4.844610465880e-01
 5.698778477963e-01 5.697728400987e-01 5.696720667121e-01 5.696060987718e-01 5.695878283557e-01 5.696035791352e-01 5.696225756771e-01 5.696121317791e-01 5.695545794698e-01 5.694598411768e-01 5.693547947543e-01 5.692667606452e-01 5.692005165615e-01 5.691478437526e-01 5.691014210481e-01 5.690624357102e-01 5.690247079837e-01 5.689703437385e-01 5.688796060089e-01 5.687531205983e-01 5.686130709684e-01 5.684926433063e-01 5.684181390710e-01 5.683972402819e-01 5.684111341428e-01 5.684193070693e-01 5.683818626350e-01 5.682807095411e-01 5.681386417811e-01 5.680041758118e-01 5.679252708125e-01 5.679213986649e-01 5.679713729246e-01 5.680242082018e-01 5.680293549213e-01 5.679664499569e-01 5.678533456954e-01 5.677278421989e-01 5.676263445731e-01 5.675730709890e-01 5.675744731758e-01 5.676186085876e-01 5.676700043317e-01 5.676817948228e-01 5.676226570884e-01 5.674998093886e-01 5.673552308184e-01 5.672500146176e-01 5.672292759457e-01 5.672968289012e-01 5.674122695044e-01 5.675066407926e-01 5.675251089226e-01 5.674506397234e-01 5.673165998139e-01 5.671935127609e-01 5.671583134035e-01 5.672545098692e-01 5.674556796656e-01 5.676714939161e-01 5.678005946887e-01 5.677955357457e-01 5.676960021680e-01 5.676051193941e-01 5.676266280421e-01 5.677936770755e-01 5.680486570827e-01 5.682836701531e-01 5.684116108211e-01 5.684213272360e-01 5.683658635917e-01 5.683186308903e-01 5.683277879847e-01 5.683959364842e-01 5.684949654372e-01 5.685865783177e-01 5.686484658794e-01 5.686743949866e-01 5.686645993297e-01 5.686254838659e-01 5.685725170244e-01 5.685320010910e-01 5.685290715510e-01 5.685771100579e-01 5.686695554484e-01 5.687840206818e-01 5.688859234313e-01 5.689479313762e-01 5.689615376322e-01 5.689433948675e-01 5.689342893048e-01 5.689818244201e-01 5.691168017608e-01 5.693312046668e-01 5.695653904005e-01 5.697426669585e-01 5.698138545796e-01 5.697925479857e-01 5.697540027218e-01 5.697917094999e-01 5.699579959700e-01 5.702240119331e-01 5.704984377338e-01 5.706853112869e-01 5.707491571721e-01 5.707329503471e-01 5.707251078967e-01 5.708016607779e-01 5.709760289034e-01 5.712015986631e-01 5.714103771792e-01 5.715645262521e-01 5.716717108800e-01 5.717663007271e-01 5.718763514540e-01 5.720062164672e-01 5.721447401024e-01 5.722859837636e-01 5.724396639580e-01 5.726276485622e-01 5.728562895088e-01 5.731050912935e-01 5.733289428544e-01 5.734893508074e-01 5.735852049280e-01 5.736581163756e-01 5.737742161895e-01 5.739870885988e-01 5.742974658019e-01 5.746448207902e-01 5.749383058093e-01 5.751109333739e-01 5.751718231833e-01 5.752022084379e-01 5.753141737889e-01 5.755770353700e-01 5.759718237524e-01 5.763979820704e-01 5.767405118792e-01 5.769393563382e-01 5.770255583917e-01 5.770983551271e-01 5.772630398704e-01 5.775674941067e-01 5.779791055441e-01 5.784063910625e-01 5.787600499021e-01 5.789999896758e-01 5.791532282715e-01 5.792921145941e-01 5.794970413396e-01 5.798047849310e-01 5.801968662744e-01 5.806118015524e-01 5.809819538344e-01 5.812725260299e-01 5.814992906680e-01 5.817134550335e-01 5.819679211813e-01 5.822829305199e-01 5.826480701158e-01 5.830261729923e-01 5.833880632260e-01 5.837218789637e-01 5.840334725143e-01 5.843384482354e-01 5.846504675920e-01 5.849798476187e-01 5.853342682517e-01 5.857135180477e-01 5.861132443338e-01 5.865196405516e-01 5.869229233497e-01 5.873121478334e-01 5.876868814653e-01 5.880586579725e-01 5.884406941575e-01 5.888493052243e-01 5.892908979472e-01 5.897552627232e-01 5.902192102174e-01 5.906625909558e-01 5.910803914862e-01 5.914869609711e-01 5.919043616676e-01 5.923501265800e-01 5.928200369907e-01 5.932946771053e-01 5.937530698884e-01 5.941889733817e-01 5.946138155226e-01 5.950454197178e-01 5.954955824943e-01 5.959617633708e-01 5.964290435338e-01 5.968851855800e-01 5.973284219602e-01 5.977739457953e-01 5.982355340446e-01 5.987211355586e-01 5.992213920896e-01 5.997174218834e-01 6.002019461732e-01 6.006820506049e-01 6.011739359071e-01 6.016898381875e-01 6.022269549095e-01 6.027692297692e-01 6.032998027806e-01 6.038180191263e-01 6.043332573412e-01 6.048623815197e-01 6.054075565319e-01 6.059601934278e-01 6.065032480006e-01 6.070309216596e-01 6.075485201832e-01 6.080724273334e-01 6.086118804708e-01 6.091609911988e-01 6.097071249898e-01 6.102439316857e-01 6.107746028453e-01 6.113141673770e-01 6.118719584050e-01 6.124416344034e-01 6.130137761704e-01 6.135798837344e-01 6.141404495922e-01 6.147071499017e-01 6.152871116546e-01 6.158758888688e-01 6.164620453574e-01 6.170386252463e-01 6.176086401344e-01 6.181789181136e-01 6.187576219185e-01 6.193413319722e-01 6.199231455333e-01 6.204982678831e-01 6.210708458224e-01 6.216479038809e-01 6.222312172213e-01 6.228218251765e-01 6.234132458986e-01 6.240006813355e-01 6.245877746813e-01 6.251781548531e-01 6.257733599391e-01 6.263674653538e-01 6.269615900510e-01 6.275502123845e-01 6.281384517735e-01 6.287303733045e-01 6.293221144623e-01 6.299128548401e-01 6.305010713236e-01 6.310885556377e-01 6.316779155593e-01 6.322700902038e-01 6.328634963773e-01 6.334522983735e-01 6.340391228515e-01 6.346267282064e-01 6.352162300808e-01 6.358048973795e-01 6.363906249250e-01 6.369710708878e-01 6.375475322881e-01 6.381261143682e-01 6.387039071089e-01 6.392820248905e-01 6.398572557318e-01 6.404296365424e-01 6.410017848613e-01 6.415740452183e-01 6.421450809595e-01 6.427125161013e-01 6.432738766975e-01 6.438349107839e-01 6.443930999697e-01 6.449496460445e-01 6.455054631182e-01 6.460571428613e-01 6.466065114576e-01 6.471532636169e-01 6.476966223119e-01 6.482339231137e-01 6.487672572742e-01 6.492986472550e-01 6.498284726684e-01 6.503575664842e-01 6.508816052031e-01 6.513990414309e-01 6.519086547933e-01 6.524140031803e-01 6.529162646580e-01 6.534150874882e-01 6.539109336549e-01 6.544032451292e-01 6.548910436544e-01 6.553735085505e-01 6.558487344992e-01 6.563172237205e-01 6.567813415143e-01 6.572407260823e-01 6.576961363209e-01 6.581459060195e-01 6.585904268535e-01 6.590288518957e-01 6.594588911928e-01 6.598827295791e-01 6.603007911216e-01 6.607146007876e-01 6.611232144556e-01 6.615253401008e-01 6.619193519045e-01 6.623059225620e-01 6.626857512739e-01 6.630588093073e-01 6.634287530758e-01 6.637927271128e-01 6.641480864977e-01 6.644959451179e-01 6.648356697955e-01 6.651669404885e-01 6.654923086591e-01 6.658108326470e-01 6.661224894489e-01 6.664260883718e-01 6.667213974020e-01 6.670060170138e-01 6.672825747396e-01 6.675513326126e-01 6.678125990755e-01 6.680664192841e-01 6.683109990599e-01 6.685450899522e-01 6.687685996868e-01 6.689824030376e-01 6.691875424583e-01 6.693844724942e-01 6.695728683034e-01 6.697516835012e-01 6.699190981998e-01 6.700759802274e-01 6.702232923231e-01 6.703609528472e-01 6.704910136006e-01 6.706115390126e-01 6.707199329985e-01 6.708183653184e-01 6.709059027177e-01 6.709839425904e-01 6.710530211787e-01 6.711118073619e-01 6.711594303181e-01 6.711951648646e-01 6.712199082417e-01 6.712327217792e-01 6.712362165203e-01 6.712288329454e-01 6.712098958691e-01 6.711786788236e-01 6.711348917465e-01 6.710775546841e-01 6.710101913594e-01 6.709320591253e-01 6.708426978626e-01 6.707404277012e-01 6.706252494048e-01 6.704982627639e-01 6.703589247487e-01 6.702084864773e-01 6.700456052796e-01 6.698718274498e-01 6.696836462905e-01 6.694831036959e-01 6.692714962172e-01 6.690470204518e-01 6.688096046128e-01 6.685586233270e-01 6.682942729169e-01 6.680171359306e-01 6.677270012526e-01 6.674251357390e-01 6.671096879676e-01 6.667805167260e-01 6.664365613482e-01 6.660807827092e-01 6.657121287903e-01 6.653302170007e-01 6.649363887211e-01 6.645274436874e-01 6.641064015036e-01 6.636699255836e-01 6.632211752069e-01 6.627587192205e-01 6.622839847406e-01 6.617943084968e-01 6.612915795893e-01 6.607756151079e-01 6.602456283662e-01 6.597010059120e-01 6.591417965352e-01 6.585709952520e-01 6.579866632279e-01 6.573879351480e-01 6.567759358959e-01 6.561496465086e-01 6.555086854125e-01 6.548543283420e-01 6.541868059524e-01 6.535046536651e-01 6.528098040461e-01 6.521008172953e-01 6.513784419394e-01 6.506423796960e-01 6.498909874836e-01 6.491273440581e-01 6.483499235085e-01 6.475591033460e-01 6.467544046114e-01 6.459367550211e-01 6.451039792189e-01 6.442587683714e-01 6.433995259559e-01 6.425273554715e-01 6.416428298726e-01 6.407444916044e-01 6.398333122314e-01 6.389075070740e-01 6.379694364494e-01 6.370192433848e-01 6.360565708206e-01 6.350805005802e-01 6.340924972484e-01 6.330914350809e-01 6.320773349125e-01 6.310512491087e-01 6.300123423580e-01 6.289626513059e-01 6.279006703237e-01 6.268270875794e-01 6.257403353560e-01 6.246420630099e-01 6.235324964265e-01 6.224117471093e-01 6.212806063215e-01 6.201359875459e-01 6.189824025387e-01 6.178165878259e-01 6.166405318392e-01 6.154529766470e-01 6.142561503106e-01 6.130501225651e-01 6.118326938859e-01 6.106060595767e-01 6.093684442763e-01 6.081230955503e-01 6.068677214737e-01 6.056037334868e-01 6.043315293472e-01 6.030495423274e-01 6.017609259046e-01 6.004625014206e-01 5.991575720948e-01 5.978451839979e-01 5.965252986896e-01 5.951982658071e-01 5.938630140463e-01 5.925221538108e-01 5.911750215486e-01 5.898217892065e-01 5.884625773004e-01 5.870974763905e-01 5.857281491558e-01 5.843529872856e-01 5.829741179060e-01 5.815911667150e-01 5.802038888089e-01 5.788138396494e-01 5.774202162172e-01 5.760232872173e-01 5.746247433166e-01 5.732242739928e-01 5.718213540584e-01 5.704174656355e-01 5.690114850061e-01 5.676048353409e-01 5.661999119159e-01 5.647932757929e-01 5.633876575098e-01 5.619829335015e-01 5.605796903658e-01 5.591782188250e-01 5.577780618120e-01 5.563819126286e-01 5.549887053484e-01 5.535986124758e-01 5.522127956303e-01 5.508314721308e-01 5.494549306570e-01 5.480844198083e-01 5.467189618998e-01 5.453598192821e-01 5.440073545558e-01 5.426619226346e-01 5.413245950388e-01 5.399970563851e-01 5.386765854071e-01 5.373656453648e-01 5.360648767720e-01 5.347744310344e-01 5.334939486758e-01 5.322266021757e-01 5.309700843803e-01 5.297264032927e-01 5.284962355832e-01 5.272779282944e-01 5.260741850292e-01 5.248863378374e-01 5.237131844006e-01 5.225565688498e-01 5.214148482368e-01 5.202906223775e-01 5.191828919688e-01 5.180937075531e-01 5.170234503276e-01 5.159716605742e-01 5.149395160741e-01 5.139280376404e-01 5.129363691578e-01 5.119657729290e-01 5.110171624498e-01 5.100909325382e-01 5.091883692424e-01 5.083085570934e-01 5.074516400846e-01 5.066201616239e-01 5.058127308681e-01 5.050303605843e-01 5.042740313106e-01 5.035441810595e-01 5.028413972604e-01 5.021646330666e-01 5.015167210570e-01 5.008959075815e-01 5.003040639602e-01 4.997422589327e-01 4.992084278752e-01 4.987050430908e-01 4.982324948131e-01 4.977893478514e-01 4.973774112779e-01 4.969975393381e-01 4.966492725546e-01 4.963329751582e-01 4.960489067324e-01 4.957973144380e-01 4.955779828107e-01 4.953931825010e-01 4.952404519687e-01 4.951216070662e-01 4.950362267387e-01 4.949849336451e-01 4.949675581211e-01 4.949849709665e-01 4.950369979721e-01 4.951226159039e-01 4.952434993609e-01 4.953987020871e-01 4.955877520622e-01 4.958132599345e-01 4.960732536767e-01 4.963677891088e-01 4.966975305928e-01 4.970606548064e-01 4.974588259751e-01 4.978915643406e-01 4.983590823075e-01 4.988606978804e-01 4.993954627919e-01 4.999656844661e-01 5.005683069952e-01 5.012045646561e-01 5.018739942150e-01 5.025776378760e-01 5.033125254138e-01 5.040796314497e-01 5.048797303552e-01 5.057108680045e-01 5.065742648968e-01 5.074678471055e-01 5.083925642289e-01 5.093472352812e-01 5.103314117065e-01 5.113451440047e-01 5.123883372076e-01 5.134580748397e-01 5.145557859154e-01 5.156821871059e-01 5.168336259740e-01 5.180127094649e-01 5.192161277726e-01 5.204453831259e-01 5.216993487856e-01 5.229765919135e-01 5.242769834422e-01 5.255998903165e-01 5.269455539825e-01 5.283116797303e-01 5.296983013124e-01 5.311059352053e-01 5.325317712073e-01 5.339769480985e-01 5.354388587910e-01 5.369188872990e-01 5.384147387623e-01 5.399264292650e-01 5.414525585853e-01 5.429935208227e-01 5.445481885943e-01 5.461144483201e-01 5.476931953457e-01 5.492836419926e-01 5.508835764068e-01 5.524935051311e-01 5.541119164248e-01 5.557383467668e-01 5.573721034748e-01 5.590126118546e-01 5.606580264084e-01 5.623094644158e-01 5.639639869552e-01 5.656223155338e-01 5.672821194595e-01 5.689433605387e-01 5.706070167021e-01 5.722695892597e-01 5.739311258176e-01 5.755915779554e-01 5.772497852175e-01 5.789049250415e-01 5.805547282741e-01 5.822015905974e-01 5.838425588281e-01 5.854763340710e-01 5.871037045477e-01 5.887226648067e-01 5.903331547822e-01 5.919348546120e-01 5.935253135567e-01 5.951056281861e-01 5.966736625705e-01 5.982291739052e-01 5.997717623666e-01 6.013002009377e-01 6.028148075452e-01 6.043118065830e-01 6.057946818080e-01 6.072602330111e-01 6.087080061205e-01 6.101366953171e-01 6.115471375558e-01 6.129380532091e-01 6.143083459929e-01 6.156570442646e-01 6.169841440303e-01 6.182892037802e-01 6.195713743294e-01 6.208298327914e-01 6.220638111691e-01 6.232728875874e-01 6.244567959635e-01 6.256138748840e-01 6.267454177291e-01 6.278485020932e-01 6.289237125395e-01 6.299712331871e-01 6.309893376885e-01 6.319783146469e-01 6.329366156567e-01 6.338653853397e-01 6.347621975535e-01 6.356276195046e-01 6.364608309107e-01 6.372624152613e-01 6.380305834504e-01 6.387657971947e-01 6.394667253310e-01 6.401335568356e-01 6.407661828345e-01 6.413632777799e-01 6.419260027911e-01 6.424528713924e-01 6.429437274459e-01 6.433979657028e-01 6.438154998429e-01 6.441964217301e-01 6.445401869120e-01 6.448470553607e-01 6.451154983821e-01 6.453468739144e-01 6.455402427554e-01 6.456948860577e-01 6.458124935325e-01 6.458898645399e-01 6.459300141420e-01 6.459306188346e-01 6.458942959050e-01 6.458178845848e-01 6.457021084886e-01 6.455491549733e-01 6.453555788542e-01 6.451247859790e-01 6.448546220782e-01 6.445448470955e-01 6.441984593020e-01 6.438121965842e-01 6.433885627211e-01 6.429256442254e-01 6.424255798744e-01 6.418888733527e-01 6.413129054947e-01 6.407010916244e-01 6.400528346466e-01 6.393667305082e-01 6.386460102911e-01 6.378873457823e-01 6.370958948528e-01 6.362679154424e-01 6.354066767770e-01 6.345107608057e-01 6.335814018608e-01 6.326205120312e-01 6.316249710097e-01 6.306006573308e-01 6.295432691640e-01 6.284557113946e-01 6.273410144200e-01 6.261948938952e-01 6.250228083646e-01 6.238224252495e-01 6.225967062577e-01 6.213451301126e-01 6.200684596375e-01 6.187692818420e-01 6.174463447236e-01 6.161028807184e-01 6.147393509418e-01 6.133554896713e-01 6.119530843897e-01 6.105341649208e-01 6.090995109291e-01 6.076489688740e-01 6.061866407249e-01 6.047125481069e-01 6.032255724599e-01 6.017304061291e-01 6.002273178860e-01 5.987183083192e-01 5.972025879575e-01 5.956843989738e-01 5.941635474900e-01 5.926414764926e-01 5.911219813442e-01 5.896040484044e-01 5.880905739023e-01 5.865822807166e-01 5.850822256420e-01 5.835910786016e-01 5.821093387191e-01 5.806417084528e-01 5.791878197566e-01 5.777510741801e-01 5.763308214237e-01 5.749303329767e-01 5.735522567423e-01 5.721957726558e-01 5.708661247377e-01 5.695633611875e-01 5.682876456978e-01 5.670432131477e-01 5.658298592450e-01 5.646520762045e-01 5.635082186492e-01 5.624034967510e-01 5.613360050918e-01 5.603107829309e-01 5.593270426094e-01 5.583872005292e-01 5.574947168533e-01 5.566486899866e-01 5.558505170655e-01 5.551033826719e-01 5.544073106211e-01 5.537647903473e-01 5.531767330609e-01 5.526440474363e-01 5.521677495870e-01 5.517504671859e-01 5.513911725662e-01 5.510921801392e-01 5.508536330472e-01 5.506764386261e-01 5.505630969753e-01 5.505109980399e-01 5.505237904133e-01 5.505992972269e-01 5.507415074487e-01 5.509473877179e-01 5.512180980914e-01 5.515552774537e-01 5.519560905382e-01 5.524235871611e-01 5.529552362375e-01 5.535520373492e-01 5.542133086286e-01 5.549375691792e-01 5.557259178414e-01 5.565757975242e-01 5.574897391298e-01 5.584622517528e-01 5.594969467587e-01 5.605905257871e-01 5.617406568879e-01 5.629500067823e-01 5.642114606433e-01 5.655299975104e-01 5.668990234474e-01 5.683204737087e-01 5.697914080626e-01 5.713084017321e-01 5.728747340289e-01 5.744819131260e-01 5.761335554864e-01 5.778242242169e-01 5.795531113229e-01 5.813192632203e-01 5.831180995536e-01 5.849505145745e-01 5.868104463085e-01 5.886994954536e-01 5.906126614139e-01 5.925491962105e-01 5.945059496827e-01 5.964807221592e-01 5.984707822302e-01 6.004733930902e-01 6.024892903081e-01 6.045100656641e-01 6.065379732062e-01 6.085676714278e-01 6.106011990086e-01 6.126287519631e-01 6.146545673514e-01 6.166729198443e-01 6.186796392163e-01 6.206768845686e-01 6.226571228605e-01 6.246226081629e-01 6.265668167387e-01 6.284903923102e-01 6.303873849287e-01 6.322592204961e-01 6.341006766720e-01 6.359110169618e-01 6.376864794574e-01 6.394247076659e-01 6.411260308535e-01 6.427838596564e-01 6.443997756809e-01 6.459682147721e-01 6.474901976585e-01 6.489619502038e-01 6.503806101931e-01 6.517451697971e-01 6.530514797841e-01 6.543030266492e-01 6.554908642748e-01 6.566193364555e-01 6.576811404422e-01 6.586782277776e-01 6.596075146797e-01 6.604654243122e-01 6.612557383444e-01 6.619694881625e-01 6.626128720221e-01 6.631760720164e-01 6.636657485146e-01 6.640738106102e-01 6.644034027083e-01 6.646532033936e-01 6.648174238061e-01 6.649021661592e-01 6.648968939724e-01 6.648123049811e-01 6.646354695466e-01 6.643765920940e-01 6.640274014644e-01 6.635882430468e-01 6.630650254600e-01 6.624459211214e-01 6.617428029801e-01 6.609436465487e-01 6.600592200200e-01 6.590813321113e-01 6.580144657564e-01 6.568575511339e-01 6.556066219802e-01 6.542725958223e-01 6.528420200365e-01 6.513291086012e-01 6.497227289169e-01 6.480334117103e-01 6.462553181874e-01 6.443927538530e-01 6.424470508830e-01 6.404162124566e-01 6.383083403064e-01 6.361160711438e-01 6.338501761137e-01 6.315065411684e-01 6.290904015293e-01 6.266022191197e-01 6.240446768301e-01 6.214226923632e-01 6.187343974422e-01 6.159883427158e-01 6.131829171383e-01 6.103251628770e-01 6.074154139810e-01 6.044611673147e-01 6.014626343461e-01 5.984254304630e-01 5.953547423288e-01 5.922535648540e-01 5.891277862685e-01 5.859810210972e-01 5.828206167117e-01 5.796481515190e-01 5.764728895438e-01 5.732980789387e-01 5.701296964288e-01 5.669751467723e-01 5.638380065395e-01 5.607274869412e-01 5.576478420250e-01 5.546063399413e-01 5.516096696091e-01 5.486637775376e-01 5.457762120677e-01 5.429529236638e-01 5.402023349026e-01 5.375274562471e-01 5.349389195089e-01 5.324419896165e-01 5.300426728184e-01 5.277473565294e-01 5.255625826444e-01 5.234943395947e-01 5.215482628474e-01 5.197294374694e-01 5.180425806702e-01 5.164943266796e-01 5.150856433517e-01 5.138248770750e-01 5.127111937203e-01 5.117501964636e-01 5.109440644482e-01 5.102915331474e-01 5.097999754554e-01 5.094648650503e-01 5.092878284984e-01 5.092670469861e-01 5.094031316518e-01 5.096945146011e-01 5.101345486733e-01 5.107259711565e-01 5.114597665875e-01 5.123357725254e-01 5.133451074882e-01 5.144842023840e-01 5.157477892490e-01 5.171268910116e-01 5.186174518934e-01 5.202064268360e-01 5.218922107927e-01 5.236626179231e-01 5.255092201091e-01 5.274235019581e-01 5.293957604210e-01 5.314180158826e-01 5.334764145298e-01 5.355661706008e-01 5.376723580239e-01 5.397894078423e-01 5.419030165594e-01 5.440062943131e-01 5.460886591496e-01 5.481374246868e-01 5.501468958096e-01 5.521016802078e-01 5.540002752552e-01 5.558256252644e-01 5.575723711075e-01 5.592305465065e-01 5.607910284132e-01 5.622473319469e-01 5.635880336545e-01 5.648100883935e-01 5.659008533190e-01 5.668559197514e-01 5.676698516880e-01 5.683331688676e-01 5.688443657141e-01 5.691934053989e-01 5.693798153465e-01 5.693944894109e-01 5.692371605564e-01 5.689034076383e-01 5.683888729760e-01 5.676923319237e-01 5.668112652495e-01 5.657454276122e-01 5.644913966528e-01 5.630516466948e-01 5.614242541175e-01 5.596114163854e-01 5.576129521262e-01 5.554313679719e-01 5.530690640452e-01 5.505297363982e-01 5.478155844844e-01 5.449324264149e-01 5.418847615716e-01 5.386753511290e-01 5.353143201255e-01 5.318039993033e-01 5.281552937975e-01 5.243729916269e-01 5.204687246590e-01 5.164474091641e-01 5.123200629122e-01 5.081000982905e-01 5.037909103130e-01 4.994113461920e-01 4.949667423312e-01 4.904741861334e-01 4.859425047351e-01 4.813873033830e-01 4.768228266805e-01 4.722592253995e-01 4.677183520701e-01 4.632057650642e-01 4.587435853383e-01 4.543434268468e-01 4.500226186776e-01 4.457988376298e-01 4.416807194466e-01 4.376929129627e-01 4.338428816875e-01 4.301518731382e-01 4.266318966895e-01 4.232968476662e-01 4.201626153373e-01 4.172385329436e-01 4.145421116202e-01 4.120783806044e-01 4.098641600413e-01 4.079026473290e-01 4.062058517357e-01 4.047758373411e-01 4.036191513693e-01 4.027391698705e-01 4.021340535829e-01 4.018079074320e-01 4.017519165375e-01 4.019696275878e-01 4.024473903093e-01 4.031814036698e-01 4.041635152701e-01 4.053788310420e-01 4.068187970225e-01 4.084645379859e-01 4.103074183355e-01 4.123254544537e-01 4.145039520385e-01 4.168237847048e-01 4.192670785371e-01 4.218121359892e-01 4.244401924033e-01 4.271300308573e-01 4.298601402513e-01 4.326111225332e-01 4.353589383318e-01 4.380873835687e-01 4.407683267606e-01 4.433877212310e-01 4.459216276905e-01 4.483515690846e-01 4.506582997221e-01 4.528208610429e-01 4.548248961575e-01 4.566493555001e-01 4.582834902610e-01 4.597051953882e-01 4.609058029889e-01 4.618699321169e-01 4.625866864878e-01 4.630462779671e-01 4.632372673978e-01 4.631570289008e-01 4.627952488722e-01 4.621529171909e-01 4.612241412603e-01 4.600133849723e-01 4.585210057706e-01 4.567524329506e-01 4.547165239383e-01 4.524208622204e-01 4.498817625136e-01 4.471124917601e-01 4.441352494123e-01 4.409668052813e-01 4.376372072642e-01 4.341739582827e-01 4.306073951944e-01 4.269740247584e-01 4.233100377501e-01 4.196609142539e-01 4.160658858315e-01 4.125782743224e-01 4.092398357087e-01 4.061093559350e-01 4.032334246039e-01 4.006676660455e-01 3.984652456453e-01 3.966718851295e-01 3.953443100340e-01 3.945198957240e-01 3.942441733935e-01 3.945457004686e-01 3.954593131330e-01 3.969990285754e-01 3.991784941809e-01 4.020016907905e-01 4.054590470901e-01 4.095413677230e-01 4.142170215612e-01 4.194638593973e-01 4.252352628601e-01 4.314926872688e-01 4.381821354913e-01 4.452501998580e-01 4.526410365704e-01 4.602884233872e-01 4.681384696802e-01 4.761173627880e-01 4.841726468925e-01 4.922328288847e-01 5.002390365268e-01 5.081308448269e-01 5.158442570616e-01 5.233300813438e-01 5.305228318421e-01 5.373824101694e-01 5.438477158198e-01 5.498798142663e-01 5.554332487429e-01 5.604650585855e-01 5.649480734557e-01 5.688394136188e-01 5.721215163692e-01 5.747626234931e-01 5.767503264474e-01 5.780678102092e-01 5.787064642589e-01 5.786658851750e-01 5.779435361071e-01 5.765548631206e-01 5.745054464064e-01 5.718252855883e-01 5.685369741791e-01 5.646771764090e-01 5.602916315691e-01 5.554226989859e-01 5.501368896921e-01 5.444920409222e-01 5.385689728243e-01 5.324422605076e-01 5.262008157381e-01 5.199404713834e-01 5.137569039589e-01 5.077600291178e-01 5.020488455012e-01 4.967352913399e-01 4.919221837330e-01 4.877083113527e-01 4.841886490735e-01 4.814417992772e-01 4.795402733798e-01 4.785297963141e-01 4.784480202448e-01 4.793023183417e-01 4.810847419862e-01 4.837641775260e-01 4.872886408270e-01 4.915877097805e-01 4.965727600931e-01 5.021461714433e-01 5.081935329327e-01 5.145966927010e-01 5.212336652157e-01 5.279782923244e-01 5.347060299492e-01 5.412958382218e-01 5.476331487211e-01 5.536065167990e-01 5.591160873477e-01 5.640676054183e-01 5.683801505178e-01 5.719809149183e-01 5.748130722158e-01 5.768250884098e-01 5.779817345545e-01 5.782644681632e-01 5.776574290351e-01 5.761724897980e-01 5.738231776892e-01 5.706418449460e-01 5.666773494356e-01 5.619873954666e-01 5.566515096571e-01 5.507520325693e-01 5.443995713673e-01 5.377053585223e-01 5.308000748798e-01 5.238225129993e-01 5.169217983154e-01 5.102575031266e-01 5.039860961764e-01 4.982732095884e-01 4.932679711155e-01 4.891273899773e-01 4.859785252216e-01 4.839386393655e-01 4.830945106840e-01 4.835047722034e-01 4.852011036258e-01 4.881721881198e-01 4.923828720296e-01 4.977548587488e-01 5.041967435966e-01 5.115801844408e-01 5.197625279676e-01 5.285912511775e-01 5.378951209837e-01 5.475118477489e-01 5.572620052164e-01 5.669887925635e-01 5.765190065223e-01 5.857043206833e-01 5.943971853269e-01 6.024607097309e-01 6.097795927243e-01 6.162316730972e-01 6.217340997690e-01 6.261918325124e-01 6.295462198059e-01 6.317400025125e-01 6.327400331147e-01 6.325275317502e-01 6.310946410986e-01 6.284659696195e-01 6.246619067825e-01 6.197400180943e-01 6.137609846317e-01 6.068110167010e-01 5.989851100520e-01 5.903977794443e-01 5.811769529029e-01 5.714571183301e-01 5.613907802069e-01 5.511253375721e-01 5.408258621826e-01 5.306435077076e-01 5.207370000693e-01 5.112497983918e-01 5.023164000521e-01 4.940566065191e-01 4.865669359761e-01 4.799311827691e-01 4.741956068621e-01 4.694025541035e-01 4.655520731420e-01 4.626384498881e-01 4.606328704018e-01 4.594927359763e-01 4.591681680264e-01 4.595999293313e-01 4.607311049197e-01 4.624961653814e-01 4.648394882958e-01 4.676958885485e-01 4.700482946749e-01 4.722662741581e-01 4.745394786846e-01 4.771144092180e-01 4.801965577931e-01 4.838672665756e-01 4.880515041271e-01 4.925210796908e-01 4.969600264568e-01 5.010555530702e-01 5.045838174229e-01 5.074602692795e-01 5.097512008862e-01 5.116416780866e-01 5.133447582823e-01 5.150345748099e-01 5.167628487394e-01 5.184343973741e-01 5.198224698634e-01 5.206428282761e-01 5.206324725781e-01 5.196335537093e-01 5.176530549010e-01 5.148577753705e-01 5.115384677432e-01 5.080423232834e-01 5.046675340092e-01 5.015919818877e-01 4.988318341754e-01 4.962682726612e-01 4.936979460226e-01 4.909353928234e-01 4.879015359799e-01 4.846623885981e-01 4.814470681303e-01 4.785905159945e-01 4.764381003830e-01 4.752382330060e-01 4.750816721446e-01 4.758505823945e-01 4.772701903228e-01 4.789970771154e-01 4.807281409072e-01 4.822858072207e-01 4.836841124684e-01 4.850990228318e-01 4.868148683322e-01 4.891356849970e-01 4.922695477340e-01 4.962632039332e-01 5.009902066523e-01 5.061957615146e-01 5.115695270527e-01 5.168528883654e-01 5.219108045931e-01 5.267492494598e-01 5.315043160671e-01 5.363704724127e-01 5.415039313019e-01 5.469380066791e-01 5.525538768031e-01 5.580701067670e-01 5.631011192929e-01 5.672549129176e-01 5.702222516254e-01 5.718420796406e-01 5.721450674649e-01 5.713284997934e-01 5.697001613849e-01 5.675964872642e-01 5.653021938690e-01 5.629815998798e-01 5.606645710466e-01 5.582788361220e-01 5.557092350124e-01 5.528723041105e-01 5.497781752671e-01 5.465483164833e-01 5.433956781475e-01 5.405593492732e-01 5.382243160172e-01 5.364480424777e-01 5.351386345383e-01 5.340653352986e-01 5.329402714241e-01 5.315240073822e-01 5.297135295192e-01 5.276083518089e-01 5.255182345820e-01 5.238931194885e-01 5.231888234400e-01 5.237334949864e-01 5.255820314070e-01 5.284543554031e-01 5.318028352806e-01 5.347707549248e-01 5.295929580570e-01 5.031544615400e-01 4.641230592717e-01 4.274822600090e-01 4.095304298345e-01 4.177816802940e-01 4.446785564159e-01 4.745342381524e-01 4.940183351300e-01 4.967201745676e-01 4.837029604070e-01 4.625646497433e-01 4.449295921862e-01 4.411260413417e-01 4.535417358001e-01 4.750104987952e-01 4.941525355664e-01 5.017403907535e-01 4.940082104462e-01 4.736173190251e-01 4.491331260320e-01 4.323860229145e-01 4.325930850212e-01 4.498672110304e-01 4.752024769395e-01 4.968497052817e-01 5.061905529194e-01 5.002530871071e-01 4.821156488775e-01 4.599438945525e-01 4.441281237004e-01 4.420367280874e-01 4.530849188976e-01 4.692634206651e-01 4.805853244508e-01 4.802394569798e-01 4.670969096806e-01 4.462806121981e-01 4.278944276967e-01 4.227304247232e-01 4.353269271879e-01 4.602014461417e-01 4.858599198617e-01 5.015096442924e-01 5.012326737962e-01 4.855723751230e-01 4.618287824971e-01 4.426377399029e-01 4.407989441509e-01 4.607826170328e-01 4.949687405040e-01 5.294602129071e-01 5.517696193130e-01 5.548289925314e-01 5.382458548902e-01 5.085788177019e-01 4.786139726320e-01 4.636988237247e-01 4.734379167328e-01 5.043617724553e-01 5.430178288533e-01 5.749583172576e-01 5.904676557395e-01 5.861669667762e-01 5.649135930798e-01 5.348761648866e-01 5.073358664206e-01 4.924047512586e-01 4.936432021621e-01 5.061591300012e-01 5.206048653990e-01 5.290095411698e-01 5.282211362174e-01 5.206075755076e-01 5.126664303692e-01 5.116278835672e-01 5.210172771845e-01 5.379878001021e-01 5.548348117466e-01 5.630087408264e-01 5.567233818183e-01 5.350523017969e-01 5.028443381701e-01 4.705639139522e-01 4.516160599449e-01 4.555668517034e-01 4.809393082444e-01 5.162019478690e-01 5.473819445666e-01 5.638150564644e-01 5.600886951893e-01 5.361891940925e-01 4.972347802057e-01 4.528786164969e-01 4.157739549531e-01 3.973647865857e-01 4.013739555044e-01 4.213338454417e-01 4.461150807748e-01 4.665881215690e-01 4.784535162691e-01
 5.665724582797e-01 5.664753833719e-01 5.663811462873e-01 5.663191302663e-01 5.663028325656e-01 5.663208911445e-01 5.663439553900e-01 5.663391058133e-01 5.662884663080e-01 5.661995776956e-01 5.661000740129e-01 5.660151187629e-01 5.659497865666e-01 5.658965999649e-01 5.658510637568e-01 5.658143719206e-01 5.657815539946e-01 5.657323617114e-01 5.656464377514e-01 5.655232106343e-01 5.653834801907e-01 5.652620547209e-01 5.651877703706e-01 5.651689041998e-01 5.651855733531e-01 5.651976248711e-01 5.651624545582e-01 5.650637962331e-01 5.649224261407e-01 5.647878852742e-01 5.647073171208e-01 5.647018419193e-01 5.647507000931e-01 5.648038832464e-01 5.648102280050e-01 5.647489719383e-01 5.646359687341e-01 5.645077192644e-01 5.644030543793e-01 5.643460434443e-01 5.643455993847e-01 5.643890066647e-01 5.644399298211e-01 5.644508332788e-01 5.643907794776e-01 5.642653471523e-01 5.641167135273e-01 5.640072890896e-01 5.639823892057e-01 5.640480325857e-01 5.641628313624e-01 5.642571117722e-01 5.642740466499e-01 5.641950355338e-01 5.640565584954e-01 5.639288273661e-01 5.638920101650e-01 5.639893584937e-01 5.641893782269e-01 5.644012767771e-01 5.645232401598e-01 5.645096321410e-01 5.644043142745e-01 5.643107076189e-01 5.643293583543e-01 5.644900713948e-01 5.647345470334e-01 5.649540809150e-01 5.650669588210e-01 5.650649867284e-01 5.650002270465e-01 5.649451694363e-01 5.649425036381e-01 5.649958378153e-01 5.650771058035e-01 5.651513535734e-01 5.651990004394e-01 5.652138902910e-01 5.651945180847e-01 5.651449077444e-01 5.650789253356e-01 5.650240047061e-01 5.650082310088e-01 5.650447927045e-01 5.651272056748e-01 5.652307324636e-01 5.653212743655e-01 5.653710891407e-01 5.653729343853e-01 5.653443685878e-01 5.653244608725e-01 5.653593062544e-01 5.654796095825e-01 5.656768745622e-01 5.658943587272e-01 5.660573656369e-01 5.661150897098e-01 5.660806238894e-01 5.660273945123e-01 5.660479217319e-01 5.661942295851e-01 5.664412523348e-01 5.666974157159e-01 5.668687320140e-01 5.669164316664e-01 5.668840096416e-01 5.668589882431e-01 5.669168148448e-01 5.670723659270e-01 5.672796220139e-01 5.674713997641e-01 5.676086115347e-01 5.676979017064e-01 5.677742350983e-01 5.678656395951e-01 5.679784441223e-01 5.681011633989e-01 5.682252647698e-01 5.683595076064e-01 5.685266163882e-01 5.687342699546e-01 5.689626860621e-01 5.691669687291e-01 5.693104581566e-01 5.693897311734e-01 5.694431256065e-01 5.695361964215e-01 5.697256054550e-01 5.700131230480e-01 5.703399023413e-01 5.706145458541e-01 5.707699484533e-01 5.708126114177e-01 5.708237864497e-01 5.709144530971e-01 5.711560432489e-01 5.715275647035e-01 5.719318098434e-01 5.722535360163e-01 5.724339905895e-01 5.725013001975e-01 5.725547794304e-01 5.726975168316e-01 5.729784536334e-01 5.733657090660e-01 5.737702478280e-01 5.741036562699e-01 5.743240045725e-01 5.744577510038e-01 5.745765744982e-01 5.747602449827e-01 5.750458004243e-01 5.754158351481e-01 5.758079958366e-01 5.761564456004e-01 5.764270379982e-01 5.766343017837e-01 5.768288303173e-01 5.770621637298e-01 5.773563472754e-01 5.776995677140e-01 5.780568561825e-01 5.783992253402e-01 5.787138783770e-01 5.790064405511e-01 5.792932339191e-01 5.795861302363e-01 5.798956596098e-01 5.802309328604e-01 5.805916306243e-01 5.809722328437e-01 5.813613752386e-01 5.817466214777e-01 5.821170832820e-01 5.824730905394e-01 5.828261919377e-01 5.831895144538e-01 5.835815925300e-01 5.840060158931e-01 5.844522542924e-01 5.848983560479e-01 5.853232723716e-01 5.857223447116e-01 5.861103628129e-01 5.865105760946e-01 5.869397874935e-01 5.873928403979e-01 5.878499730943e-01 5.882897313315e-01 5.887076395537e-01 5.891161626065e-01 5.895315820606e-01 5.899668114453e-01 5.904182809179e-01 5.908704059770e-01 5.913096620547e-01 5.917389836858e-01 5.921697419166e-01 5.926201963082e-01 5.930940867415e-01 5.935819904914e-01 5.940651456306e-01 5.945367632534e-01 5.950056333202e-01 5.954872485450e-01 5.959934916897e-01 5.965204872029e-01 5.970513641032e-01 5.975709187018e-01 5.980775337224e-01 5.985838068112e-01 5.991040862138e-01 5.996400722800e-01 6.001826446662e-01 6.007162140139e-01 6.012328191022e-01 6.017420079791e-01 6.022591352080e-01 6.027919358230e-01 6.033346894353e-01 6.038744243877e-01 6.044047062142e-01 6.049300747843e-01 6.054657554392e-01 6.060200566058e-01 6.065878667055e-01 6.071563193857e-01 6.077183247307e-01 6.082767465605e-01 6.088428136001e-01 6.094219476109e-01 6.100089818050e-01 6.105932946356e-01 6.111691756281e-01 6.117381736022e-01 6.123092163085e-01 6.128883255827e-01 6.134737116891e-01 6.140577938553e-01 6.146350959939e-01 6.152108292046e-01 6.157914825582e-01 6.163802146182e-01 6.169757763642e-01 6.175718511437e-01 6.181648724326e-01 6.187583038152e-01 6.193561425547e-01 6.199584667576e-01 6.205611755446e-01 6.211625168498e-01 6.217600836395e-01 6.223577913095e-01 6.229597203411e-01 6.235608099127e-01 6.241621289825e-01 6.247626694371e-01 6.253618799165e-01 6.259644173727e-01 6.265704721390e-01 6.271778254327e-01 6.277817059242e-01 6.283833079572e-01 6.289873567908e-01 6.295925369379e-01 6.301967281965e-01 6.307996507025e-01 6.313979502467e-01 6.319942755158e-01 6.325914335376e-01 6.331898642311e-01 6.337886747649e-01 6.343840207261e-01 6.349787613792e-01 6.355730296254e-01 6.361690491148e-01 6.367630105696e-01 6.373538331676e-01 6.379408459840e-01 6.385261678641e-01 6.391099278021e-01 6.396930048522e-01 6.402760052166e-01 6.408550780983e-01 6.414334893015e-01 6.420091682560e-01 6.425819588327e-01 6.431494319944e-01 6.437138002628e-01 6.442768281442e-01 6.448390535354e-01 6.453997759591e-01 6.459573683449e-01 6.465093076967e-01 6.470536581472e-01 6.475952168067e-01 6.481330138072e-01 6.486685079101e-01 6.492013155257e-01 6.497308285449e-01 6.502572042501e-01 6.507789065098e-01 6.512942253680e-01 6.518027311609e-01 6.523073886225e-01 6.528076655871e-01 6.533056953736e-01 6.537999814688e-01 6.542877521053e-01 6.547697304097e-01 6.552451762959e-01 6.557145582337e-01 6.561786699609e-01 6.566389902111e-01 6.570942836383e-01 6.575453258686e-01 6.579882313307e-01 6.584237783803e-01 6.588533496441e-01 6.592782150908e-01 6.596976445420e-01 6.601130876109e-01 6.605221177553e-01 6.609223338493e-01 6.613146423026e-01 6.616995154204e-01 6.620793034693e-01 6.624540256311e-01 6.628214504364e-01 6.631810442887e-01 6.635332894284e-01 6.638751367776e-01 6.642099523551e-01 6.645375773273e-01 6.648571593665e-01 6.651703884491e-01 6.654753960364e-01 6.657700650517e-01 6.660549886156e-01 6.663318352163e-01 6.665991884106e-01 6.668598222403e-01 6.671125139671e-01 6.673547962817e-01 6.675869159359e-01 6.678092564602e-01 6.680222165511e-01 6.682259590817e-01 6.684218950856e-01 6.686103602716e-01 6.687872832715e-01 6.689533969355e-01 6.691098641052e-01 6.692571364337e-01 6.693954155005e-01 6.695239763163e-01 6.696435636212e-01 6.697499194739e-01 6.698455944354e-01 6.699306812190e-01 6.700058238760e-01 6.700719795746e-01 6.701264643436e-01 6.701684419940e-01 6.701978820875e-01 6.702163461701e-01 6.702236494864e-01 6.702201743986e-01 6.702060147349e-01 6.701800083765e-01 6.701406265835e-01 6.700896293467e-01 6.700272557955e-01 6.699546682307e-01 6.698699481933e-01 6.697735131065e-01 6.696638411776e-01 6.695425840857e-01 6.694091231050e-01 6.692630967204e-01 6.691050840483e-01 6.689330956437e-01 6.687498188132e-01 6.685520607954e-01 6.683425839750e-01 6.681208794008e-01 6.678856113581e-01 6.676374978459e-01 6.673754237881e-01 6.670998604761e-01 6.668128584716e-01 6.665123023182e-01 6.662001358048e-01 6.658727865011e-01 6.655332500668e-01 6.651797664546e-01 6.648124639973e-01 6.644317887258e-01 6.640386788160e-01 6.636321226741e-01 6.632118819919e-01 6.627778760568e-01 6.623294496251e-01 6.618668187477e-01 6.613910162712e-01 6.609026526486e-01 6.603989209186e-01 6.598825582115e-01 6.593525283082e-01 6.588077757651e-01 6.582488259209e-01 6.576763676794e-01 6.570894573690e-01 6.564900690839e-01 6.558764543247e-01 6.552481021092e-01 6.546062319581e-01 6.539509172764e-01 6.532796326783e-01 6.525958665930e-01 6.518977690738e-01 6.511870096180e-01 6.504610953572e-01 6.497214358085e-01 6.489681626085e-01 6.482008583978e-01 6.474193899302e-01 6.466237648688e-01 6.458158536379e-01 6.449944914055e-01 6.441592151255e-01 6.433088573012e-01 6.424463203449e-01 6.415704027397e-01 6.406813375685e-01 6.397790910891e-01 6.388635600982e-01 6.379348565568e-01 6.369920368426e-01 6.360378857679e-01 6.350690589593e-01 6.340897205735e-01 6.330968856566e-01 6.320904341574e-01 6.310704517905e-01 6.300395321199e-01 6.289952342043e-01 6.279387030511e-01 6.268711538581e-01 6.257905591378e-01 6.246985600885e-01 6.235948780432e-01 6.224782747516e-01 6.213515615528e-01 6.202130279515e-01 6.190633552243e-01 6.179021368454e-01 6.167311415617e-01 6.155476343028e-01 6.143552517866e-01 6.131514440705e-01 6.119382855650e-01 6.107159175654e-01 6.094818589613e-01 6.082397107261e-01 6.069875123626e-01 6.057264859188e-01 6.044566178756e-01 6.031778948071e-01 6.018912679665e-01 6.005947586906e-01 5.992900640185e-01 5.979785921099e-01 5.966601910601e-01 5.953327151655e-01 5.939998068186e-01 5.926593379627e-01 5.913115504972e-01 5.899582052892e-01 5.886005115138e-01 5.872362436705e-01 5.858665215714e-01 5.844908770175e-01 5.831118078991e-01 5.817287722557e-01 5.803413584396e-01 5.789499317476e-01 5.775556294257e-01 5.761576496483e-01 5.747568051759e-01 5.733542279935e-01 5.719495072138e-01 5.705428169429e-01 5.691355144690e-01 5.677264002479e-01 5.663182780829e-01 5.649099084245e-01 5.635012113782e-01 5.620944047343e-01 5.606878479957e-01 5.592838188219e-01 5.578815954927e-01 5.564818157083e-01 5.550852754092e-01 5.536923344878e-01 5.523023036528e-01 5.509181309181e-01 5.495366739389e-01 5.481617482277e-01 5.467929632407e-01 5.454303737117e-01 5.440742324652e-01 5.427252727506e-01 5.413834315669e-01 5.400517104230e-01 5.387276438735e-01 5.374119586706e-01 5.361073273458e-01 5.348133042351e-01 5.335287265318e-01 5.322574558028e-01 5.309976614250e-01 5.297494405578e-01 5.285155119922e-01 5.272947407663e-01 5.260876067230e-01 5.248955249642e-01 5.237181545862e-01 5.225573464052e-01 5.214127437046e-01 5.202851402718e-01 5.191751774526e-01 5.180832381151e-01 5.170102953553e-01 5.159557526932e-01 5.149204683405e-01 5.139059771664e-01 5.129123793331e-01 5.119398454929e-01 5.109898344876e-01 5.100618414851e-01 5.091557115392e-01 5.082742973429e-01 5.074166410579e-01 5.065833923295e-01 5.057756235867e-01 5.049931918405e-01 5.042360191171e-01 5.035059170872e-01 5.028029243218e-01 5.021274036573e-01 5.014803999323e-01 5.008617308339e-01 5.002710972506e-01 4.997103026161e-01 4.991800387467e-01 4.986789140589e-01 4.982091100089e-01 4.977692774448e-01 4.973616296237e-01 4.969851003122e-01 4.966411125915e-01 4.963285730619e-01 4.960500227395e-01 4.958036589150e-01 4.955902210251e-01 4.954101816080e-01 4.952647769653e-01 4.951529436352e-01 4.950741485767e-01 4.950315906507e-01 4.950227071187e-01 4.950476054466e-01 4.951085153608e-01 4.952041764813e-01 4.953342885011e-01 4.955001098761e-01 4.957007859992e-01 4.959371594603e-01 4.962090943825e-01 4.965150378928e-01 4.968573055956e-01 4.972339205912e-01 4.976455036008e-01 4.980920446698e-01 4.985734427148e-01 4.990888203421e-01 4.996396734701e-01 5.002239288645e-01 5.008435782996e-01 5.014960394887e-01 5.021825470204e-01 5.029024013749e-01 5.036546719491e-01 5.044407212972e-01 5.052588130771e-01 5.061084710760e-01 5.069907862823e-01 5.079038672947e-01 5.088476571685e-01 5.098224142521e-01 5.108272353563e-01 5.118604380023e-01 5.129252252553e-01 5.140170195689e-01 5.151361277873e-01 5.162838198825e-01 5.174584743949e-01 5.186597609896e-01 5.198866602114e-01 5.211390939651e-01 5.224155603224e-01 5.237166884385e-01 5.250412386570e-01 5.263885744981e-01 5.277578961513e-01 5.291478298766e-01 5.305595775804e-01 5.319918835721e-01 5.334423808345e-01 5.349128056326e-01 5.364001016664e-01 5.379051610929e-01 5.394264852392e-01 5.409641467658e-01 5.425163894166e-01 5.440825119937e-01 5.456628903078e-01 5.472555481236e-01 5.488597799107e-01 5.504760725538e-01 5.521020248212e-01 5.537372384459e-01 5.553821845037e-01 5.570338421278e-01 5.586939110928e-01 5.603599341331e-01 5.620313877507e-01 5.637082323358e-01 5.653872794488e-01 5.670715007097e-01 5.687575409079e-01 5.704448952716e-01 5.721325654855e-01 5.738203819979e-01 5.755075238149e-01 5.771921901839e-01 5.788749383557e-01 5.805542535325e-01 5.822293547778e-01 5.839001853464e-01 5.855648230636e-01 5.872221226704e-01 5.888724003260e-01 5.905146720856e-01 5.921487595975e-01 5.937718320805e-01 5.953853388827e-01 5.969876000471e-01 5.985775983935e-01 6.001548740202e-01 6.017183312407e-01 6.032685637285e-01 6.048026763893e-01 6.063208774537e-01 6.078232674409e-01 6.093081450906e-01 6.107751301925e-01 6.122236876642e-01 6.136525175593e-01 6.150614703159e-01 6.164499207219e-01 6.178160435381e-01 6.191615739772e-01 6.204830871254e-01 6.217809526898e-01 6.230559843496e-01 6.243059823045e-01 6.255306224056e-01 6.267291775233e-01 6.279009889047e-01 6.290452708521e-01 6.301622577574e-01 6.312510742845e-01 6.323106437124e-01 6.333414926724e-01 6.343425128908e-01 6.353119021798e-01 6.362511208369e-01 6.371585742448e-01 6.380347084310e-01 6.388786162256e-01 6.396882625282e-01 6.404658894059e-01 6.412093670487e-01 6.419179564437e-01 6.425925995566e-01 6.432324100506e-01 6.438375967801e-01 6.444060909282e-01 6.449383339817e-01 6.454351282676e-01 6.458936370745e-01 6.463170296855e-01 6.467025657508e-01 6.470494867967e-01 6.473600093354e-01 6.476317103607e-01 6.478670460997e-01 6.480617872685e-01 6.482188372808e-01 6.483372956156e-01 6.484171011771e-01 6.484578407228e-01 6.484589701063e-01 6.484228438468e-01 6.483471202911e-01 6.482310806266e-01 6.480770573470e-01 6.478833434271e-01 6.476506219784e-01 6.473783427973e-01 6.470689678475e-01 6.467202910891e-01 6.463312456583e-01 6.459057720932e-01 6.454405274553e-01 6.449385642560e-01 6.443992618601e-01 6.438211736807e-01 6.432078210807e-01 6.425542711941e-01 6.418672871891e-01 6.411420160948e-01 6.403820639396e-01 6.395874960800e-01 6.387556471574e-01 6.378926497531e-01 6.369936632655e-01 6.360615741443e-01 6.350982138406e-01 6.341001199407e-01 6.330744495301e-01 6.320151155861e-01 6.309271987475e-01 6.298092115432e-01 6.286634847363e-01 6.274912695573e-01 6.262895440758e-01 6.250645491282e-01 6.238135017974e-01 6.225382174446e-01 6.212406725857e-01 6.199200777094e-01 6.185806666196e-01 6.172184678385e-01 6.158391640990e-01 6.144429169862e-01 6.130299470702e-01 6.116013569449e-01 6.101592040609e-01 6.087050548039e-01 6.072381206658e-01 6.057634141198e-01 6.042796003064e-01 6.027872883366e-01 6.012918483338e-01 5.997904654944e-01 5.982866865562e-01 5.967828713639e-01 5.952786824358e-01 5.937776859600e-01 5.922795796233e-01 5.907875700393e-01 5.893018021398e-01 5.878265629808e-01 5.863595819118e-01 5.849066489305e-01 5.834679383819e-01 5.820435418130e-01 5.806388433985e-01 5.792502067918e-01 5.778855556938e-01 5.765434737645e-01 5.752255474995e-01 5.739348272991e-01 5.726712315925e-01 5.714395711234e-01 5.702384670282e-01 5.690713314321e-01 5.679398786606e-01 5.668448683209e-01 5.657901266369e-01 5.647746614999e-01 5.638026566834e-01 5.628745019110e-01 5.619918019303e-01 5.611560829018e-01 5.603700543499e-01 5.596331766672e-01 5.589479505930e-01 5.583162874271e-01 5.577380172444e-01 5.572157939916e-01 5.567502330818e-01 5.563426620714e-01 5.559941800757e-01 5.557054377797e-01 5.554775178386e-01 5.553117127496e-01 5.552084646884e-01 5.551679660583e-01 5.551909632130e-01 5.552788505137e-01 5.554308303301e-01 5.556483168503e-01 5.559304497875e-01 5.562780719290e-01 5.566911019934e-01 5.571696428996e-01 5.577138540892e-01 5.583208475931e-01 5.589951525137e-01 5.597305070444e-01 5.605308303836e-01 5.613941479233e-01 5.623182763717e-01 5.633053532853e-01 5.643509085730e-01 5.654576172134e-01 5.666208250320e-01 5.678417502220e-01 5.691185505158e-01 5.704487790218e-01 5.718328298020e-01 5.732662798078e-01 5.747507920191e-01 5.762823966112e-01 5.778608591300e-01 5.794834926341e-01 5.811465471454e-01 5.828519986942e-01 5.845941312359e-01 5.863740126994e-01 5.881856625222e-01 5.900319823887e-01 5.919055412887e-01 5.938078456372e-01 5.957348715315e-01 5.976839609349e-01 5.996548440652e-01 6.016413812512e-01 6.036460048886e-01 6.056613185956e-01 6.076879564588e-01 6.097218149745e-01 6.117613911917e-01 6.138046639605e-01 6.158461428467e-01 6.178871996868e-01 6.199219771227e-01 6.219504609419e-01 6.239673096522e-01 6.259741354520e-01 6.279638713297e-01 6.299365716458e-01 6.318891947465e-01 6.338184406159e-01 6.357237521620e-01 6.376002785193e-01 6.394482010633e-01 6.412611843508e-01 6.430415380474e-01 6.447818240266e-01 6.464841336363e-01 6.481445672490e-01 6.497583408739e-01 6.513278093693e-01 6.528466025233e-01 6.543173360126e-01 6.557299414437e-01 6.570913765082e-01 6.583920141018e-01 6.596350767188e-01 6.608167511774e-01 6.619332998432e-01 6.629866498828e-01 6.639698412934e-01 6.648873681560e-01 6.657295362099e-01 6.665045200110e-01 6.672007918237e-01 6.678231782974e-01 6.683685693729e-01 6.688326343283e-01 6.692191879807e-01 6.695218283144e-01 6.697462378319e-01 6.698812047603e-01 6.699346658157e-01 6.699005876605e-01 6.697796003141e-01 6.695719343738e-01 6.692728781331e-01 6.688884750294e-01 6.684077324799e-01 6.678422867398e-01 6.671808042808e-01 6.664304419620e-01 6.655875493487e-01 6.646515802990e-01 6.636263240986e-01 6.625037725328e-01 6.612951906758e-01 6.599901441948e-01 6.585973463248e-01 6.571115071134e-01 6.555354144835e-01 6.538722469937e-01 6.521172495112e-01 6.502783243265e-01 6.483489340565e-01 6.463386729383e-01 6.442421252269e-01 6.420646421753e-01 6.398058870189e-01 6.374701643720e-01 6.350585715650e-01 6.325703600321e-01 6.300148758176e-01 6.273871252527e-01 6.246948107522e-01 6.219383583266e-01 6.191236525164e-01 6.162504583672e-01 6.133249759850e-01 6.103519336564e-01 6.073312777974e-01 6.042718002779e-01 6.011744681494e-01 5.980465534824e-01 5.948891638654e-01 5.917103584513e-01 5.885148193833e-01 5.853059963768e-01 5.820920135957e-01 5.788775650395e-01 5.756683704259e-01 5.724699119940e-01 5.692899608121e-01 5.661348071285e-01 5.630094178991e-01 5.599218534300e-01 5.568770669676e-01 5.538856885780e-01 5.509506741450e-01 5.480806127257e-01 5.452828458922e-01 5.425634229444e-01 5.399297447291e-01 5.373882625277e-01 5.349461067003e-01 5.326083528210e-01 5.303837026910e-01 5.282763504785e-01 5.262945948693e-01 5.244408801930e-01 5.227235635905e-01 5.211449188620e-01 5.197110577048e-01 5.184263900836e-01 5.172920225167e-01 5.163149030995e-01 5.154917794693e-01 5.148305498181e-01 5.143282426512e-01 5.139888825692e-01 5.138107645888e-01 5.137907109433e-01 5.139319938989e-01 5.142289418817e-01 5.146829820887e-01 5.152846621221e-01 5.160359200800e-01 5.169299828219e-01 5.179605336695e-01 5.191244506904e-01 5.204106254721e-01 5.218188446189e-01 5.233353121803e-01 5.249563437595e-01 5.266718823726e-01 5.284735639387e-01 5.303529833789e-01 5.322977641015e-01 5.343036838580e-01 5.363553258085e-01 5.384469625054e-01 5.405657684128e-01 5.427023389381e-01 5.448466631590e-01 5.469871132325e-01 5.491165262155e-01 5.512192442522e-01 5.532914264080e-01 5.553184932088e-01 5.572918284231e-01 5.592008120249e-01 5.610384596062e-01 5.627938340533e-01 5.644559376950e-01 5.660202013817e-01 5.674740239989e-01 5.688118627076e-01 5.700255829254e-01 5.711059944347e-01 5.720488379622e-01 5.728442192937e-01 5.734904369400e-01 5.739773950340e-01 5.743020480771e-01 5.744588125665e-01 5.744430460737e-01 5.742537860699e-01 5.738825601371e-01 5.733315182779e-01 5.725947140624e-01 5.716723607392e-01 5.705619848136e-01 5.692638497777e-01 5.677767528138e-01 5.661024428500e-01 5.642406531391e-01 5.621937952747e-01 5.599627654316e-01 5.575513112958e-01 5.549622093582e-01 5.522000258846e-01 5.492696353177e-01 5.461736485918e-01 5.429204296025e-01 5.395142865957e-01 5.359639055863e-01 5.322754829834e-01 5.284561782655e-01 5.245171328045e-01 5.204650795836e-01 5.163115354612e-01 5.120642811835e-01 5.077380157844e-01 5.033409753062e-01 4.988857920506e-01 4.943873355960e-01 4.898525766839e-01 4.853046329354e-01 4.807466443503e-01 4.762024963523e-01 4.716805631638e-01 4.671970771451e-01 4.627700538791e-01 4.584102694276e-01 4.541410531040e-01 4.499688270714e-01 4.459169763384e-01 4.419972221601e-01 4.382254240633e-01 4.346193254875e-01 4.311904399887e-01 4.279570098114e-01 4.249271513743e-01 4.221214713705e-01 4.195442202037e-01 4.172113629844e-01 4.151310095704e-01 4.133111669414e-01 4.117610831293e-01 4.104833034510e-01 4.094855501355e-01 4.087639269508e-01 4.083277704866e-01 4.081668211963e-01 4.082827711242e-01 4.086708865975e-01 4.093211284188e-01 4.102290878925e-01 4.113803060845e-01 4.127675071050e-01 4.143720774731e-01 4.161830390322e-01 4.181829806309e-01 4.203553275410e-01 4.226807617221e-01 4.251409342331e-01 4.277153276786e-01 4.303843795760e-01 4.331264822011e-01 4.359181880999e-01 4.387415778309e-01 4.415707791979e-01 4.443884510267e-01 4.471675955751e-01 4.498918312515e-01 4.525373352252e-01 4.550818011583e-01 4.575106469757e-01 4.597977913676e-01 4.619294804322e-01 4.638833405546e-01 4.656462436599e-01 4.671984144139e-01 4.685290953695e-01 4.696217749979e-01 4.704642490284e-01 4.710472287964e-01 4.713585445556e-01 4.713944112038e-01 4.711445293943e-01 4.706091086942e-01 4.697836812749e-01 4.686683005338e-01 4.672683200774e-01 4.655844298364e-01 4.636284900268e-01 4.614071557828e-01 4.589372416867e-01 4.562319155207e-01 4.533114837344e-01 4.501985107163e-01 4.469177697774e-01 4.434996697060e-01 4.399746495228e-01 4.363806520961e-01 4.327535492344e-01 4.291392700249e-01 4.255787711539e-01 4.221236946449e-01 4.188208533056e-01 4.157240318661e-01 4.128869481870e-01 4.103577772057e-01 4.081974245965e-01 4.064475344010e-01 4.051677501817e-01 4.043932035952e-01 4.041721690075e-01 4.045328485788e-01 4.055057688751e-01 4.071111423974e-01 4.093574136423e-01 4.122526387135e-01 4.157818293201e-01 4.199395045997e-01 4.246939251738e-01 4.300188037696e-01 4.358717052947e-01 4.422069972738e-01 4.489789236846e-01 4.561254496378e-01 4.635958205284e-01 4.713184353344e-01 4.792414031515e-01 4.872919766230e-01 4.954094322083e-01 5.035320574630e-01 5.115894656329e-01 5.195314344660e-01 5.272832052797e-01 5.347990761194e-01 5.420151619001e-01 5.488837824917e-01 5.553540046867e-01 5.613734768380e-01 5.669086461149e-01 5.719093037768e-01 5.763478716267e-01 5.801862703488e-01 5.834016589427e-01 5.859689512476e-01 5.878681567522e-01 5.890919797830e-01 5.896242916956e-01 5.894718681873e-01 5.886299379034e-01 5.871166626717e-01 5.849422428496e-01 5.821321719479e-01 5.787181622986e-01 5.747336903089e-01 5.702309133457e-01 5.652532378137e-01 5.598702167005e-01 5.541450482068e-01 5.481552511411e-01 5.419862146235e-01 5.357241675095e-01 5.294713124371e-01 5.233222735603e-01 5.173898337499e-01 5.117760076401e-01 5.065887387468e-01 5.019328849076e-01 4.979043701617e-01 4.945961041872e-01 4.920822941905e-01 4.904301447608e-01 4.896811627520e-01 4.898638498366e-01 4.909812016497e-01 4.930181454018e-01 4.959365669688e-01 4.996779329641e-01 5.041662384519e-01 5.093092413234e-01 5.150048085637e-01 5.211368175090e-01 5.275836074467e-01 5.342235732785e-01 5.409291517757e-01 5.475782535162e-01 5.540493788141e-01 5.602302743437e-01 5.660121611126e-01 5.712992041083e-01 5.759999793900e-01 5.800364171824e-01 5.833417387165e-01 5.858606581200e-01 5.875522319397e-01 5.883810893408e-01 5.883360668185e-01 5.874085997623e-01 5.856127466793e-01 5.829703102689e-01 5.795181041338e-01 5.753136201731e-01 5.704167288100e-01 5.649149963101e-01 5.588964959911e-01 5.524717077896e-01 5.457630766574e-01 5.388994649711e-01 5.320259942590e-01 5.252896904010e-01 5.188497581045e-01 5.128611785748e-01 5.074855999012e-01 5.028675105426e-01 4.991506768512e-01 4.964579191888e-01 4.948877078998e-01 4.945220956886e-01 4.953989048151e-01 4.975400513548e-01 5.009194280565e-01 5.054913686862e-01 5.111720204032e-01 5.178538934407e-01 5.254117687849e-01 5.336947055787e-01 5.425513655272e-01 5.518061185455e-01 5.613001209383e-01 5.708557052552e-01 5.803143657849e-01 5.895131568249e-01 5.982984314763e-01 6.065341177613e-01 6.140803202123e-01 6.208294690350e-01 6.266646407959e-01 6.315041522738e-01 6.352663180634e-01 6.378923339181e-01 6.393382335948e-01 6.395711435537e-01 6.385889679147e-01 6.363884352722e-01 6.330033956487e-01 6.284668677029e-01 6.228438615952e-01 6.162114212585e-01 6.086575074511e-01 6.002981212062e-01 5.912475834848e-01 5.816477802361e-01 5.716389862504e-01 5.613787640350e-01 5.510212642929e-01 5.407278653076e-01 5.306535920284e-01 5.209481178416e-01 5.117561415267e-01 5.031948403070e-01 4.953800737828e-01 4.883929779401e-01 4.823023425182e-01 4.771461810353e-01 4.729483387197e-01 4.697071333772e-01 4.674000663773e-01 4.659971498238e-01 4.654520236672e-01 4.657158998097e-01 4.667261964617e-01 4.684297413849e-01 4.707630930116e-01 4.727809306654e-01 4.747281632959e-01 4.768006207042e-01 4.792529513642e-01 4.822973451477e-01 4.860217104578e-01 4.903491472665e-01 4.950494956371e-01 4.997985803953e-01 5.042820866986e-01 5.082713883017e-01 5.116845881609e-01 5.145934953598e-01 5.171854038851e-01 5.196771242925e-01 5.222360252355e-01 5.249049217635e-01 5.275694520192e-01 5.299837521980e-01 5.318406039399e-01 5.328566636526e-01 5.328565530805e-01 5.318308353857e-01 5.299369172898e-01 5.274507540672e-01 5.247060735629e-01 5.219839435610e-01 5.194469540811e-01 5.170945752656e-01 5.147982987984e-01 5.123428974829e-01 5.095409037382e-01 5.063127936405e-01 5.027290038148e-01 4.990298856692e-01 4.955640994879e-01 4.926985149143e-01 4.907088170657e-01 4.897100524259e-01 4.896095932131e-01 4.901527051350e-01 4.910105904679e-01 4.918839195273e-01 4.925942053782e-01 4.931536412724e-01 4.937388783722e-01 4.946368780960e-01 4.961570163981e-01 4.985180987503e-01 5.017765171263e-01 5.058146771157e-01 5.103866019860e-01 5.151898771745e-01 5.199773084069e-01 5.246278225602e-01 5.291684864702e-01 5.337607852732e-01 5.386246243847e-01 5.439366496149e-01 5.497429046366e-01 5.559254851627e-01 5.621935675487e-01 5.681423667596e-01 5.733530996844e-01 5.774928585907e-01 5.803711517743e-01 5.819888801290e-01 5.825127345004e-01 5.822159796168e-01 5.813973579233e-01 5.803021072439e-01 5.790579451184e-01 5.776637997000e-01 5.760292270442e-01 5.740290702347e-01 5.715874202377e-01 5.687301685654e-01 5.656019789951e-01 5.624435838813e-01 5.595215420644e-01 5.570404629114e-01 5.550683714981e-01 5.535119502763e-01 5.521321065052e-01 5.506209047098e-01 5.487224287152e-01 5.463234387747e-01 5.435298953530e-01 5.406891745218e-01 5.383160498606e-01 5.369679208414e-01 5.370859620367e-01 5.388402634625e-01 5.420075038018e-01 5.458815308620e-01 5.497639812137e-01 5.410089767436e-01 5.111505980153e-01 4.706677617825e-01 4.351261359202e-01 4.197501814087e-01 4.296257788384e-01 4.555870670399e-01 4.822458019611e-01 4.975174948258e-01 4.964103730720e-01 4.813248003290e-01 4.608780610776e-01 4.468202172643e-01 4.480638541519e-01 4.646055667764e-01 4.877204105631e-01 5.060597239569e-01 5.113760618305e-01 5.011711140656e-01 4.793181886650e-01 4.552286667061e-01 4.407304855581e-01 4.438112338456e-01 4.629099824604e-01 4.882545524746e-01 5.084855762298e-01 5.159724876376e-01 5.088807748629e-01 4.913117577617e-01 4.719574598043e-01 4.606617670029e-01 4.630359000195e-01 4.766090006482e-01 4.926627563390e-01 5.017122085878e-01 4.980147270452e-01 4.816284678380e-01 4.587698166867e-01 4.402145413762e-01 4.364927130905e-01 4.508645953708e-01 4.765209704818e-01 5.014616241372e-01 5.151208871486e-01 5.121896813003e-01 4.939855577245e-01 4.686055378954e-01 4.492493972851e-01 4.485711741693e-01 4.700800729229e-01 5.051730673438e-01 5.396398211814e-01 5.612530885938e-01 5.634548536773e-01 5.464237685145e-01 5.171572926418e-01 4.884763390045e-01 4.750261991619e-01 4.852479929759e-01 5.151204117869e-01 5.516726197284e-01 5.814131267579e-01 5.956068392563e-01 5.917427068131e-01 5.732828498748e-01 5.483938587649e-01 5.272247340539e-01 5.175383177272e-01 5.204799947167e-01 5.303469162023e-01 5.387553313530e-01 5.395346561827e-01 5.314958022170e-01 5.188994772915e-01 5.097697930489e-01 5.117769709706e-01 5.272106114857e-01 5.509357169026e-01 5.732894993577e-01 5.847767715615e-01 5.794864184737e-01 5.567811222753e-01 5.219757790208e-01 4.861068356921e-01 4.633812978441e-01 4.644608774516e-01 4.887155972990e-01 5.247296670481e-01 5.581934057916e-01 5.781239049465e-01 5.788873304208e-01 5.602210046455e-01 5.266967469686e-01 4.868017331054e-01 4.512356673233e-01 4.295136462365e-01 4.254747208309e-01 4.353573012731e-01 4.511311381518e-01 4.655152727984e-01 4.748805843296e-01
 5.632406893115e-01 5.631531471868e-01 5.630672021461e-01 5.630110345501e-01 5.629983778755e-01 5.630200257977e-01 5.630486599642e-01 5.630512237020e-01 5.630084824258e-01 5.629272981254e-01 5.628353294508e-01 5.627553099008e-01 5.626918464383e-01 5.626397445963e-01 5.625964680084e-01 5.625640796666e-01 5.625379300767e-01 5.624962864361e-01 5.624174216632e-01 5.622982936670e-01 5.621606767271e-01 5.620405152350e-01 5.619683847374e-01 5.619529456892e-01 5.619742381559e-01 5.619910733414e-01 5.619609480405e-01 5.618660663089e-01 5.617279921593e-01 5.615950870887e-01 5.615143518155e-01 5.615074510278e-01 5.615568112121e-01 5.616128591881e-01 5.616233393537e-01 5.615653902751e-01 5.614534212726e-01 5.613236567630e-01 5.612169832985e-01 5.611585833922e-01 5.611578327576e-01 5.612027786225e-01 5.612548805986e-01 5.612669725308e-01 5.612075266665e-01 5.610808550672e-01 5.609306140998e-01 5.608187093834e-01 5.607921649579e-01 5.608576075151e-01 5.609726591391e-01 5.610684127009e-01 5.610839743797e-01 5.610032814133e-01 5.608618921992e-01 5.607317456366e-01 5.606952542498e-01 5.607939494447e-01 5.609945948260e-01 5.612038456031e-01 5.613199868801e-01 5.612997054103e-01 5.611899699068e-01 5.610942984698e-01 5.611112390184e-01 5.612672382684e-01 5.615019526386e-01 5.617075012821e-01 5.618064647569e-01 5.617936918336e-01 5.617215592665e-01 5.616597776945e-01 5.616472589768e-01 5.616868639535e-01 5.617509765065e-01 5.618090661596e-01 5.618441720388e-01 5.618493656517e-01 5.618222099130e-01 5.617631411082e-01 5.616854373376e-01 5.616180833163e-01 5.615915898653e-01 5.616179417145e-01 5.616910011291e-01 5.617845318746e-01 5.618651178733e-01 5.619041737892e-01 5.618949667863e-01 5.618573764055e-01 5.618280130142e-01 5.618507109343e-01 5.619576121035e-01 5.621388111312e-01 5.623414079928e-01 5.624896143259e-01 5.625350285615e-01 5.624890035246e-01 5.624223542214e-01 5.624258705679e-01 5.625534497181e-01 5.627821712465e-01 5.630209351591e-01 5.631765916012e-01 5.632102135800e-01 5.631627422497e-01 5.631215961581e-01 5.631609499237e-01 5.632979754953e-01 5.634879141533e-01 5.636635009666e-01 5.637840477564e-01 5.638566975500e-01 5.639153613756e-01 5.639899950090e-01 5.640861457066e-01 5.641930553558e-01 5.643000990183e-01 5.644168587384e-01 5.645638176860e-01 5.647507504965e-01 5.649570279885e-01 5.651426455958e-01 5.652700015674e-01 5.653322412216e-01 5.653659093580e-01 5.654380027686e-01 5.656048701090e-01 5.658698939689e-01 5.661759586531e-01 5.664315930682e-01 5.665700459527e-01 5.665950642524e-01 5.665872225421e-01 5.666567966483e-01 5.668757725673e-01 5.672241833886e-01 5.676058385476e-01 5.679075814141e-01 5.680693139377e-01 5.681177632504e-01 5.681514892095e-01 5.682723846957e-01 5.685300338076e-01 5.688931074160e-01 5.692747414256e-01 5.695875568768e-01 5.697883409183e-01 5.699012579064e-01 5.700006598819e-01 5.701627641442e-01 5.704256129852e-01 5.707721941984e-01 5.711405736969e-01 5.714677899388e-01 5.717180641364e-01 5.719058881534e-01 5.720802975250e-01 5.722915073024e-01 5.725637753130e-01 5.728835424419e-01 5.732198782471e-01 5.735417757070e-01 5.738368198878e-01 5.741105465335e-01 5.743773228938e-01 5.746497473868e-01 5.749384544569e-01 5.752534749577e-01 5.755942817375e-01 5.759556116798e-01 5.763269490206e-01 5.766920594002e-01 5.770421616960e-01 5.773784627019e-01 5.777114448239e-01 5.780561792250e-01 5.784292312903e-01 5.788344623170e-01 5.792617829540e-01 5.796885010189e-01 5.800932415308e-01 5.804724807067e-01 5.808409229961e-01 5.812230737110e-01 5.816336598752e-01 5.820678737543e-01 5.825041205832e-01 5.829245054916e-01 5.833240466699e-01 5.837142239110e-01 5.841120710437e-01 5.845302508758e-01 5.849641997639e-01 5.853984235878e-01 5.858201402554e-01 5.862331154170e-01 5.866485200861e-01 5.870853228724e-01 5.875447279861e-01 5.880176764937e-01 5.884870641618e-01 5.889442453145e-01 5.893991957063e-01 5.898685596294e-01 5.903637086481e-01 5.908780841326e-01 5.913956879166e-01 5.919016563307e-01 5.923940235544e-01 5.928887609953e-01 5.933972122161e-01 5.939223875383e-01 5.944519445496e-01 5.949722571122e-01 5.954768649603e-01 5.959748690453e-01 5.964830877662e-01 5.970066857504e-01 5.975398994138e-01 5.980702849442e-01 5.985914474653e-01 5.991099364507e-01 5.996398370132e-01 6.001883495864e-01 6.007500467193e-01 6.013125697041e-01 6.018685209153e-01 6.024222979641e-01 6.029837427552e-01 6.035581157264e-01 6.041412052556e-01 6.047209754317e-01 6.052927044639e-01 6.058585460231e-01 6.064272611267e-01 6.070047712244e-01 6.075887733301e-01 6.081712234895e-01 6.087473296009e-01 6.093229533144e-01 6.099047152662e-01 6.104951227928e-01 6.110931895142e-01 6.116906477359e-01 6.122866209589e-01 6.128834641970e-01 6.134849917869e-01 6.140909883519e-01 6.146986664729e-01 6.153043881618e-01 6.159072487110e-01 6.165112935401e-01 6.171194266929e-01 6.177290500448e-01 6.183380178136e-01 6.189464815414e-01 6.195558344787e-01 6.201673757574e-01 6.207846969317e-01 6.214018404248e-01 6.220159260648e-01 6.226301212418e-01 6.232457762623e-01 6.238635406804e-01 6.244815188323e-01 6.250992820006e-01 6.257111469274e-01 6.263229217929e-01 6.269357247951e-01 6.275515596845e-01 6.281669216698e-01 6.287795630303e-01 6.293935906607e-01 6.300069398054e-01 6.306222427410e-01 6.312371100463e-01 6.318477489037e-01 6.324565436176e-01 6.330626934967e-01 6.336694966644e-01 6.342760269823e-01 6.348821039894e-01 6.354864367194e-01 6.360897192368e-01 6.366914639317e-01 6.372901034043e-01 6.378843736560e-01 6.384762169343e-01 6.390668867874e-01 6.396586399501e-01 6.402492050242e-01 6.408372289836e-01 6.414192056852e-01 6.419950724763e-01 6.425684779463e-01 6.431383486532e-01 6.437066531620e-01 6.442738474634e-01 6.448387544405e-01 6.454005738468e-01 6.459576094575e-01 6.465098194598e-01 6.470556264062e-01 6.475977834774e-01 6.481375587317e-01 6.486744920169e-01 6.492078535915e-01 6.497361483344e-01 6.502589549412e-01 6.507761961350e-01 6.512884521294e-01 6.517959380741e-01 6.522992127312e-01 6.527999487121e-01 6.532952784537e-01 6.537839742908e-01 6.542653230121e-01 6.547416442380e-01 6.552142493728e-01 6.556823920989e-01 6.561461051520e-01 6.566041338346e-01 6.570544730903e-01 6.574977259328e-01 6.579346876966e-01 6.583664843710e-01 6.587932274154e-01 6.592131413484e-01 6.596266213247e-01 6.600319918256e-01 6.604296706923e-01 6.608198339684e-01 6.612027205383e-01 6.615801693048e-01 6.619508603255e-01 6.623138928094e-01 6.626673518079e-01 6.630109208695e-01 6.633471859478e-01 6.636746522246e-01 6.639961365808e-01 6.643105358561e-01 6.646150236483e-01 6.649096944257e-01 6.651947423456e-01 6.654705512302e-01 6.657397570614e-01 6.660004510324e-01 6.662534313554e-01 6.664968218793e-01 6.667294040747e-01 6.669522016414e-01 6.671663857588e-01 6.673729615568e-01 6.675697614190e-01 6.677571904441e-01 6.679344035312e-01 6.680996540699e-01 6.682554688484e-01 6.684013982410e-01 6.685379235261e-01 6.686639588558e-01 6.687791070111e-01 6.688810562639e-01 6.689723511324e-01 6.690526509084e-01 6.691236584653e-01 6.691840618853e-01 6.692321913872e-01 6.692685931423e-01 6.692929405548e-01 6.693072976436e-01 6.693102297112e-01 6.693028627557e-01 6.692824771416e-01 6.692502657660e-01 6.692070844465e-01 6.691522752258e-01 6.690847173522e-01 6.690050310420e-01 6.689127839586e-01 6.688081641980e-01 6.686902089428e-01 6.685609032983e-01 6.684189681515e-01 6.682644959379e-01 6.680973101906e-01 6.679160221354e-01 6.677220499305e-01 6.675160912904e-01 6.672979386001e-01 6.670668274126e-01 6.668227273572e-01 6.665647748695e-01 6.662938498879e-01 6.660088239055e-01 6.657115696881e-01 6.654005875043e-01 6.650779726254e-01 6.647403083843e-01 6.643883658761e-01 6.640245458510e-01 6.636455032030e-01 6.632530835485e-01 6.628471186090e-01 6.624277270166e-01 6.619954676652e-01 6.615474808768e-01 6.610864400500e-01 6.606115804840e-01 6.601220913627e-01 6.596185784060e-01 6.591021424330e-01 6.585723682121e-01 6.580263640032e-01 6.574683121051e-01 6.568942071369e-01 6.563064091772e-01 6.557051508835e-01 6.550893694487e-01 6.544595747067e-01 6.538171040786e-01 6.531589167398e-01 6.524864939015e-01 6.517998883864e-01 6.510994869884e-01 6.503853598180e-01 6.496569785462e-01 6.489151959080e-01 6.481600198059e-01 6.473888139160e-01 6.466045547251e-01 6.458073585840e-01 6.449958126527e-01 6.441714356933e-01 6.433330029998e-01 6.424806784123e-01 6.416139593868e-01 6.407339627855e-01 6.398408232251e-01 6.389349431933e-01 6.380154894686e-01 6.370822718562e-01 6.361355430103e-01 6.351756386722e-01 6.342025150365e-01 6.332169252978e-01 6.322189986168e-01 6.312083703004e-01 6.301838783603e-01 6.291466896264e-01 6.280963051491e-01 6.270356424325e-01 6.259613684744e-01 6.248752153438e-01 6.237771782415e-01 6.226673993782e-01 6.215453855289e-01 6.204128097796e-01 6.192684934139e-01 6.181122073906e-01 6.169461071528e-01 6.157685239639e-01 6.145806266001e-01 6.133820457110e-01 6.121729536044e-01 6.109538337292e-01 6.097250528556e-01 6.084857090127e-01 6.072365320007e-01 6.059789508379e-01 6.047109420671e-01 6.034351698076e-01 6.021499974351e-01 6.008565313606e-01 5.995541705923e-01 5.982443347959e-01 5.969269007931e-01 5.956022557818e-01 5.942702883105e-01 5.929315297211e-01 5.915861811623e-01 5.902336408397e-01 5.888754765563e-01 5.875116373243e-01 5.861428638416e-01 5.847683145032e-01 5.833887418955e-01 5.820052151299e-01 5.806161664011e-01 5.792243832026e-01 5.778285737951e-01 5.764304850177e-01 5.750283640525e-01 5.736245769010e-01 5.722191151639e-01 5.708111284017e-01 5.694024072294e-01 5.679915211790e-01 5.665814979505e-01 5.651710580856e-01 5.637615524859e-01 5.623522048164e-01 5.609442538878e-01 5.595359182979e-01 5.581313910551e-01 5.567294485868e-01 5.553300777683e-01 5.539333276294e-01 5.525404654905e-01 5.511527272437e-01 5.497703142112e-01 5.483906746488e-01 5.470185411786e-01 5.456523633736e-01 5.442933158684e-01 5.429412650795e-01 5.415967964402e-01 5.402600704645e-01 5.389332130957e-01 5.376141188343e-01 5.363066240536e-01 5.350092507928e-01 5.337225327907e-01 5.324469371512e-01 5.311837758941e-01 5.299326840208e-01 5.286955597523e-01 5.274707016478e-01 5.262614119081e-01 5.250672445613e-01 5.238866206165e-01 5.227226275016e-01 5.215756833148e-01 5.204446377817e-01 5.193329994271e-01 5.182381819944e-01 5.171624699992e-01 5.161061242176e-01 5.150684843854e-01 5.140522676235e-01 5.130572521542e-01 5.120828899643e-01 5.111306489011e-01 5.102010594047e-01 5.092947491076e-01 5.084119921359e-01 5.075544695863e-01 5.067211045515e-01 5.059127460837e-01 5.051306742080e-01 5.043741749364e-01 5.036440658130e-01 5.029427202492e-01 5.022690064977e-01 5.016231723954e-01 5.010063071969e-01 5.004188405212e-01 4.998601917235e-01 4.993323271230e-01 4.988348147529e-01 4.983687649293e-01 4.979339539637e-01 4.975294018416e-01 4.971571620192e-01 4.968178473609e-01 4.965115436938e-01 4.962376683663e-01 4.959970325494e-01 4.957910443445e-01 4.956180701385e-01 4.954795675898e-01 4.953750343560e-01 4.953054827091e-01 4.952706997108e-01 4.952715353623e-01 4.953072774359e-01 4.953771563056e-01 4.954833583631e-01 4.956249703386e-01 4.958017674182e-01 4.960139451181e-01 4.962622939746e-01 4.965455809335e-01 4.968648866610e-01 4.972203496809e-01 4.976109722613e-01 4.980364789408e-01 4.984973336975e-01 4.989936786930e-01 4.995253656690e-01 5.000921600319e-01 5.006929334833e-01 5.013289150834e-01 5.019985110540e-01 5.027026614646e-01 5.034414423374e-01 5.042121384390e-01 5.050164818852e-01 5.058546670975e-01 5.067231976797e-01 5.076252496260e-01 5.085586761415e-01 5.095226981573e-01 5.105180907811e-01 5.115445880213e-01 5.126002975481e-01 5.136860726523e-01 5.147990223423e-01 5.159428348468e-01 5.171131002249e-01 5.183112602362e-01 5.195352002749e-01 5.207859925897e-01 5.220619076749e-01 5.233623733959e-01 5.246882279121e-01 5.260370520324e-01 5.274087215671e-01 5.288039521497e-01 5.302195267645e-01 5.316565873745e-01 5.331140086322e-01 5.345908499283e-01 5.360865091931e-01 5.376004517598e-01 5.391314667325e-01 5.406786495763e-01 5.422418232279e-01 5.438213868769e-01 5.454139715801e-01 5.470201718608e-01 5.486398820086e-01 5.502710177782e-01 5.519132578796e-01 5.535660314537e-01 5.552290522548e-01 5.568997401175e-01 5.585778194748e-01 5.602652583433e-01 5.619572661372e-01 5.636547929686e-01 5.653573371196e-01 5.670640894061e-01 5.687742575412e-01 5.704853328791e-01 5.721990441251e-01 5.739128110264e-01 5.756255601443e-01 5.773378757113e-01 5.790477177767e-01 5.807566545799e-01 5.824606796569e-01 5.841603636019e-01 5.858560024425e-01 5.875447074839e-01 5.892263456168e-01 5.909007972345e-01 5.925672387514e-01 5.942239200074e-01 5.958709634128e-01 5.975065050666e-01 5.991319725586e-01 6.007436224752e-01 6.023430012352e-01 6.039285716810e-01 6.054994689157e-01 6.070549264363e-01 6.085935644851e-01 6.101166279517e-01 6.116218806371e-01 6.131077538820e-01 6.145755120238e-01 6.160236260934e-01 6.174513892051e-01 6.188569160895e-01 6.202415254157e-01 6.216038125197e-01 6.229424000214e-01 6.242572304498e-01 6.255478229553e-01 6.268140618635e-01 6.280535570116e-01 6.292660393798e-01 6.304523540234e-01 6.316121839224e-01 6.327425892339e-01 6.338450058353e-01 6.349171878184e-01 6.359603913984e-01 6.369726502467e-01 6.379536656474e-01 6.389046151074e-01 6.398228263746e-01 6.407082095912e-01 6.415622741619e-01 6.423818741206e-01 6.431680046575e-01 6.439191263007e-01 6.446363763463e-01 6.453194496548e-01 6.459646726933e-01 6.465762567050e-01 6.471503701405e-01 6.476890409578e-01 6.481908869536e-01 6.486549254108e-01 6.490825219057e-01 6.494715008523e-01 6.498235653656e-01 6.501373486023e-01 6.504127121650e-01 6.506496758853e-01 6.508469052049e-01 6.510063606533e-01 6.511260913289e-01 6.512062526976e-01 6.512479825207e-01 6.512500551244e-01 6.512140203339e-01 6.511366008695e-01 6.510205369714e-01 6.508655489144e-01 6.506697610887e-01 6.504378755674e-01 6.501640084601e-01 6.498520774249e-01 6.495008366563e-01 6.491102485739e-01 6.486829735778e-01 6.482148181643e-01 6.477108162630e-01 6.471678649676e-01 6.465867080067e-01 6.459696296696e-01 6.453144570602e-01 6.446235986524e-01 6.438947985207e-01 6.431321391191e-01 6.423339538421e-01 6.414995182806e-01 6.406331603235e-01 6.397303789579e-01 6.387971994439e-01 6.378307938114e-01 6.368319365444e-01 6.358025498103e-01 6.347411295596e-01 6.336526433200e-01 6.325340552142e-01 6.313873074849e-01 6.302137012346e-01 6.290122943491e-01 6.277879099281e-01 6.265371137752e-01 6.252637897952e-01 6.239673403515e-01 6.226496134315e-01 6.213119081671e-01 6.199552846283e-01 6.185815628448e-01 6.171889276862e-01 6.157823865040e-01 6.143615289739e-01 6.129268582315e-01 6.114818212173e-01 6.100253788726e-01 6.085603130077e-01 6.070882060603e-01 6.056097622835e-01 6.041271820346e-01 6.026406652445e-01 6.011541290644e-01 5.996661339285e-01 5.981813089751e-01 5.966996713931e-01 5.952236538625e-01 5.937533365717e-01 5.922921409100e-01 5.908422237693e-01 5.894020825363e-01 5.879780410487e-01 5.865681774446e-01 5.851758557648e-01 5.838026520879e-01 5.824502269182e-01 5.811207815587e-01 5.798146724722e-01 5.785364404178e-01 5.772858357381e-01 5.760649622266e-01 5.748769974518e-01 5.737205404427e-01 5.726016284390e-01 5.715186695384e-01 5.704746196691e-01 5.694708024851e-01 5.685096518963e-01 5.675927315406e-01 5.667207146259e-01 5.658960498194e-01 5.651192265889e-01 5.643940160651e-01 5.637197908487e-01 5.630976195819e-01 5.625299589250e-01 5.620179856318e-01 5.615634757224e-01 5.611655574772e-01 5.608269332035e-01 5.605494881480e-01 5.603316035087e-01 5.601767444675e-01 5.600827761801e-01 5.600536113223e-01 5.600873309152e-01 5.601859028367e-01 5.603498965826e-01 5.605769270899e-01 5.608707416349e-01 5.612287222497e-01 5.616530118599e-01 5.621428630483e-01 5.626974097212e-01 5.633172706611e-01 5.640008778685e-01 5.647496058153e-01 5.655608604969e-01 5.664372559422e-01 5.673731471089e-01 5.683719238663e-01 5.694308676801e-01 5.705481589980e-01 5.717254561698e-01 5.729579806635e-01 5.742484632873e-01 5.755907361775e-01 5.769871328257e-01 5.784338818640e-01 5.799304367459e-01 5.814759821075e-01 5.830658628482e-01 5.847018205444e-01 5.863784246723e-01 5.880970982080e-01 5.898522380355e-01 5.916447602411e-01 5.934713265560e-01 5.953283262405e-01 5.972175291941e-01 5.991309263040e-01 6.010714975011e-01 6.030332173924e-01 6.050153028112e-01 6.070159950559e-01 6.090307273252e-01 6.110579041631e-01 6.130946792973e-01 6.151412226599e-01 6.171910240132e-01 6.192443461286e-01 6.212964875507e-01 6.233468664020e-01 6.253915304174e-01 6.274274312902e-01 6.294553167212e-01 6.314674845578e-01 6.334661769357e-01 6.354452801325e-01 6.374044829361e-01 6.393389993310e-01 6.412494602959e-01 6.431298061836e-01 6.449799607128e-01 6.467964049357e-01 6.485769683601e-01 6.503198965759e-01 6.520209355310e-01 6.536800751345e-01 6.552912252940e-01 6.568587572159e-01 6.583736697069e-01 6.598370152100e-01 6.612459819247e-01 6.625975502716e-01 6.638921734882e-01 6.651229750594e-01 6.662951098253e-01 6.673969647816e-01 6.684371463740e-01 6.694049783504e-01 6.703039396942e-01 6.711309500564e-01 6.718825386372e-01 6.725602647185e-01 6.731573466540e-01 6.736803741806e-01 6.741173350507e-01 6.744773042219e-01 6.747509516256e-01 6.749413799538e-01 6.750463621795e-01 6.750619048734e-01 6.749945466867e-01 6.748320990632e-01 6.745867431109e-01 6.742448168765e-01 6.738150339373e-01 6.732915732461e-01 6.726750363195e-01 6.719676670993e-01 6.711633726787e-01 6.702699612350e-01 6.692763876104e-01 6.681956632680e-01 6.670174829401e-01 6.657454714145e-01 6.643820647043e-01 6.629231534967e-01 6.613762947152e-01 6.597329076365e-01 6.580037862551e-01 6.561799975869e-01 6.542701516249e-01 6.522716845170e-01 6.501873528579e-01 6.480195107049e-01 6.457661232925e-01 6.434352096383e-01 6.410220252546e-01 6.385360375704e-01 6.359730219339e-01 6.333397282196e-01 6.306376381328e-01 6.278702779695e-01 6.250415170558e-01 6.221506468723e-01 6.192072145453e-01 6.162105126833e-01 6.131665918236e-01 6.100789594432e-01 6.069533916153e-01 6.037931526682e-01 6.006030210115e-01 5.973886928457e-01 5.941545448853e-01 5.909079239995e-01 5.876520246065e-01 5.843959812328e-01 5.811419699466e-01 5.778994580584e-01 5.746731836524e-01 5.714699886903e-01 5.682980214542e-01 5.651612040664e-01 5.620690147922e-01 5.590273224892e-01 5.560437667260e-01 5.531258192762e-01 5.502791959320e-01 5.475128414488e-01 5.448314464730e-01 5.422448400536e-01 5.397580859372e-01 5.373780944009e-01 5.351127942236e-01 5.329673064136e-01 5.309480767512e-01 5.290601467889e-01 5.273111049555e-01 5.257029372814e-01 5.242434933325e-01 5.229339069254e-01 5.217805544865e-01 5.207845113724e-01 5.199493718159e-01 5.192761352482e-01 5.187662064257e-01 5.184233658564e-01 5.182415400018e-01 5.182248276581e-01 5.183698586328e-01 5.186763799037e-01 5.191396489669e-01 5.197557492752e-01 5.205241117565e-01 5.214347207380e-01 5.224892803064e-01 5.236731525681e-01 5.249866261240e-01 5.264203139308e-01 5.279650272981e-01 5.296145253521e-01 5.313586797691e-01 5.331921577380e-01 5.351004361715e-01 5.370773801885e-01 5.391119293885e-01 5.411937745455e-01 5.433134822207e-01 5.454610093112e-01 5.476241131343e-01 5.497933017783e-01 5.519584193970e-01 5.541077468392e-01 5.562329588971e-01 5.583207853702e-01 5.603629323511e-01 5.623493827447e-01 5.642683392890e-01 5.661138034193e-01 5.678706572125e-01 5.695356622384e-01 5.710973480364e-01 5.725462932142e-01 5.738768011328e-01 5.750764238964e-01 5.761450335363e-01 5.770674090861e-01 5.778448650033e-01 5.784668671707e-01 5.789268516128e-01 5.792241685914e-01 5.793478926114e-01 5.792989182667e-01 5.790708147256e-01 5.786623539735e-01 5.780687997573e-01 5.772890412297e-01 5.763221629418e-01 5.751656030436e-01 5.738197421702e-01 5.722838140444e-01 5.705594312861e-01 5.686477662533e-01 5.665498988969e-01 5.642686253341e-01 5.618076669671e-01 5.591696669915e-01 5.563578235239e-01 5.533792698734e-01 5.502379474408e-01 5.469393574629e-01 5.434903882569e-01 5.398989283524e-01 5.361712080349e-01 5.323184727611e-01 5.283450410415e-01 5.242642005654e-01 5.200836537619e-01 5.158154437457e-01 5.114711829561e-01 5.070594034546e-01 5.025976530836e-01 4.980924845339e-01 4.935636426594e-01 4.890206570157e-01 4.844776010542e-01 4.799519907234e-01 4.754543003327e-01 4.710063406363e-01 4.666152756058e-01 4.623050334257e-01 4.580870495932e-01 4.539764402673e-01 4.499942364583e-01 4.461490784198e-01 4.424641099377e-01 4.389475579571e-01 4.356206202283e-01 4.324921046512e-01 4.295811613167e-01 4.268973807915e-01 4.244521581077e-01 4.222584809316e-01 4.203231016758e-01 4.186587053558e-01 4.172652068146e-01 4.161549575490e-01 4.153248046750e-01 4.147805408648e-01 4.145218096782e-01 4.145430238601e-01 4.148445899518e-01 4.154171429759e-01 4.162557375931e-01 4.173475386841e-01 4.186852562545e-01 4.202545734801e-01 4.220393905253e-01 4.240266164817e-01 4.261969379482e-01 4.285337325490e-01 4.310166614061e-01 4.336261100848e-01 4.363404695558e-01 4.391398324500e-01 4.420003666250e-01 4.449013234429e-01 4.478183423012e-01 4.507310587950e-01 4.536160991964e-01 4.564494148867e-01 4.592131700083e-01 4.618799925163e-01 4.644339280605e-01 4.668511634604e-01 4.691160348907e-01 4.712050409110e-01 4.731034730364e-01 4.747921859985e-01 4.762565837243e-01 4.774833996024e-01 4.784564178123e-01 4.791681817427e-01 4.796039765747e-01 4.797605895893e-01 4.796273939224e-01 4.792017282941e-01 4.784828166555e-01 4.774675854109e-01 4.761622135764e-01 4.745673220542e-01 4.726947853310e-01 4.705505807219e-01 4.681517367619e-01 4.655117197610e-01 4.626521553943e-01 4.595944716695e-01 4.563643863843e-01 4.529931543513e-01 4.495105513777e-01 4.459570926484e-01 4.423666817843e-01 4.387877364803e-01 4.352615023333e-01 4.318391201609e-01 4.285701624308e-01 4.255049619740e-01 4.227036898978e-01 4.202099265373e-01 4.180875232381e-01 4.163800539782e-01 4.151405715790e-01 4.144133903041e-01 4.142388121431e-01 4.146528195831e-01 4.156790722469e-01 4.173432617610e-01 4.196484831524e-01 4.226061592165e-01 4.262010413080e-01 4.304240564896e-01 4.352492234453e-01 4.406419028711e-01 4.465682245368e-01 4.529744641381e-01 4.598178254655e-01 4.670345130773e-01 4.745750823707e-01 4.823677345915e-01 4.903534345996e-01 4.984689998378e-01 5.066409738219e-01 5.148179766159e-01 5.229214187597e-01 5.309006718978e-01 5.386865510008e-01 5.462241254892e-01 5.534577370913e-01 5.603293693978e-01 5.667965686660e-01 5.728009119917e-01 5.783090846880e-01 5.832738747895e-01 5.876632431176e-01 5.914439665081e-01 5.945875384768e-01 5.970761976741e-01 5.988836766628e-01 6.000080287573e-01 6.004331972984e-01 6.001652047247e-01 5.992041359945e-01 5.975640365616e-01 5.952634737039e-01 5.923244407901e-01 5.887873141385e-01 5.846806489144e-01 5.800636006596e-01 5.749835761997e-01 5.695103152805e-01 5.637109053089e-01 5.576651452179e-01 5.514645312094e-01 5.451938220654e-01 5.389606128153e-01 5.328609826707e-01 5.270051402979e-01 5.215023299148e-01 5.164571798165e-01 5.119721932417e-01 5.081427749557e-01 5.050589062670e-01 5.027896149766e-01 5.013960345580e-01 5.009156902970e-01 5.013681345698e-01 5.027524047418e-01 5.050449179622e-01 5.082015846505e-01 5.121565152320e-01 5.168324262604e-01 5.221284438431e-01 5.279395135288e-01 5.341489292455e-01 5.406339416793e-01 5.472695973096e-01 5.539303330079e-01 5.604952765459e-01 5.668437882626e-01 5.728666003646e-01 5.784580994972e-01 5.835234409860e-01 5.879771914706e-01 5.917445302034e-01 5.947656297787e-01 5.969845673784e-01 5.983704889544e-01 5.988902476350e-01 5.985382653351e-01 5.973172529108e-01 5.952366048158e-01 5.923323989465e-01 5.886434943801e-01 5.842320711149e-01 5.791660587083e-01 5.735340945441e-01 5.674340326399e-01 5.609778575693e-01 5.542893317340e-01 5.475009003713e-01 5.407610971951e-01 5.342147985090e-01 5.280210724030e-01 5.223288553025e-01 5.172946568656e-01 5.130613887009e-01 5.097567005628e-01 5.074954271684e-01 5.063638211714e-01 5.064307912149e-01 5.077240275967e-01 5.102489156045e-01 5.139718896554e-01 5.188355645262e-01 5.247500249724e-01 5.315982239849e-01 5.392547046498e-01 5.475622008088e-01 5.563697161239e-01 5.655041236510e-01 5.748040835201e-01 5.840977300700e-01 5.932203360572e-01 6.020224646580e-01 6.103462303599e-01 6.180636997368e-01 6.250390966093e-01 6.311652200826e-01 6.363371954927e-01 6.404722261789e-01 6.435014712526e-01 6.453669454960e-01 6.460397794054e-01 6.454899653159e-01 6.437277983921e-01 6.407616796176e-01 6.366289963209e-01 6.313845791548e-01 6.250943889469e-01 6.178508390764e-01 6.097527697768e-01 6.009236784814e-01 5.914909045571e-01 5.815999651336e-01 5.714004877358e-01 5.610516391642e-01 5.507141816374e-01 5.405417102120e-01 5.306943005874e-01 5.213082198741e-01 5.125216498798e-01 5.044448682490e-01 4.971757187245e-01 4.907853804223e-01 4.853256465162e-01 4.808267701460e-01 4.772941108339e-01 4.747213239166e-01 4.730773726700e-01 4.723282408261e-01 4.724248082399e-01 4.733187950452e-01 4.749499226223e-01 4.764847832631e-01 4.780104554240e-01 4.797284322998e-01 4.819006987479e-01 4.847493753140e-01 4.883674452297e-01 4.926801312479e-01 4.974543424339e-01 5.023610858357e-01 5.070806085839e-01 5.113842991677e-01 5.151904947047e-01 5.185783912523e-01 5.217432112236e-01 5.249059562105e-01 5.282325624718e-01 5.317583900350e-01 5.353538428478e-01 5.387531525328e-01 5.416294989575e-01 5.436802775744e-01 5.447141950613e-01 5.447089664221e-01 5.438071953298e-01 5.422741475323e-01 5.404279346735e-01 5.385335417109e-01 5.367331721500e-01 5.350081469908e-01 5.332122105474e-01 5.311173915691e-01 5.285272678416e-01 5.253556616090e-01 5.216748609072e-01 5.177288746759e-01 5.138782707709e-01 5.105015565055e-01 5.078969366292e-01 5.062020799071e-01 5.053462566918e-01 5.050966473255e-01 5.051365635783e-01 5.051765669043e-01 5.050423752469e-01 5.047454458843e-01 5.044660303570e-01 5.044951590013e-01 5.051473211390e-01 5.066504341406e-01 5.090712302704e-01 5.122990611044e-01 5.160955640536e-01 5.201655645463e-01 5.242730317857e-01 5.283104665490e-01 5.323281589831e-01 5.365124277302e-01 5.411125938002e-01 5.463312436219e-01 5.522402681807e-01 5.587273920930e-01 5.655008121866e-01 5.721444181947e-01 5.782213035795e-01 5.833756127908e-01 5.873917447892e-01 5.902466747075e-01 5.920779713011e-01 5.931253664113e-01 5.936496433313e-01 5.938552050688e-01 5.938264414242e-01 5.935283627200e-01 5.928402722474e-01 5.916238024635e-01 5.897973574710e-01 5.874015741947e-01 5.845970930879e-01 5.816504572312e-01 5.788524545889e-01 5.764283041271e-01 5.744574038593e-01 5.728450968831e-01 5.713414537908e-01 5.696176048530e-01 5.673901864856e-01 5.645238260820e-01 5.611203573620e-01 5.575412510433e-01 5.543530482040e-01 5.522009836439e-01 5.516441275718e-01 5.529741854625e-01 5.560521320050e-01 5.600197076125e-01 5.641709386127e-01 5.507257313186e-01 5.177872894859e-01 4.770451718095e-01 4.442590885457e-01 4.329045715969e-01 4.450376407568e-01 4.698650784035e-01 4.925791183118e-01 5.026396334497e-01 4.967258260863e-01 4.787927333941e-01 4.586208829960e-01 4.480278607795e-01 4.542662787686e-01 4.748029504386e-01 4.994101653442e-01 5.168406268246e-01 5.198698352577e-01 5.073081197253e-01 4.842766163688e-01 4.610076793811e-01 4.491270371662e-01 4.551574627897e-01 4.758076933639e-01 5.006623552905e-01 5.188966739327e-01 5.239895705014e-01 5.153844237365e-01 4.983246568495e-01 4.820607748479e-01 4.757705277473e-01 4.831500848695e-01 4.997830743973e-01 5.162239729277e-01 5.234482993490e-01 5.167506585314e-01 4.974012771350e-01 4.727372266228e-01 4.541976219359e-01 4.519825256272e-01 4.680643753799e-01 4.943947066752e-01 5.185459416676e-01 5.302181814955e-01 5.247137768682e-01 5.041081880742e-01 4.772413767496e-01 4.577449392664e-01 4.579787582402e-01 4.804811942499e-01 5.158329728108e-01 5.496938215189e-01 5.702070483427e-01 5.714020204269e-01 5.540690217740e-01 5.256452601683e-01 4.988628561797e-01 4.874053178132e-01 4.982709144744e-01 5.267718900548e-01 5.605022473819e-01 5.871114681130e-01 5.990670715331e-01 5.949427647464e-01 5.789911443085e-01 5.594725407383e-01 5.453789116720e-01 5.420619633086e-01 5.481871297040e-01 5.569809553657e-01 5.605948618457e-01 5.542904546902e-01 5.386665095303e-01 5.199376649849e-01 5.079440403627e-01 5.112249892320e-01 5.312121131887e-01 5.607180822252e-01 5.882577182876e-01 6.034016781066e-01 6.000269101190e-01 5.776319602111e-01 5.417483119845e-01 5.035956127688e-01 4.776487673870e-01 4.752562461480e-01 4.968496583701e-01 5.317739023750e-01 5.659297113350e-01 5.883073305507e-01 5.931969212641e-01 5.801388248688e-01 5.531711056250e-01 5.196050155191e-01 4.881723252468e-01 4.662220843843e-01 4.568249589679e-01 4.578189238502e-01 4.640233292545e-01 4.706131143139e-01 4.753929977137e-01
 5.598772635248e-01 5.598012423556e-01 5.597248756826e-01 5.596753792971e-01 5.596681355589e-01 5.596951020892e-01 5.597309974241e-01 5.597427259507e-01 5.597099392641e-01 5.596388209482e-01 5.595553233200e-01 5.594810549146e-01 5.594216251736e-01 5.593727803080e-01 5.593334186331e-01 5.593077399945e-01 5.592900244426e-01 5.592569696147e-01 5.591862631999e-01 5.590729005767e-01 5.589394393989e-01 5.588224200122e-01 5.587538836678e-01 5.587434933761e-01 5.587716442601e-01 5.587957366202e-01 5.587718082419e-01 5.586823654763e-01 5.585488694617e-01 5.584185628704e-01 5.583395632680e-01 5.583341249665e-01 5.583862532461e-01 5.584464016953e-01 5.584618647359e-01 5.584085350050e-01 5.582989473422e-01 5.581709529590e-01 5.580642116989e-01 5.580059281905e-01 5.580073273652e-01 5.580550991550e-01 5.581103067826e-01 5.581255396723e-01 5.580676450380e-01 5.579414887783e-01 5.577918181912e-01 5.576792307021e-01 5.576520781762e-01 5.577187947394e-01 5.578367806504e-01 5.579354620914e-01 5.579527011131e-01 5.578718615551e-01 5.577278029885e-01 5.575968232674e-01 5.575627155403e-01 5.576643890372e-01 5.578673247230e-01 5.580758031481e-01 5.581867987582e-01 5.581614666178e-01 5.580481673631e-01 5.579521609912e-01 5.579685593265e-01 5.581217213377e-01 5.583469836265e-01 5.585396042983e-01 5.586262102683e-01 5.586035113675e-01 5.585261188427e-01 5.584586588258e-01 5.584380328353e-01 5.584645979953e-01 5.585132753392e-01 5.585567094120e-01 5.585807837369e-01 5.585788723022e-01 5.585451413717e-01 5.584774686102e-01 5.583893674058e-01 5.583119705612e-01 5.582755830679e-01 5.582938346383e-01 5.583593566533e-01 5.584454488704e-01 5.585162642359e-01 5.585448340990e-01 5.585267406467e-01 5.584808572897e-01 5.584432857150e-01 5.584565260970e-01 5.585507361878e-01 5.587168327399e-01 5.589047504101e-01 5.590396265283e-01 5.590746541699e-01 5.590179018893e-01 5.589381831781e-01 5.589259841096e-01 5.590365846689e-01 5.592469034019e-01 5.594699564091e-01 5.596107004227e-01 5.596311864942e-01 5.595698823792e-01 5.595129428519e-01 5.595352508063e-01 5.596556563240e-01 5.598291611627e-01 5.599892108002e-01 5.600945409092e-01 5.601512380215e-01 5.601929367750e-01 5.602507668739e-01 5.603311831877e-01 5.604226253395e-01 5.605140529784e-01 5.606137385140e-01 5.607407981451e-01 5.609062094758e-01 5.610922597255e-01 5.612607785355e-01 5.613725689642e-01 5.614179541778e-01 5.614330714561e-01 5.614844534170e-01 5.616286986923e-01 5.618710598489e-01 5.621569885386e-01 5.623943326117e-01 5.625161376795e-01 5.625236856653e-01 5.624967536708e-01 5.625466799654e-01 5.627427007179e-01 5.630682852811e-01 5.634284107293e-01 5.637104669286e-01 5.638523779701e-01 5.638827186640e-01 5.638965319426e-01 5.639953901189e-01 5.642301691918e-01 5.645689495181e-01 5.649279348378e-01 5.652187420993e-01 5.653992247516e-01 5.654925357102e-01 5.655725397451e-01 5.657120443738e-01 5.659518468147e-01 5.662741175737e-01 5.666205052204e-01 5.669261984740e-01 5.671548306244e-01 5.673213565348e-01 5.674749650435e-01 5.676652794632e-01 5.679153174210e-01 5.682123184746e-01 5.685258046362e-01 5.688265287064e-01 5.691019069815e-01 5.693560570148e-01 5.696021740071e-01 5.698529483692e-01 5.701212877138e-01 5.704145571838e-01 5.707344232285e-01 5.710763751329e-01 5.714267592062e-01 5.717711163260e-01 5.721016162855e-01 5.724177498595e-01 5.727284125050e-01 5.730529493543e-01 5.734051835350e-01 5.737911576694e-01 5.741984177042e-01 5.746040808003e-01 5.749871362819e-01 5.753448524867e-01 5.756925277772e-01 5.760546153212e-01 5.764451613254e-01 5.768590226474e-01 5.772741819812e-01 5.776735365209e-01 5.780521423780e-01 5.784214971596e-01 5.788006114909e-01 5.792005099884e-01 5.796158821493e-01 5.800301718432e-01 5.804340653196e-01 5.808281481805e-01 5.812269741850e-01 5.816472034307e-01 5.820912024718e-01 5.825483755908e-01 5.830006650516e-01 5.834416004438e-01 5.838813452683e-01 5.843361313427e-01 5.848165713559e-01 5.853165531615e-01 5.858185963866e-01 5.863079847430e-01 5.867854057089e-01 5.872655245079e-01 5.877591600832e-01 5.882706041871e-01 5.887862234708e-01 5.892911661903e-01 5.897818244216e-01 5.902670140818e-01 5.907625155647e-01 5.912741380370e-01 5.917963346545e-01 5.923149216953e-01 5.928244076067e-01 5.933328267065e-01 5.938533068009e-01 5.943942810103e-01 5.949469216095e-01 5.955007885054e-01 5.960485051035e-01 5.965940607980e-01 5.971481501213e-01 5.977159221173e-01 5.982925315923e-01 5.988654197461e-01 5.994293683351e-01 5.999890704834e-01 6.005515280143e-01 6.011248717189e-01 6.017046503717e-01 6.022826457294e-01 6.028551900690e-01 6.034283861403e-01 6.040086783691e-01 6.045974011440e-01 6.051945718489e-01 6.057907686377e-01 6.063857702036e-01 6.069825172143e-01 6.075849687891e-01 6.081927293966e-01 6.088014127506e-01 6.094093755553e-01 6.100135807448e-01 6.106211802436e-01 6.112322721962e-01 6.118461324175e-01 6.124599898058e-01 6.130726593705e-01 6.136880276361e-01 6.143057610827e-01 6.149297000993e-01 6.155543070969e-01 6.161767781994e-01 6.168000035491e-01 6.174244631782e-01 6.180518012007e-01 6.186803962399e-01 6.193075235284e-01 6.199311860916e-01 6.205544437609e-01 6.211807245075e-01 6.218093980036e-01 6.224374999162e-01 6.230654976562e-01 6.236942622470e-01 6.243235738308e-01 6.249545616349e-01 6.255863746730e-01 6.262136684669e-01 6.268392865386e-01 6.274652465409e-01 6.280912352635e-01 6.287180055608e-01 6.293437517790e-01 6.299694771350e-01 6.305929969606e-01 6.312170418503e-01 6.318394150917e-01 6.324569844411e-01 6.330735894388e-01 6.336891863599e-01 6.343058951040e-01 6.349227198850e-01 6.355368385300e-01 6.361457355663e-01 6.367501571830e-01 6.373515384865e-01 6.379516431266e-01 6.385507959238e-01 6.391486135339e-01 6.397443869252e-01 6.403374516320e-01 6.409267160930e-01 6.415120742756e-01 6.420916099239e-01 6.426682619885e-01 6.432435464915e-01 6.438163545539e-01 6.443856798571e-01 6.449517419827e-01 6.455134537214e-01 6.460689325213e-01 6.466204172961e-01 6.471673573755e-01 6.477104975534e-01 6.482529920239e-01 6.487897362357e-01 6.493207685520e-01 6.498461243804e-01 6.503665264414e-01 6.508822398117e-01 6.513965579700e-01 6.519064379030e-01 6.524094853591e-01 6.529073457480e-01 6.533980750698e-01 6.538834006370e-01 6.543635812199e-01 6.548393105655e-01 6.553095451450e-01 6.557748289488e-01 6.562316187159e-01 6.566813302660e-01 6.571241646996e-01 6.575605575006e-01 6.579919243431e-01 6.584171544450e-01 6.588344910590e-01 6.592439738768e-01 6.596447452648e-01 6.600372843005e-01 6.604236731763e-01 6.608028240487e-01 6.611750713533e-01 6.615392384295e-01 6.618940378365e-01 6.622399903355e-01 6.625780829094e-01 6.629086214882e-01 6.632324870576e-01 6.635473857861e-01 6.638536456837e-01 6.641508672534e-01 6.644384519978e-01 6.647183966718e-01 6.649909052198e-01 6.652546829276e-01 6.655082279111e-01 6.657522163748e-01 6.659852693906e-01 6.662089854982e-01 6.664248364623e-01 6.666312173070e-01 6.668271355170e-01 6.670123590325e-01 6.671852570897e-01 6.673478447988e-01 6.675003126221e-01 6.676437408511e-01 6.677770555838e-01 6.678984521281e-01 6.680095476968e-01 6.681076107275e-01 6.681964525828e-01 6.682742267104e-01 6.683416235035e-01 6.683983157573e-01 6.684433819445e-01 6.684760621603e-01 6.684976401313e-01 6.685086691981e-01 6.685071782785e-01 6.684932490840e-01 6.684659167624e-01 6.684277789048e-01 6.683789136081e-01 6.683162744433e-01 6.682418344199e-01 6.681550618439e-01 6.680543471213e-01 6.679414286085e-01 6.678164491525e-01 6.676804673413e-01 6.675305518022e-01 6.673685619614e-01 6.671927149244e-01 6.670040619750e-01 6.668026045649e-01 6.665877077064e-01 6.663600979693e-01 6.661207541691e-01 6.658665964291e-01 6.655985281665e-01 6.653178299996e-01 6.650235444993e-01 6.647151417734e-01 6.643925700170e-01 6.640583697191e-01 6.637104897564e-01 6.633474263419e-01 6.629707689350e-01 6.625803361134e-01 6.621748599373e-01 6.617567035568e-01 6.613247431255e-01 6.608790154109e-01 6.604184176839e-01 6.599442698953e-01 6.594550489758e-01 6.589521210613e-01 6.584350555872e-01 6.579038880060e-01 6.573580459693e-01 6.567987480040e-01 6.562252095427e-01 6.556365307911e-01 6.550339502032e-01 6.544164755684e-01 6.537862009063e-01 6.531406170860e-01 6.524814153917e-01 6.518082040602e-01 6.511203100324e-01 6.504181030562e-01 6.497023238707e-01 6.489723171664e-01 6.482285789614e-01 6.474706004144e-01 6.466981049423e-01 6.459120821479e-01 6.451105839817e-01 6.442968321000e-01 6.434692401663e-01 6.426278799544e-01 6.417722172629e-01 6.409026303519e-01 6.400185942699e-01 6.391210713204e-01 6.382109635450e-01 6.372872695283e-01 6.363492864840e-01 6.353987479497e-01 6.344339382228e-01 6.334562818788e-01 6.324654764748e-01 6.314616875642e-01 6.304456107569e-01 6.294168403840e-01 6.283750029813e-01 6.273197776560e-01 6.262527348440e-01 6.251738070483e-01 6.240830100583e-01 6.229796079531e-01 6.218640132969e-01 6.207379411582e-01 6.195994521042e-01 6.184498354346e-01 6.172886863555e-01 6.161172752438e-01 6.149333958351e-01 6.137392656363e-01 6.125356335657e-01 6.113198046930e-01 6.100946937400e-01 6.088594694517e-01 6.076136598747e-01 6.063590951045e-01 6.050955888664e-01 6.038223987765e-01 6.025401655510e-01 6.012500835222e-01 5.999505033146e-01 5.986442376032e-01 5.973284734665e-01 5.960064549411e-01 5.946768106120e-01 5.933394498499e-01 5.919954106380e-01 5.906444419887e-01 5.892876767947e-01 5.879249513268e-01 5.865564473056e-01 5.851819023621e-01 5.838028841356e-01 5.824193447649e-01 5.810318730325e-01 5.796395117682e-01 5.782432717317e-01 5.768440904186e-01 5.754424817677e-01 5.740383440980e-01 5.726313771200e-01 5.712227488228e-01 5.698127975986e-01 5.684020946822e-01 5.669899243542e-01 5.655779945243e-01 5.641664702573e-01 5.627540487810e-01 5.613446876261e-01 5.599356538380e-01 5.585284450872e-01 5.571242681193e-01 5.557218214279e-01 5.543231360380e-01 5.529287847840e-01 5.515379539170e-01 5.501521761385e-01 5.487712682392e-01 5.473962990665e-01 5.460282878531e-01 5.446650627102e-01 5.433104247207e-01 5.419641130966e-01 5.406247365048e-01 5.392953588666e-01 5.379739197324e-01 5.366625249889e-01 5.353626257301e-01 5.340730436273e-01 5.327948867728e-01 5.315291993852e-01 5.302757738462e-01 5.290353344103e-01 5.278090268302e-01 5.265963047712e-01 5.254002142188e-01 5.242171443511e-01 5.230508022778e-01 5.219020806715e-01 5.207686051940e-01 5.196543433236e-01 5.185571697927e-01 5.174797069780e-01 5.164223578419e-01 5.153840457520e-01 5.143663465069e-01 5.133691185130e-01 5.123938186690e-01 5.114415959219e-01 5.105113494746e-01 5.096051997504e-01 5.087229758139e-01 5.078647322462e-01 5.070320819930e-01 5.062245597775e-01 5.054438876130e-01 5.046889790308e-01 5.039622442251e-01 5.032616456496e-01 5.025900008742e-01 5.019460127072e-01 5.013322072784e-01 5.007473766297e-01 5.001917663580e-01 4.996678223707e-01 4.991739823060e-01 4.987122195813e-01 4.982809669297e-01 4.978824940690e-01 4.975160025323e-01 4.971818520729e-01 4.968814890662e-01 4.966147384908e-01 4.963821396096e-01 4.961829446306e-01 4.960177364103e-01 4.958874456591e-01 4.957919896557e-01 4.957307740369e-01 4.957070014055e-01 4.957174694655e-01 4.957620482810e-01 4.958433216770e-01 4.959610431789e-01 4.961138430458e-01 4.963027903697e-01 4.965276084074e-01 4.967889284931e-01 4.970848072045e-01 4.974188101466e-01 4.977880873948e-01 4.981935042423e-01 4.986343899703e-01 4.991119672986e-01 4.996237680065e-01 5.001719713074e-01 5.007553174543e-01 5.013735141025e-01 5.020272142016e-01 5.027153673921e-01 5.034369354685e-01 5.041940600873e-01 5.049855189630e-01 5.058087415471e-01 5.066665119945e-01 5.075562627328e-01 5.084787733907e-01 5.094341319902e-01 5.104192844445e-01 5.114377583728e-01 5.124851425524e-01 5.135640943160e-01 5.146715544062e-01 5.158094128519e-01 5.169760197970e-01 5.181694705869e-01 5.193919702431e-01 5.206396288784e-01 5.219162835842e-01 5.232166253091e-01 5.245418924731e-01 5.258935168220e-01 5.272678657196e-01 5.286659861829e-01 5.300857050369e-01 5.315281806944e-01 5.329913611729e-01 5.344748135306e-01 5.359785541079e-01 5.375010238628e-01 5.390410271974e-01 5.405993284420e-01 5.421740366896e-01 5.437649370809e-01 5.453705851703e-01 5.469901658057e-01 5.486240379668e-01 5.502706428674e-01 5.519296016346e-01 5.535993951848e-01 5.552780715020e-01 5.569685099414e-01 5.586671363886e-01 5.603733200349e-01 5.620864734213e-01 5.638058535491e-01 5.655312430377e-01 5.672606892623e-01 5.689944713528e-01 5.707305451158e-01 5.724690579826e-01 5.742086173450e-01 5.759486186526e-01 5.776877165307e-01 5.794264492698e-01 5.811624425021e-01 5.828957634849e-01 5.846265035348e-01 5.863513213749e-01 5.880704676411e-01 5.897845877216e-01 5.914910451807e-01 5.931902669259e-01 5.948803376007e-01 5.965605408313e-01 5.982307540849e-01 5.998906368388e-01 6.015380268039e-01 6.031720613399e-01 6.047947098084e-01 6.064013750230e-01 6.079940509246e-01 6.095705611283e-01 6.111303971133e-01 6.126743355425e-01 6.141996352716e-01 6.157056858119e-01 6.171936861055e-01 6.186606545236e-01 6.201072384741e-01 6.215310517309e-01 6.229332637497e-01 6.243131928155e-01 6.256689033316e-01 6.270004850410e-01 6.283066021671e-01 6.295882581743e-01 6.308430809350e-01 6.320711939341e-01 6.332727628865e-01 6.344455688675e-01 6.355906064751e-01 6.367057657134e-01 6.377908758048e-01 6.388461330711e-01 6.398707382044e-01 6.408633116342e-01 6.418243992621e-01 6.427531244422e-01 6.436493401061e-01 6.445123665347e-01 6.453406825462e-01 6.461362260477e-01 6.468950283426e-01 6.476206048856e-01 6.483107018408e-01 6.489639400543e-01 6.495814263557e-01 6.501621468999e-01 6.507058271270e-01 6.512125928183e-01 6.516815658144e-01 6.521139593591e-01 6.525061123566e-01 6.528614392150e-01 6.531782555050e-01 6.534558409629e-01 6.536947503333e-01 6.538936065627e-01 6.540552721181e-01 6.541750258811e-01 6.542570758106e-01 6.543001342077e-01 6.543017019999e-01 6.542648092855e-01 6.541866926943e-01 6.540711346618e-01 6.539142655963e-01 6.537181114284e-01 6.534824881084e-01 6.532075256843e-01 6.528938442213e-01 6.525403480788e-01 6.521480060700e-01 6.517163781287e-01 6.512458162089e-01 6.507386708185e-01 6.501912279337e-01 6.496082512954e-01 6.489865190340e-01 6.483287961921e-01 6.476347410627e-01 6.469025200616e-01 6.461365999241e-01 6.453341604148e-01 6.444975519044e-01 6.436281004185e-01 6.427233436108e-01 6.417871179989e-01 6.408162678433e-01 6.398157690373e-01 6.387835801473e-01 6.377216203469e-01 6.366310289609e-01 6.355096301848e-01 6.343624545721e-01 6.331883085238e-01 6.319880726625e-01 6.307630030528e-01 6.295129815948e-01 6.282416726449e-01 6.269471760581e-01 6.256339251315e-01 6.242992415356e-01 6.229465869492e-01 6.215767245009e-01 6.201899793039e-01 6.187918030350e-01 6.173766547438e-01 6.159509611847e-01 6.145145127844e-01 6.130682113284e-01 6.116151845205e-01 6.101542911141e-01 6.086902185327e-01 6.072215919633e-01 6.057519364619e-01 6.042814445296e-01 6.028130677904e-01 6.013481066593e-01 5.998866937195e-01 5.984337802828e-01 5.969868493722e-01 5.955506073931e-01 5.941264840304e-01 5.927152461866e-01 5.913197193968e-01 5.899407920637e-01 5.885817543976e-01 5.872417168252e-01 5.859247212890e-01 5.846324846288e-01 5.833654192791e-01 5.821277436613e-01 5.809185163582e-01 5.797416277985e-01 5.785983193380e-01 5.774899197148e-01 5.764184648910e-01 5.753857856029e-01 5.743933935737e-01 5.734429393669e-01 5.725364383187e-01 5.716754637405e-01 5.708606871109e-01 5.700953545395e-01 5.693789425607e-01 5.687157171459e-01 5.681034337552e-01 5.675461840002e-01 5.670451560296e-01 5.665989924473e-01 5.662131169957e-01 5.658847824374e-01 5.656182962161e-01 5.654104995662e-01 5.652647845477e-01 5.651830049974e-01 5.651626310338e-01 5.652076298632e-01 5.653162778514e-01 5.654897577579e-01 5.657282080049e-01 5.660318717442e-01 5.664012573260e-01 5.668359581861e-01 5.673370623716e-01 5.679015221833e-01 5.685332625246e-01 5.692276878461e-01 5.699883673696e-01 5.708122908377e-01 5.716980629306e-01 5.726478332546e-01 5.736560060564e-01 5.747281485985e-01 5.758566762813e-01 5.770466265762e-01 5.782907092214e-01 5.795914670810e-01 5.809483764277e-01 5.823553335201e-01 5.838155383964e-01 5.853240358483e-01 5.868817783365e-01 5.884835903678e-01 5.901326511104e-01 5.918223147914e-01 5.935514078456e-01 5.953210540996e-01 5.971247298004e-01 5.989635627176e-01 6.008333129357e-01 6.027340112709e-01 6.046597660892e-01 6.066114802854e-01 6.085853616905e-01 6.105784168980e-01 6.125908124841e-01 6.146153925644e-01 6.166542229194e-01 6.187023323713e-01 6.207579244106e-01 6.228183560836e-01 6.248803321819e-01 6.269423399385e-01 6.290008249558e-01 6.310536535768e-01 6.330967701725e-01 6.351307863868e-01 6.371505730204e-01 6.391551631329e-01 6.411391127951e-01 6.431022633114e-01 6.450410483689e-01 6.469533698891e-01 6.488368012250e-01 6.506874244687e-01 6.525050889075e-01 6.542850337400e-01 6.560266623576e-01 6.577246942813e-01 6.593811940760e-01 6.609900248924e-01 6.625499272897e-01 6.640590258156e-01 6.655134832963e-01 6.669148205384e-01 6.682552655681e-01 6.695383826712e-01 6.707568226187e-01 6.719114867508e-01 6.730005278217e-01 6.740204445003e-01 6.749725754006e-01 6.758483883866e-01 6.766544068843e-01 6.773801484946e-01 6.780340634284e-01 6.786050569755e-01 6.790960908910e-01 6.795061254012e-01 6.798307698922e-01 6.800744494380e-01 6.802257206894e-01 6.802953125614e-01 6.802696473372e-01 6.801602804253e-01 6.799570913980e-01 6.796612754967e-01 6.792753097888e-01 6.787936436402e-01 6.782215372620e-01 6.775489277349e-01 6.767873907754e-01 6.759268770789e-01 6.749727930037e-01 6.739229348940e-01 6.727749076627e-01 6.715352570592e-01 6.701954468391e-01 6.687651048502e-01 6.672366334941e-01 6.656178041986e-01 6.639038425483e-01 6.620967758409e-01 6.602003850633e-01 6.582126186548e-01 6.561381510844e-01 6.539732176521e-01 6.517266496234e-01 6.493939658358e-01 6.469813404971e-01 6.444890525273e-01 6.419204991958e-01 6.392774275633e-01 6.365618687559e-01 6.337797987532e-01 6.309317645543e-01 6.280231007950e-01 6.250559320883e-01 6.220349124352e-01 6.189630178200e-01 6.158457663950e-01 6.126877836685e-01 6.094919610441e-01 6.062654783494e-01 6.030122624398e-01 5.997379750450e-01 5.964483211108e-01 5.931497876035e-01 5.898471352843e-01 5.865474183914e-01 5.832572128952e-01 5.799819336216e-01 5.767307223765e-01 5.735082681047e-01 5.703206563036e-01 5.671780796948e-01 5.640845928333e-01 5.610510113678e-01 5.580819616984e-01 5.551871678179e-01 5.523707392706e-01 5.496421878952e-01 5.470084791631e-01 5.444763710156e-01 5.420540421823e-01 5.397473187417e-01 5.375626958674e-01 5.355053100333e-01 5.335837371737e-01 5.318023636757e-01 5.301659946332e-01 5.286784531062e-01 5.273467283128e-01 5.261727795555e-01 5.251591631744e-01 5.243114676085e-01 5.236263985441e-01 5.231104002726e-01 5.227611506115e-01 5.225802335649e-01 5.225650377726e-01 5.227165166562e-01 5.230314431198e-01 5.235050007124e-01 5.241376821533e-01 5.249196262821e-01 5.258520603858e-01 5.269249021613e-01 5.281326732926e-01 5.294717536274e-01 5.309292393160e-01 5.325028750316e-01 5.341783433434e-01 5.359537968008e-01 5.378146480299e-01 5.397514634994e-01 5.417574867300e-01 5.438202251304e-01 5.459306788475e-01 5.480770230596e-01 5.502498864308e-01 5.524374306589e-01 5.546286174568e-01 5.568156296293e-01 5.589837044125e-01 5.611247658761e-01 5.632259841605e-01 5.652815483487e-01 5.672747693461e-01 5.692014079535e-01 5.710475505570e-01 5.728058746327e-01 5.744673478482e-01 5.760209083387e-01 5.774636583471e-01 5.787789197554e-01 5.799659674354e-01 5.810141551744e-01 5.819166815908e-01 5.826694380493e-01 5.832634758092e-01 5.836952051091e-01 5.839575108620e-01 5.840482687274e-01 5.839611760584e-01 5.836934505031e-01 5.832430734302e-01 5.826049516994e-01 5.817810139907e-01 5.807655349090e-01 5.795615433425e-01 5.781658662815e-01 5.765807845716e-01 5.748053709886e-01 5.728419981355e-01 5.706947731827e-01 5.683617911236e-01 5.658496747298e-01 5.631624306030e-01 5.603023476923e-01 5.572756652028e-01 5.540884638841e-01 5.507446952684e-01 5.472548529419e-01 5.436231513141e-01 5.398593728750e-01 5.359705544761e-01 5.319676635874e-01 5.278591181254e-01 5.236535940387e-01 5.193676266455e-01 5.150065757327e-01 5.105870309420e-01 5.061168274809e-01 5.016130495642e-01 4.970894909332e-01 4.925554721373e-01 4.880334531614e-01 4.835268497739e-01 4.790628754261e-01 4.746491233803e-01 4.703037018961e-01 4.660458920045e-01 4.618842454842e-01 4.578432605151e-01 4.539331195328e-01 4.501742914920e-01 4.465782843146e-01 4.431647665576e-01 4.399459950071e-01 4.369355878272e-01 4.341511979629e-01 4.316005780144e-01 4.292994444433e-01 4.272543922268e-01 4.254807276390e-01 4.239794801547e-01 4.227608320686e-01 4.218283492634e-01 4.211829654255e-01 4.208297669669e-01 4.207622724512e-01 4.209832949907e-01 4.214829123454e-01 4.222583974026e-01 4.232979472200e-01 4.245925251194e-01 4.261303596340e-01 4.278956127218e-01 4.298751762100e-01 4.320504890192e-01 4.344031831054e-01 4.369155390577e-01 4.395654859744e-01 4.423325999746e-01 4.451950796216e-01 4.481292645935e-01 4.511141216363e-01 4.541246804529e-01 4.571386697237e-01 4.601336249396e-01 4.630840416331e-01 4.659702907630e-01 4.687666077520e-01 4.714528567385e-01 4.740067691420e-01 4.764091596134e-01 4.786389768190e-01 4.806769256402e-01 4.825087497335e-01 4.841121032222e-01 4.854771671294e-01 4.865858077344e-01 4.874302653185e-01 4.879961980802e-01 4.882757450596e-01 4.882646344736e-01 4.879532141671e-01 4.873442098278e-01 4.864318369806e-01 4.852244358577e-01 4.837211188906e-01 4.819334697617e-01 4.798692897653e-01 4.775440112381e-01 4.749727295976e-01 4.721744222682e-01 4.691741904894e-01 4.659951915395e-01 4.626725368040e-01 4.592330945363e-01 4.557190223153e-01 4.521655139886e-01 4.486204809552e-01 4.451280686210e-01 4.417358357077e-01 4.384993533507e-01 4.354652672915e-01 4.326938867012e-01 4.302342801444e-01 4.281435701784e-01 4.264732875586e-01 4.252718213784e-01 4.245852564539e-01 4.244512811901e-01 4.249110130719e-01 4.259830724123e-01 4.276971911059e-01 4.300553311984e-01 4.330659361055e-01 4.367191172713e-01 4.409972673390e-01 4.458832968515e-01 4.513355233553e-01 4.573254464821e-01 4.637932539912e-01 4.707002345593e-01 4.779799903208e-01 4.855784642032e-01 4.934336131740e-01 5.014736875207e-01 5.096433267303e-01 5.178653053386e-01 5.260848464749e-01 5.342298945857e-01 5.422393906396e-01 5.500525280927e-01 5.576051350281e-01 5.648481177026e-01 5.717182831323e-01 5.781741650299e-01 5.841588435595e-01 5.896344324811e-01 5.945583740578e-01 5.988935876457e-01 6.026125551135e-01 6.056808358056e-01 6.080852683042e-01 6.098002300226e-01 6.108205578304e-01 6.111367464463e-01 6.107505727520e-01 6.096686977753e-01 6.079028737856e-01 6.054767475164e-01 6.024113867407e-01 5.987486842416e-01 5.945279840995e-01 5.898004628090e-01 5.846249845451e-01 5.790662036194e-01 5.732040193286e-01 5.671117505422e-01 5.608887102699e-01 5.546233144392e-01 5.484215357212e-01 5.423863870025e-01 5.366247521579e-01 5.312471159757e-01 5.263567718395e-01 5.220591863670e-01 5.184425497597e-01 5.155941551628e-01 5.135808787694e-01 5.124559635029e-01 5.122521540804e-01 5.129804447012e-01 5.146351179690e-01 5.171833243694e-01 5.205782699400e-01 5.247449161361e-01 5.296029891266e-01 5.350477956569e-01 5.409695799069e-01 5.472505523184e-01 5.537663818153e-01 5.603941062003e-01 5.670057609479e-01 5.734820805414e-01 5.797060936764e-01 5.855698891567e-01 5.909719951317e-01 5.958204126979e-01 6.000347727160e-01 6.035420252559e-01 6.062899667904e-01 6.082266835700e-01 6.093226351412e-01 6.095582356792e-01 6.089233994032e-01 6.074308721891e-01 6.050973903874e-01 6.019615800033e-01 5.980694123193e-01 5.934865923580e-01 5.882866488230e-01 5.825604819288e-01 5.764138189812e-01 5.699571123222e-01 5.633218235902e-01 5.566379755758e-01 5.500534961761e-01 5.437163366343e-01 5.377782800035e-01 5.323876941142e-01 5.276903251508e-01 5.238240106841e-01 5.209055108970e-01 5.190435100122e-01 5.183066389542e-01 5.187555947801e-01 5.204027319271e-01 5.232465179258e-01 5.272428739989e-01 5.323205928870e-01 5.383916411247e-01 5.453299221447e-01 5.530056936569e-01 5.612623487366e-01 5.699465492449e-01 5.788870216849e-01 5.879203543858e-01 5.968835769156e-01 6.056087460490e-01 6.139505200878e-01 6.217566318945e-01 6.288998056661e-01 6.352525075205e-01 6.407081541281e-01 6.451757314910e-01 6.485691206815e-01 6.508367462671e-01 6.519208609401e-01 6.518045742988e-01 6.504716082438e-01 6.479329348415e-01 6.442177989789e-01 6.393668614334e-01 6.334510952318e-01 6.265440131115e-01 6.187544457001e-01 6.101863221658e-01 6.009751603549e-01 5.912570769856e-01 5.811811205268e-01 5.709081673903e-01 5.605919242971e-01 5.503966282746e-01 5.404744273543e-01 5.309766785777e-01 5.220335430747e-01 5.137700390537e-01 5.062848474715e-01 4.996601558264e-01 4.939543021027e-01 4.892028029352e-01 4.854267668291e-01 4.826171867281e-01 4.807609679467e-01 4.798224276903e-01 4.797647019658e-01 4.805377411122e-01 4.814578676905e-01 4.824243379127e-01 4.836427013047e-01 4.853837730655e-01 4.878790887421e-01 4.912308016419e-01 4.953652746719e-01 5.000498937511e-01 5.049513437173e-01 5.097443012763e-01 5.142018998606e-01 5.182404467950e-01 5.219518568370e-01 5.255370632480e-01 5.292262036386e-01 5.331862229104e-01 5.374490959024e-01 5.418749613880e-01 5.461788846076e-01 5.500183665348e-01 5.530701888965e-01 5.551303560908e-01 5.561626783084e-01 5.563000325731e-01 5.557954833830e-01 5.549518874475e-01 5.540186709391e-01 5.531158149341e-01 5.522035481762e-01 5.511148625698e-01 5.496027416001e-01 5.474592197417e-01 5.445890687752e-01 5.410594523397e-01 5.371154059024e-01 5.331226871473e-01 5.294676502502e-01 5.264617831469e-01 5.242590279577e-01 5.228121945883e-01 5.219038426204e-01 5.212312317181e-01 5.205167262264e-01 5.195929227237e-01 5.184749220870e-01 5.173448195400e-01 5.165020449877e-01 5.162652647192e-01 5.168726827604e-01 5.183967316643e-01 5.207354767574e-01 5.236560103954e-01 5.268700434230e-01 5.301468346347e-01 5.333939805579e-01 5.366819162231e-01 5.402243161045e-01 5.443028060213e-01 5.491553002110e-01 5.548791932150e-01 5.613847888825e-01 5.683834173017e-01 5.754571844253e-01 5.821588011074e-01 5.881152647505e-01 5.930921320491e-01 5.970459821723e-01 6.000890983348e-01 6.024303749281e-01 6.042925119304e-01 6.058398055181e-01 6.071123145639e-01 6.080297844942e-01 6.084407277149e-01 6.081824034223e-01 6.071650879265e-01 6.054303807995e-01 6.031553313108e-01 6.006253514180e-01 5.981546856249e-01 5.959885219666e-01 5.942185442348e-01 5.927520364436e-01 5.913256705665e-01 5.895860762527e-01 5.872163911488e-01 5.840506446691e-01 5.801620745381e-01 5.759103111168e-01 5.718881697343e-01 5.688063795265e-01 5.673281138207e-01 5.678727417166e-01 5.704264875918e-01 5.744759626700e-01 5.767827665978e-01 5.582391328300e-01 5.228249441180e-01 4.832309685466e-01 4.550199452443e-01 4.491441827297e-01 4.641397893491e-01 4.877005293835e-01 5.058670325293e-01 5.098782106650e-01 4.982970554464e-01 4.768420887139e-01 4.565735396437e-01 4.492873526959e-01 4.603102842166e-01 4.844840257854e-01 5.102090351992e-01 5.264526247841e-01 5.270719447088e-01 5.122477177978e-01 4.883845656147e-01 4.664713671143e-01 4.576985461487e-01 4.668421974111e-01 4.888286107185e-01 5.127187176875e-01 5.283548565248e-01 5.304607407280e-01 5.198938524600e-01 5.031712748821e-01 4.901274657336e-01 4.891520386541e-01 5.018736661929e-01 5.219222674578e-01 5.391490863746e-01 5.449728420499e-01 5.357032611798e-01 5.138231678727e-01 4.877845629999e-01 4.696241680028e-01 4.690976640245e-01 4.868590846633e-01 5.137265532161e-01 5.369670971484e-01 5.466198714027e-01 5.386355532213e-01 5.158531422858e-01 4.878036185972e-01 4.683960792053e-01 4.694794253940e-01 4.925490076566e-01 5.275177722577e-01 5.601098610836e-01 5.789819206289e-01 5.788618923552e-01 5.612314590817e-01 5.340022023297e-01 5.097260476695e-01 5.008795736021e-01 5.127345014929e-01 5.397680852858e-01 5.701278398126e-01 5.927258769898e-01 6.014338068178e-01 5.961480511906e-01 5.821382886057e-01 5.678905281560e-01 5.612519570644e-01 5.651197393721e-01 5.756799253351e-01 5.849513356154e-01 5.852826061743e-01 5.729808794103e-01 5.501170577927e-01 5.246831345562e-01 5.084211398350e-01 5.111294213042e-01 5.338770882980e-01 5.678055818302e-01 5.998088475493e-01 6.185845654965e-01 6.177488330577e-01 5.968260412456e-01 5.613856694268e-01 5.224995679037e-01 4.943716088910e-01 4.884673460856e-01 5.062026152929e-01 5.382059771700e-01 5.712150557371e-01 5.946066609032e-01 6.028208931506e-01 5.953068722341e-01 5.755870065840e-01 5.497623094869e-01 5.245779436687e-01 5.051478838671e-01 4.932842627653e-01 4.874934129384e-01 4.847696055699e-01 4.827875785992e-01 4.813310256623e-01
 5.564763697784e-01 5.564130483892e-01 5.563476832848e-01 5.563066571434e-01 5.563066442068e-01 5.563413191970e-01 5.563862395538e-01 5.564090318752e-01 5.563870833316e-01 5.563273830973e-01 5.562535195910e-01 5.561873165792e-01 5.561337835262e-01 5.560898365299e-01 5.560562437675e-01 5.560391317810e-01 5.560308844526e-01 5.560085108723e-01 5.559475600185e-01 5.558424690154e-01 5.557149092029e-01 5.556024579743e-01 5.555388016770e-01 5.555355142649e-01 5.555723835786e-01 5.556045919689e-01 5.555885849927e-01 5.555067050326e-01 5.553802717771e-01 5.552543223588e-01 5.551782500753e-01 5.551766359754e-01 5.552330932128e-01 5.552987491081e-01 5.553207182811e-01 5.552741429616e-01 5.551695940074e-01 5.550449042594e-01 5.549393216160e-01 5.548828326167e-01 5.548882084045e-01 5.549409710938e-01 5.550009874121e-01 5.550204792422e-01 5.549660856876e-01 5.548427164242e-01 5.546952280643e-01 5.545839665193e-01 5.545592870665e-01 5.546289339545e-01 5.547513560686e-01 5.548534484330e-01 5.548741604613e-01 5.547942046266e-01 5.546494688934e-01 5.545205767169e-01 5.544902833505e-01 5.545965793281e-01 5.548035148339e-01 5.550114060866e-01 5.551183269965e-01 5.550891669252e-01 5.549742860826e-01 5.548794968524e-01 5.548980487631e-01 5.550493148591e-01 5.552664136975e-01 5.554474701200e-01 5.555222472309e-01 5.554913872795e-01 5.554098676833e-01 5.553388610532e-01 5.553115011182e-01 5.553266913061e-01 5.553612679450e-01 5.553916646498e-01 5.554063891937e-01 5.553990344731e-01 5.553603636820e-01 5.552863641539e-01 5.551900972047e-01 5.551035802545e-01 5.550582587209e-01 5.550705271276e-01 5.551303027482e-01 5.552100327202e-01 5.552723417043e-01 5.552918711473e-01 5.552662065475e-01 5.552138877828e-01 5.551700476408e-01 5.551746870386e-01 5.552562960461e-01 5.554089616072e-01 5.555824922414e-01 5.557059700957e-01 5.557316724200e-01 5.556656664485e-01 5.555742767621e-01 5.555476302703e-01 5.556418429796e-01 5.558352902582e-01 5.560435596282e-01 5.561714495604e-01 5.561799334983e-01 5.561058507448e-01 5.560338045497e-01 5.560405523162e-01 5.561450450784e-01 5.563035217661e-01 5.564488668458e-01 5.565394944403e-01 5.565811135229e-01 5.566070921771e-01 5.566489206353e-01 5.567145508001e-01 5.567923083019e-01 5.568694362787e-01 5.569519335355e-01 5.570601465213e-01 5.572051952804e-01 5.573726120373e-01 5.575241470975e-01 5.576199099325e-01 5.576493838758e-01 5.576472271406e-01 5.576779436679e-01 5.578000787636e-01 5.580208592698e-01 5.582874159029e-01 5.585073191604e-01 5.586124198318e-01 5.586036275438e-01 5.585585988035e-01 5.585884270305e-01 5.587624708385e-01 5.590659008064e-01 5.594038307071e-01 5.596657541253e-01 5.597892265605e-01 5.598019658579e-01 5.597962689211e-01 5.598733795739e-01 5.600843448789e-01 5.603984952667e-01 5.607347457655e-01 5.610050409994e-01 5.611654342833e-01 5.612405850508e-01 5.612989964331e-01 5.614163676731e-01 5.616332698628e-01 5.619318742242e-01 5.622563413695e-01 5.625386193605e-01 5.627458075205e-01 5.628926661816e-01 5.630252536843e-01 5.631940992533e-01 5.634199397518e-01 5.636940437808e-01 5.639845439481e-01 5.642643111109e-01 5.645193422700e-01 5.647531037115e-01 5.649782657437e-01 5.652069502735e-01 5.654533486772e-01 5.657249855176e-01 5.660233197480e-01 5.663448582820e-01 5.666735962226e-01 5.669976213988e-01 5.673070112889e-01 5.676002291323e-01 5.678892887006e-01 5.681924938038e-01 5.685241583136e-01 5.688888394007e-01 5.692748565526e-01 5.696581482242e-01 5.700188790717e-01 5.703539385933e-01 5.706794832765e-01 5.710198865783e-01 5.713894101278e-01 5.717807350478e-01 5.721747711908e-01 5.725507874876e-01 5.729067072419e-01 5.732551810665e-01 5.736148873884e-01 5.739945728999e-01 5.743889300409e-01 5.747827452505e-01 5.751663163787e-01 5.755395907018e-01 5.759210038455e-01 5.763226261135e-01 5.767494924382e-01 5.771887918617e-01 5.776221700319e-01 5.780446054253e-01 5.784669993499e-01 5.789059533864e-01 5.793701679014e-01 5.798537397122e-01 5.803377238122e-01 5.808082971954e-01 5.812692287441e-01 5.817323712800e-01 5.822107981400e-01 5.827058021533e-01 5.832047111219e-01 5.836924081728e-01 5.841646839577e-01 5.846348988892e-01 5.851156556739e-01 5.856138457734e-01 5.861224493624e-01 5.866266917639e-01 5.871230519159e-01 5.876190727416e-01 5.881279310759e-01 5.886582150853e-01 5.891999265774e-01 5.897426730102e-01 5.902785865431e-01 5.908132935773e-01 5.913578496549e-01 5.919165512204e-01 5.924824287802e-01 5.930448856776e-01 5.935995722030e-01 5.941505820090e-01 5.947055719871e-01 5.952708211500e-01 5.958428713926e-01 5.964138684730e-01 5.969803752760e-01 5.975474937546e-01 5.981226509738e-01 5.987074500000e-01 5.993003320439e-01 5.998926720211e-01 6.004840409138e-01 6.010777919879e-01 6.016781219273e-01 6.022833671215e-01 6.028895966539e-01 6.034967326781e-01 6.041002174191e-01 6.047074803778e-01 6.053191607826e-01 6.059330414416e-01 6.065479236756e-01 6.071633007887e-01 6.077816562824e-01 6.084035235008e-01 6.090301326222e-01 6.096584715226e-01 6.102862458423e-01 6.109130344471e-01 6.115429853349e-01 6.121771150556e-01 6.128122868921e-01 6.134459044330e-01 6.140779940535e-01 6.147104117076e-01 6.153463849946e-01 6.159842991885e-01 6.166222349465e-01 6.172615980386e-01 6.179012866941e-01 6.185424222627e-01 6.191873103197e-01 6.198314690089e-01 6.204733885649e-01 6.211128449506e-01 6.217543181618e-01 6.223953829835e-01 6.230373285082e-01 6.236807609724e-01 6.243233850457e-01 6.249659025621e-01 6.256091075313e-01 6.262506153591e-01 6.268881566659e-01 6.275243770700e-01 6.281617723379e-01 6.288002563735e-01 6.294398525948e-01 6.300766396509e-01 6.307095818535e-01 6.313386711347e-01 6.319653484140e-01 6.325907008768e-01 6.332161823169e-01 6.338409414897e-01 6.344645291321e-01 6.350856427321e-01 6.357044419482e-01 6.363195513408e-01 6.369300571691e-01 6.375385597084e-01 6.381447417043e-01 6.387497631591e-01 6.393527699139e-01 6.399520233097e-01 6.405473782835e-01 6.411378757355e-01 6.417263146035e-01 6.423096511750e-01 6.428906487530e-01 6.434698079566e-01 6.440451914151e-01 6.446156565537e-01 6.451807737208e-01 6.457420468911e-01 6.462989635163e-01 6.468554414273e-01 6.474066144846e-01 6.479528499855e-01 6.484948298702e-01 6.490302532664e-01 6.495603097293e-01 6.500865280006e-01 6.506090225595e-01 6.511264704491e-01 6.516386579799e-01 6.521441119061e-01 6.526424784318e-01 6.531349922263e-01 6.536220884889e-01 6.541043025876e-01 6.545809474937e-01 6.550514627587e-01 6.555131969253e-01 6.559677367200e-01 6.564149811865e-01 6.568559850094e-01 6.572906195001e-01 6.577189813942e-01 6.581401598455e-01 6.585528699079e-01 6.589561451196e-01 6.593533880701e-01 6.597422285540e-01 6.601253950116e-01 6.605018296806e-01 6.608691601312e-01 6.612275727835e-01 6.615774288542e-01 6.619203312186e-01 6.622552690990e-01 6.625829688885e-01 6.629021350050e-01 6.632112608886e-01 6.635106430300e-01 6.638009847942e-01 6.640829245941e-01 6.643570592013e-01 6.646213521969e-01 6.648744538364e-01 6.651158774485e-01 6.653482450919e-01 6.655718078844e-01 6.657850497773e-01 6.659889927363e-01 6.661825214930e-01 6.663651790655e-01 6.665357479434e-01 6.666976739924e-01 6.668507452107e-01 6.669917798786e-01 6.671228062980e-01 6.672417914491e-01 6.673504151986e-01 6.674481903162e-01 6.675356427375e-01 6.676108337247e-01 6.676735285539e-01 6.677248761922e-01 6.677646410973e-01 6.677933963793e-01 6.678100510207e-01 6.678144566090e-01 6.678069650594e-01 6.677864005490e-01 6.677541317286e-01 6.677096769149e-01 6.676538513228e-01 6.675863706645e-01 6.675048998721e-01 6.674120389099e-01 6.673051919458e-01 6.671866462171e-01 6.670539536291e-01 6.669096083138e-01 6.667530844024e-01 6.665826944475e-01 6.663999359534e-01 6.662019601319e-01 6.659913325270e-01 6.657677648650e-01 6.655304689990e-01 6.652807355395e-01 6.650168334913e-01 6.647401738162e-01 6.644487771068e-01 6.641428298420e-01 6.638233041875e-01 6.634905932971e-01 6.631444057918e-01 6.627845540538e-01 6.624098105761e-01 6.620206625596e-01 6.616179273746e-01 6.612007717376e-01 6.607691612840e-01 6.603238196315e-01 6.598656058403e-01 6.593915233095e-01 6.589028617442e-01 6.584000287002e-01 6.578825909156e-01 6.573513815124e-01 6.568057598575e-01 6.562459153217e-01 6.556723392192e-01 6.550834822403e-01 6.544802196238e-01 6.538632412146e-01 6.532305991199e-01 6.525859054120e-01 6.519259474958e-01 6.512516888374e-01 6.505624985862e-01 6.498587625205e-01 6.491409616802e-01 6.484095576958e-01 6.476632382684e-01 6.469037184673e-01 6.461293473060e-01 6.453395849280e-01 6.445364527310e-01 6.437190551043e-01 6.428872740082e-01 6.420432618711e-01 6.411832213571e-01 6.403112906741e-01 6.394231606101e-01 6.385226859137e-01 6.376076048309e-01 6.366794249879e-01 6.357381309534e-01 6.347822850120e-01 6.338144957326e-01 6.328317800200e-01 6.318370352650e-01 6.308285993572e-01 6.298079021687e-01 6.287746794491e-01 6.277270966228e-01 6.266683279116e-01 6.255958854631e-01 6.245127729412e-01 6.234173339465e-01 6.223087292863e-01 6.211882299657e-01 6.200566616488e-01 6.189126105738e-01 6.177564382479e-01 6.165907327716e-01 6.154129900931e-01 6.142237595301e-01 6.130245160817e-01 6.118136189164e-01 6.105931373170e-01 6.093629502799e-01 6.081226515240e-01 6.068721774383e-01 6.056121724962e-01 6.043423616653e-01 6.030651168226e-01 6.017785658798e-01 6.004816303891e-01 5.991779483231e-01 5.978660839062e-01 5.965447395394e-01 5.952177070235e-01 5.938821015245e-01 5.925404595855e-01 5.911913368120e-01 5.898346839016e-01 5.884740537617e-01 5.871072634550e-01 5.857351228733e-01 5.843561863249e-01 5.829733663549e-01 5.815861362911e-01 5.801950258212e-01 5.788000012620e-01 5.774016853809e-01 5.759993654911e-01 5.745941026465e-01 5.731864508693e-01 5.717782559542e-01 5.703666182751e-01 5.689555524860e-01 5.675424594854e-01 5.661296919470e-01 5.647165606727e-01 5.633031649557e-01 5.618920754986e-01 5.604826075533e-01 5.590728917031e-01 5.576671109774e-01 5.562634488546e-01 5.548629018734e-01 5.534665287455e-01 5.520737931493e-01 5.506858791430e-01 5.493043784080e-01 5.479268102575e-01 5.465565150467e-01 5.451915347708e-01 5.438347315163e-01 5.424854766781e-01 5.411446159184e-01 5.398133713417e-01 5.384903376703e-01 5.371771988810e-01 5.358744006888e-01 5.345824493076e-01 5.333023785423e-01 5.320350823737e-01 5.307786392350e-01 5.295369097475e-01 5.283085085791e-01 5.270933858445e-01 5.258941998089e-01 5.247104343737e-01 5.235430085735e-01 5.223918190275e-01 5.212569918307e-01 5.201410718457e-01 5.190436488244e-01 5.179647842749e-01 5.169056100689e-01 5.158669471359e-01 5.148492540567e-01 5.138517687534e-01 5.128768602271e-01 5.119244623008e-01 5.109951552805e-01 5.100892923515e-01 5.092074521292e-01 5.083508768965e-01 5.075190334854e-01 5.067129707150e-01 5.059330972691e-01 5.051808859554e-01 5.044553666185e-01 5.037581485854e-01 5.030896764140e-01 5.024482255589e-01 5.018371574827e-01 5.012567047370e-01 5.007060184608e-01 5.001860967014e-01 4.996971595481e-01 4.992393425683e-01 4.988144233929e-01 4.984216978645e-01 4.980615220196e-01 4.977351708229e-01 4.974419340192e-01 4.971833812506e-01 4.969572677874e-01 4.967667241794e-01 4.966112017500e-01 4.964898447087e-01 4.964032155021e-01 4.963529581772e-01 4.963385035409e-01 4.963588256351e-01 4.964159351353e-01 4.965093371343e-01 4.966375993595e-01 4.968035407482e-01 4.970055480295e-01 4.972441432610e-01 4.975189142424e-01 4.978308403490e-01 4.981786055519e-01 4.985633614232e-01 4.989840669191e-01 4.994411818678e-01 4.999349925390e-01 5.004645554585e-01 5.010301871729e-01 5.016304073879e-01 5.022674183823e-01 5.029397025010e-01 5.036468708518e-01 5.043878607152e-01 5.051649101083e-01 5.059763104880e-01 5.068207355313e-01 5.076992545656e-01 5.086104000623e-01 5.095553546655e-01 5.105319751762e-01 5.115399719059e-01 5.125809121290e-01 5.136514321725e-01 5.147537304150e-01 5.158847469144e-01 5.170478353901e-01 5.182374473246e-01 5.194559101097e-01 5.207034297434e-01 5.219767058044e-01 5.232781795452e-01 5.246048037841e-01 5.259567126749e-01 5.273341327944e-01 5.287346511252e-01 5.301596914316e-01 5.316056308067e-01 5.330751668556e-01 5.345660512745e-01 5.360766356874e-01 5.376070417580e-01 5.391568116698e-01 5.407254386074e-01 5.423108313831e-01 5.439134922637e-01 5.455324654648e-01 5.471655828960e-01 5.488136694126e-01 5.504761055585e-01 5.521501738108e-01 5.538360775980e-01 5.555339367500e-01 5.572423956031e-01 5.589595503817e-01 5.606858506068e-01 5.624203338787e-01 5.641612332867e-01 5.659089031188e-01 5.676611694957e-01 5.694180125681e-01 5.711793728687e-01 5.729428372207e-01 5.747092753275e-01 5.764745257302e-01 5.782427643463e-01 5.800085786199e-01 5.817739424856e-01 5.835367361428e-01 5.852960009477e-01 5.870513480965e-01 5.888023082426e-01 5.905479094270e-01 5.922859002884e-01 5.940178233710e-01 5.957414585790e-01 5.974564209422e-01 5.991616446371e-01 6.008548905895e-01 6.025382406423e-01 6.042094578930e-01 6.058672278979e-01 6.075106228196e-01 6.091407909452e-01 6.107549132312e-01 6.123527689107e-01 6.139345406569e-01 6.154982411343e-01 6.170445025822e-01 6.185703026970e-01 6.200776832965e-01 6.215633334517e-01 6.230289822509e-01 6.244712746718e-01 6.258922433996e-01 6.272894290504e-01 6.286621360699e-01 6.300108128859e-01 6.313332375342e-01 6.326309190401e-01 6.339010777679e-01 6.351449593612e-01 6.363612570477e-01 6.375474758592e-01 6.387056307232e-01 6.398347631835e-01 6.409328424457e-01 6.420005386557e-01 6.430359914692e-01 6.440400189357e-01 6.450130512755e-01 6.459516576503e-01 6.468574287794e-01 6.477290695363e-01 6.485660494481e-01 6.493704076095e-01 6.501382302127e-01 6.508709889646e-01 6.515674904209e-01 6.522277122953e-01 6.528523890272e-01 6.534377999716e-01 6.539878187658e-01 6.545000930079e-01 6.549734871938e-01 6.554083563442e-01 6.558047689252e-01 6.561639165019e-01 6.564818217342e-01 6.567621291260e-01 6.570027872007e-01 6.572036350871e-01 6.573654902593e-01 6.574868762782e-01 6.575696530688e-01 6.576108335609e-01 6.576132931054e-01 6.575758701709e-01 6.574973566557e-01 6.573798401453e-01 6.572213344208e-01 6.570239453455e-01 6.567861878044e-01 6.565078751212e-01 6.561924014359e-01 6.558353979375e-01 6.554407990689e-01 6.550056335983e-01 6.545321607621e-01 6.540207848654e-01 6.534708221510e-01 6.528839863007e-01 6.522579371923e-01 6.515969570472e-01 6.508989164746e-01 6.501640484602e-01 6.493937338798e-01 6.485872205305e-01 6.477487637700e-01 6.468742361274e-01 6.459660166769e-01 6.450259076562e-01 6.440536315112e-01 6.430493474317e-01 6.420148614051e-01 6.409507040765e-01 6.398582484789e-01 6.387368113522e-01 6.375885654655e-01 6.364131066319e-01 6.352128953638e-01 6.339885770137e-01 6.327408167735e-01 6.314713906508e-01 6.301790226305e-01 6.288686922040e-01 6.275369435834e-01 6.261891640533e-01 6.248250645305e-01 6.234450227314e-01 6.220521414611e-01 6.206450855335e-01 6.192288542145e-01 6.178020276384e-01 6.163660884502e-01 6.149249638476e-01 6.134782307777e-01 6.120276027771e-01 6.105743096549e-01 6.091212642547e-01 6.076694098807e-01 6.062195061020e-01 6.047755517450e-01 6.033354793366e-01 6.019056681651e-01 6.004836446887e-01 5.990742551358e-01 5.976762447010e-01 5.962945347330e-01 5.949294474855e-01 5.935817705636e-01 5.922562068109e-01 5.909525083082e-01 5.896726749315e-01 5.884190308718e-01 5.871921443419e-01 5.859954884472e-01 5.848304850633e-01 5.836984059143e-01 5.826017301154e-01 5.815407427158e-01 5.805187049030e-01 5.795374161309e-01 5.785981391327e-01 5.777015498578e-01 5.768513513788e-01 5.760461908159e-01 5.752918134796e-01 5.745864423361e-01 5.739319579975e-01 5.733311924989e-01 5.727833630682e-01 5.722925148923e-01 5.718567961474e-01 5.714806655589e-01 5.711626527268e-01 5.709042308504e-01 5.707078231118e-01 5.705713155792e-01 5.705002487317e-01 5.704890812186e-01 5.705442988218e-01 5.706632128159e-01 5.708459400827e-01 5.710954838348e-01 5.714086221746e-01 5.717894165261e-01 5.722335691457e-01 5.727453051224e-01 5.733211889084e-01 5.739621413461e-01 5.746700765378e-01 5.754393241152e-01 5.762752398076e-01 5.771711176289e-01 5.781318684886e-01 5.791530045192e-01 5.802343664989e-01 5.813767580774e-01 5.825753862916e-01 5.838327371211e-01 5.851448459171e-01 5.865119631288e-01 5.879317920445e-01 5.894035382650e-01 5.909242538870e-01 5.924928919872e-01 5.941082661442e-01 5.957665919441e-01 5.974705966328e-01 5.992104865729e-01 6.009921695079e-01 6.028069175302e-01 6.046571126443e-01 6.065392245329e-01 6.084486699773e-01 6.103874250849e-01 6.123482083479e-01 6.143345217108e-01 6.163369348860e-01 6.183587248564e-01 6.203938146258e-01 6.224421761965e-01 6.244999299946e-01 6.265640239918e-01 6.286342672117e-01 6.307038053861e-01 6.327737238259e-01 6.348392059926e-01 6.368993561604e-01 6.389490239568e-01 6.409881667043e-01 6.430134844162e-01 6.450206545167e-01 6.470088141203e-01 6.489737986890e-01 6.509157310551e-01 6.528287737331e-01 6.547126838004e-01 6.565621394613e-01 6.583782472872e-01 6.601564512648e-01 6.618932836235e-01 6.635887831788e-01 6.652384271814e-01 6.668409987681e-01 6.683913829045e-01 6.698921412563e-01 6.713358100390e-01 6.727240930140e-01 6.740529291970e-01 6.753186028692e-01 6.765230787488e-01 6.776583296857e-01 6.787302315151e-01 6.797275957731e-01 6.806565298757e-01 6.815103925555e-01 6.822884657139e-01 6.829895117284e-01 6.836097984352e-01 6.841518573837e-01 6.846084081297e-01 6.849849071201e-01 6.852716495194e-01 6.854748718609e-01 6.855877729290e-01 6.856106825869e-01 6.855451693053e-01 6.853834419627e-01 6.851341931105e-01 6.847861494914e-01 6.843483625436e-01 6.838097425598e-01 6.831793869209e-01 6.824510113529e-01 6.816244271266e-01 6.807036562181e-01 6.796820467345e-01 6.785657364454e-01 6.773492858490e-01 6.760378746926e-01 6.746269439212e-01 6.731195876089e-01 6.715176642698e-01 6.698178446072e-01 6.680251604650e-01 6.661376253405e-01 6.641593880999e-01 6.620875518647e-01 6.599285766300e-01 6.576798003900e-01 6.553454826644e-01 6.529276865093e-01 6.504283088259e-01 6.478495551751e-01 6.451928585617e-01 6.424635095875e-01 6.396619721300e-01 6.367929474849e-01 6.338607878477e-01 6.308670631939e-01 6.278172135121e-01 6.247145844670e-01 6.215649805827e-01 6.183713627261e-01 6.151378585747e-01 6.118718399866e-01 6.085773164603e-01 6.052612660487e-01 6.019256156373e-01 5.985811474532e-01 5.952310256493e-01 5.918821396458e-01 5.885413779558e-01 5.852146457292e-01 5.819123415323e-01 5.786365196217e-01 5.753978914186e-01 5.722014806133e-01 5.690562207739e-01 5.659694860387e-01 5.629491500171e-01 5.600022232078e-01 5.571359736349e-01 5.543588109461e-01 5.516771269394e-01 5.491002612555e-01 5.466327368030e-01 5.442851615834e-01 5.420599078101e-01 5.399666874496e-01 5.380101842173e-01 5.361960877696e-01 5.345311894597e-01 5.330178346991e-01 5.316630034596e-01 5.304668736844e-01 5.294387677387e-01 5.285757129730e-01 5.278815974557e-01 5.273586277139e-01 5.270060017410e-01 5.268252716086e-01 5.268126835809e-01 5.269705841025e-01 5.272926341709e-01 5.277806454187e-01 5.284257368893e-01 5.292257839695e-01 5.301773764435e-01 5.312699251618e-01 5.325024913626e-01 5.338625230349e-01 5.353481485568e-01 5.369465946520e-01 5.386503962800e-01 5.404522410091e-01 5.423389059674e-01 5.443065578927e-01 5.463378563765e-01 5.484281897959e-01 5.505639217210e-01 5.527350375291e-01 5.549313561699e-01 5.571401329169e-01 5.593533170371e-01 5.615555319611e-01 5.637408383511e-01 5.658936128772e-01 5.680073008041e-01 5.700686595185e-01 5.720686736722e-01 5.739976070269e-01 5.758424081594e-01 5.775988594054e-01 5.792517390579e-01 5.807984526823e-01 5.822245329142e-01 5.835266466653e-01 5.846945006645e-01 5.857198297159e-01 5.865996237454e-01 5.873225857755e-01 5.878877747222e-01 5.882852749665e-01 5.885122980014e-01 5.885651884890e-01 5.884367950035e-01 5.881273979380e-01 5.876315235618e-01 5.869494979520e-01 5.860757596611e-01 5.850135090241e-01 5.837578288629e-01 5.823124293244e-01 5.806751899993e-01 5.788504218371e-01 5.768351914043e-01 5.746349563093e-01 5.722530611161e-01 5.696901977694e-01 5.669538057993e-01 5.640458931183e-01 5.609729002721e-01 5.577401771028e-01 5.543538147164e-01 5.508222845189e-01 5.471527856822e-01 5.433537214684e-01 5.394326218998e-01 5.354007526595e-01 5.312658113803e-01 5.270414673139e-01 5.227368964138e-01 5.183646296223e-01 5.139372298118e-01 5.094640341389e-01 5.049666967015e-01 5.004480076119e-01 4.959330392148e-01 4.914282636553e-01 4.869517864733e-01 4.825229168697e-01 4.781496947797e-01 4.738570230430e-01 4.696530302816e-01 4.655607122317e-01 4.615906933431e-01 4.577646634291e-01 4.540969185485e-01 4.506019206080e-01 4.472978090728e-01 4.441980261964e-01 4.413182921039e-01 4.386689525286e-01 4.362680160002e-01 4.341207509204e-01 4.322424047988e-01 4.306397411774e-01 4.293193558446e-01 4.282907599114e-01 4.275506249307e-01 4.271085867719e-01 4.269596917477e-01 4.271050418335e-01 4.275387192907e-01 4.282552346581e-01 4.292484554443e-01 4.305059433172e-01 4.320180689976e-01 4.337698383888e-01 4.357480905173e-01 4.379324740143e-01 4.403090947098e-01 4.428555746284e-01 4.455530965659e-01 4.483778874288e-01 4.513110208077e-01 4.543257143284e-01 4.574005539953e-01 4.605126665220e-01 4.636333161570e-01 4.667449318784e-01 4.698187721364e-01 4.728338442147e-01 4.757655268113e-01 4.785894465734e-01 4.812865873419e-01 4.838322343589e-01 4.862088348767e-01 4.883924377644e-01 4.903692177158e-01 4.921178618232e-01 4.936259301178e-01 4.948756368392e-01 4.958545932490e-01 4.965552523025e-01 4.969622725600e-01 4.970754068331e-01 4.968813136371e-01 4.963849677768e-01 4.955808719294e-01 4.944729495019e-01 4.930654135930e-01 4.913645017036e-01 4.893824950284e-01 4.871316355734e-01 4.846304871214e-01 4.818940578306e-01 4.789524736420e-01 4.758258926484e-01 4.725499907981e-01 4.691547389809e-01 4.656789113885e-01 4.621634741453e-01 4.586506757373e-01 4.551897551825e-01 4.518263660439e-01 4.486185978042e-01 4.456128333913e-01 4.428692688653e-01 4.404393637367e-01 4.383762388444e-01 4.367372106532e-01 4.355649264149e-01 4.349132427197e-01 4.348142115886e-01 4.353100172638e-01 4.364216728977e-01 4.381747707784e-01 4.405775107262e-01 4.436300488507e-01 4.473320831989e-01 4.516591675556e-01 4.565956539001e-01 4.620996150648e-01 4.681394193196e-01 4.746635518446e-01 4.816214070025e-01 4.889575493579e-01 4.966052374979e-01 5.045127902057e-01 5.126005785136e-01 5.208158462701e-01 5.290807668147e-01 5.373343872526e-01 5.455127628609e-01 5.535456111214e-01 5.613778146271e-01 5.689408170656e-01 5.761867093950e-01 5.830504343638e-01 5.894887899469e-01 5.954486910552e-01 6.008870593763e-01 6.057646064107e-01 6.100417747555e-01 6.136935622697e-01 6.166841228721e-01 6.189996852138e-01 6.206198962152e-01 6.215340588462e-01 6.217383401304e-01 6.212334756754e-01 6.200307221342e-01 6.181386527074e-01 6.155870271852e-01 6.123997027671e-01 6.086170451640e-01 6.042832685063e-01 5.994528454831e-01 5.941883375852e-01 5.885549208499e-01 5.826367615076e-01 5.765126646237e-01 5.702796354405e-01 5.640329761009e-01 5.578756454041e-01 5.519193602961e-01 5.462668475592e-01 5.410300628129e-01 5.363120153751e-01 5.322147632770e-01 5.288268412208e-01 5.262264853227e-01 5.244805263461e-01 5.236319296258e-01 5.237108906290e-01 5.247212362367e-01 5.266492272550e-01 5.294551937516e-01 5.330853859925e-01 5.374631372459e-01 5.424976752493e-01 5.480873999295e-01 5.541145986495e-01 5.604611499528e-01 5.670026850777e-01 5.736165570950e-01 5.801756224953e-01 5.865629711001e-01 5.926627577695e-01 5.983694699083e-01 6.035869069359e-01 6.082254704375e-01 6.122086031960e-01 6.154693049679e-01 6.179568453052e-01 6.196303376512e-01 6.204571636983e-01 6.204300981222e-01 6.195397384819e-01 6.178052267988e-01 6.152491454322e-01 6.119115524699e-01 6.078490231531e-01 6.031258339361e-01 5.978267398366e-01 5.920390325126e-01 5.858756812970e-01 5.794478801389e-01 5.728892110719e-01 5.663311017005e-01 5.599174056585e-01 5.537956671312e-01 5.481132107034e-01 5.430168171663e-01 5.386399963695e-01 5.351160392261e-01 5.325489447303e-01 5.310375488799e-01 5.306435459230e-01 5.314094507346e-01 5.333478208989e-01 5.364334660755e-01 5.406282502731e-01 5.458451591548e-01 5.519928822347e-01 5.589414572546e-01 5.665590120218e-01 5.746901241554e-01 5.831748928289e-01 5.918538333247e-01 6.005523256391e-01 6.091178508973e-01 6.173834752588e-01 6.252066640891e-01 6.324407515046e-01 6.389586107045e-01 6.446451646373e-01 6.493918414559e-01 6.531201696616e-01 6.557479437533e-01 6.572335603185e-01 6.575293328858e-01 6.566233257837e-01 6.545162525454e-01 6.512238949367e-01 6.467915480013e-01 6.412683405079e-01 6.347398274122e-01 6.272891233976e-01 6.190327477727e-01 6.100917381784e-01 6.006035603794e-01 5.907150221026e-01 5.805799671574e-01 5.703609018765e-01 5.602112124599e-01 5.502945207307e-01 5.407546978009e-01 5.317349621024e-01 5.233566661355e-01 5.157280786537e-01 5.089357757230e-01 5.030442347848e-01 4.980978148085e-01 4.941187275273e-01 4.911155749738e-01 4.890723431494e-01 4.879653736138e-01 4.877606810506e-01 4.879594993681e-01 4.882470556357e-01 4.888359977665e-01 4.900062584639e-01 4.920016910284e-01 4.949352428802e-01 4.987355315613e-01 5.031697093931e-01 5.079014756877e-01 5.126017121024e-01 5.170408799869e-01 5.211419897009e-01 5.250028173340e-01 5.288367464362e-01 5.328845514743e-01 5.373187073743e-01 5.421708703114e-01 5.472905389929e-01 5.523831803159e-01 5.570881219587e-01 5.610670249707e-01 5.641008146130e-01 5.661442573910e-01 5.673198579312e-01 5.678730523448e-01 5.680918431499e-01 5.682085161601e-01 5.683197055078e-01 5.683635972405e-01 5.681523648489e-01 5.674148069030e-01 5.659289242254e-01 5.635853966422e-01 5.604455459101e-01 5.567488185651e-01 5.528606517946e-01 5.491721467924e-01 5.460022100526e-01 5.435159458365e-01 5.416777981812e-01 5.402866135751e-01 5.390536933023e-01 5.377110333059e-01 5.361019817306e-01 5.342462211862e-01 5.323324332434e-01 5.306642044142e-01 5.295688106687e-01 5.292900509268e-01 5.299100709236e-01 5.313305712356e-01 5.333214837714e-01 5.356013821052e-01 5.379439430268e-01 5.402648687249e-01 5.426544550185e-01 5.453520802605e-01 5.486752470632e-01 5.528984841829e-01 5.581542706615e-01 5.643786563047e-01 5.713019287928e-01 5.785101770723e-01 5.855539579033e-01 5.920503906058e-01 5.977556729223e-01 6.026090610713e-01 6.067037209151e-01 6.102219557798e-01 6.133535983545e-01 6.162196607884e-01 6.188146697868e-01 6.210147533042e-01 6.226241090493e-01 6.234558965521e-01 6.233993338878e-01 6.224940684120e-01 6.209246885922e-01 6.189935189708e-01 6.170359138518e-01 6.153166276086e-01 6.139397243974e-01 6.128150479836e-01 6.116686092618e-01 6.101206497090e-01 6.078162673734e-01 6.045476772685e-01 6.003449763288e-01 5.955377761274e-01 5.907183844359e-01 5.866350256457e-01 5.840309264262e-01 5.834412253727e-01 5.849928967526e-01 5.883104037131e-01 5.868591844228e-01 5.633359637360e-01 5.262331633156e-01 4.893703299677e-01 4.675810568549e-01 4.684636538605e-01 4.867668921632e-01 5.089347062018e-01 5.221055269982e-01 5.194546918587e-01 5.015892276251e-01 4.761523161439e-01 4.555633932443e-01 4.514384073656e-01 4.668980604065e-01 4.941408382751e-01 5.203885242185e-01 5.349789946087e-01 5.329419984474e-01 5.158900582696e-01 4.915659626398e-01 4.716270618970e-01 4.665430042827e-01 4.790414811862e-01 5.022197526358e-01 5.247340629102e-01 5.372110996755e-01 5.357337460243e-01 5.227069733901e-01 5.060523463858e-01 4.962122899087e-01 5.006587757127e-01 5.188310219703e-01 5.424362890857e-01 5.606925499904e-01 5.654688375924e-01 5.540885462882e-01 5.302291431876e-01 5.034237414459e-01 4.861811419076e-01 4.876402125377e-01 5.070878409873e-01 5.343288066771e-01 5.564834612630e-01 5.640338292441e-01 5.536520531276e-01 5.289797851715e-01 5.001964184993e-01 4.813138002331e-01 4.833991038517e-01 5.067790381138e-01 5.408025072095e-01 5.714346464771e-01 5.880161603281e-01 5.861145593308e-01 5.680366804726e-01 5.422306216177e-01 5.210101261590e-01 5.154316317532e-01 5.287743933349e-01 5.544841192479e-01 5.811638428278e-01 5.990188241375e-01 6.034682352169e-01 5.959670458347e-01 5.830646587755e-01 5.736536516128e-01 5.744746599319e-01 5.859806980990e-01 6.019179673640e-01 6.130434139675e-01 6.116768660233e-01 5.948365081536e-01 5.657021438788e-01 5.337017741039e-01 5.122930415291e-01 5.127359358969e-01 5.362828024197e-01 5.729446492797e-01 6.083017846510e-01 6.302870051094e-01 6.322603549483e-01 6.137162970596e-01 5.801310029307e-01 5.421700645876e-01 5.132769500099e-01 5.044049720275e-01 5.175997797682e-01 5.450603246806e-01 5.749708995156e-01 5.976221345033e-01 6.079347012614e-01 6.054450632812e-01 5.932014467762e-01 5.760555466669e-01 5.587297734586e-01 5.440839406679e-01 5.324549752707e-01 5.223867593543e-01 5.123076019030e-01 5.020329528413e-01 4.934596748067e-01
 5.530330500207e-01 5.529844316452e-01 5.529314655367e-01 5.529012532632e-01 5.529096779310e-01 5.529528667141e-01 5.530085637671e-01 5.530433341608e-01 5.530344360181e-01 5.529880013032e-01 5.529259572013e-01 5.528693599370e-01 5.528228949539e-01 5.527847518582e-01 5.527591826524e-01 5.527521663316e-01 5.527555725896e-01 5.527459438404e-01 5.526962694857e-01 5.526005970288e-01 5.524806198135e-01 5.523746927875e-01 5.523180772515e-01 5.523241350691e-01 5.523710541007e-01 5.524136219051e-01 5.524070432644e-01 5.523348971335e-01 5.522160034717e-01 5.520961148158e-01 5.520254219908e-01 5.520290139973e-01 5.520912192021e-01 5.521644847170e-01 5.521957189106e-01 5.521575354812e-01 5.520595937909e-01 5.519393236481e-01 5.518364722554e-01 5.517846188945e-01 5.517963643047e-01 5.518555382096e-01 5.519223814083e-01 5.519479641206e-01 5.518984094423e-01 5.517802988192e-01 5.516360594408e-01 5.515280388758e-01 5.515076231981e-01 5.515821571475e-01 5.517102215040e-01 5.518180454500e-01 5.518434967168e-01 5.517658870509e-01 5.516242627087e-01 5.514990960586e-01 5.514735218101e-01 5.515862379537e-01 5.517979781144e-01 5.520065093670e-01 5.521119400296e-01 5.520807280936e-01 5.519659265319e-01 5.518737463167e-01 5.518949281798e-01 5.520443669034e-01 5.522552749000e-01 5.524257627077e-01 5.524903523641e-01 5.524538413536e-01 5.523698960081e-01 5.522963704714e-01 5.522634797455e-01 5.522686041671e-01 5.522905062008e-01 5.523103825184e-01 5.523183562613e-01 5.523067788672e-01 5.522648749826e-01 5.521862105201e-01 5.520829144934e-01 5.519884107879e-01 5.519372585943e-01 5.519453862616e-01 5.520016478182e-01 5.520759607633e-01 5.521313134303e-01 5.521437299644e-01 5.521112684270e-01 5.520540206188e-01 5.520052600432e-01 5.520026665739e-01 5.520734367568e-01 5.522145573010e-01 5.523747721665e-01 5.524881303961e-01 5.525047223001e-01 5.524305647420e-01 5.523300248034e-01 5.522904013676e-01 5.523688250648e-01 5.525475562732e-01 5.527419012472e-01 5.528581931012e-01 5.528558849892e-01 5.527701899878e-01 5.526848404622e-01 5.526775076092e-01 5.527671936771e-01 5.529114105227e-01 5.530431928586e-01 5.531212350546e-01 5.531484821966e-01 5.531601617307e-01 5.531870364489e-01 5.532388916621e-01 5.533032329927e-01 5.533671299259e-01 5.534333165582e-01 5.535237685358e-01 5.536495629484e-01 5.537988099167e-01 5.539335178352e-01 5.540148542589e-01 5.540299936710e-01 5.540113495469e-01 5.540227927524e-01 5.541235716602e-01 5.543244958923e-01 5.545711565738e-01 5.547742068635e-01 5.548632743436e-01 5.548386473805e-01 5.547766022380e-01 5.547862713198e-01 5.549390588723e-01 5.552205317450e-01 5.555372035913e-01 5.557790759445e-01 5.558857381074e-01 5.558809083812e-01 5.558554472555e-01 5.559117623030e-01 5.560994474878e-01 5.563900284923e-01 5.567037670881e-01 5.569537454305e-01 5.570943819846e-01 5.571501403153e-01 5.571873910164e-01 5.572833704048e-01 5.574773332933e-01 5.577530650907e-01 5.580539002855e-01 5.583133443434e-01 5.585002000104e-01 5.586262645496e-01 5.587379402567e-01 5.588843555928e-01 5.590871999739e-01 5.593380220815e-01 5.596061879561e-01 5.598638587274e-01 5.600982893111e-01 5.603115613555e-01 5.605158209976e-01 5.607229534162e-01 5.609465623049e-01 5.611954915568e-01 5.614731708610e-01 5.617723642146e-01 5.620803598845e-01 5.623832662098e-01 5.626694992240e-01 5.629391618746e-01 5.632070237961e-01 5.634873628260e-01 5.637969964985e-01 5.641394731759e-01 5.645035229781e-01 5.648642071445e-01 5.652016941821e-01 5.655128737106e-01 5.658156797631e-01 5.661331243019e-01 5.664804423972e-01 5.668489434010e-01 5.672193001633e-01 5.675714575381e-01 5.679041349558e-01 5.682304106413e-01 5.685680653752e-01 5.689260678319e-01 5.692986748004e-01 5.696711934033e-01 5.700317906527e-01 5.703839563920e-01 5.707454430188e-01 5.711288020629e-01 5.715365162795e-01 5.719556025431e-01 5.723689390179e-01 5.727723903941e-01 5.731750914201e-01 5.735960278347e-01 5.740429548126e-01 5.745070937031e-01 5.749712327822e-01 5.754225014701e-01 5.758638401389e-01 5.763069430255e-01 5.767683813053e-01 5.772446244906e-01 5.777240902426e-01 5.781926684134e-01 5.786462574123e-01 5.790988757335e-01 5.795635589993e-01 5.800458874806e-01 5.805381371722e-01 5.810254975979e-01 5.815061334974e-01 5.819871123018e-01 5.824842303832e-01 5.830001579735e-01 5.835286672273e-01 5.840573373882e-01 5.845792394662e-01 5.851013375072e-01 5.856329217506e-01 5.861792622815e-01 5.867330384090e-01 5.872823762137e-01 5.878250600970e-01 5.883640465051e-01 5.889089651274e-01 5.894640289209e-01 5.900257156137e-01 5.905859073583e-01 5.911426659167e-01 5.917024744294e-01 5.922691163700e-01 5.928473576791e-01 5.934322373095e-01 5.940177935033e-01 5.946030108995e-01 5.951914769251e-01 5.957860937134e-01 5.963852166820e-01 5.969869786386e-01 5.975889794794e-01 5.981884786591e-01 5.987921763460e-01 5.994016048790e-01 6.000142958028e-01 6.006269523047e-01 6.012409150304e-01 6.018576024700e-01 6.024791189367e-01 6.031062253970e-01 6.037355575985e-01 6.043643918643e-01 6.049927273167e-01 6.056256063268e-01 6.062622071864e-01 6.069003101425e-01 6.075385929198e-01 6.081753587638e-01 6.088120187456e-01 6.094536388008e-01 6.100978815195e-01 6.107430817171e-01 6.113894873092e-01 6.120377938112e-01 6.126876252192e-01 6.133421075738e-01 6.139955481287e-01 6.146473109695e-01 6.152979538172e-01 6.159498735297e-01 6.166032528339e-01 6.172581877555e-01 6.179154717787e-01 6.185705981769e-01 6.192286741604e-01 6.198865065266e-01 6.205431773204e-01 6.211977988635e-01 6.218506971730e-01 6.225056987825e-01 6.231630645846e-01 6.238215884394e-01 6.244782238741e-01 6.251311412629e-01 6.257803199266e-01 6.264295446738e-01 6.270769353526e-01 6.277243804612e-01 6.283724293921e-01 6.290210615842e-01 6.296676225432e-01 6.303115740599e-01 6.309517702502e-01 6.315890817236e-01 6.322252196404e-01 6.328597028697e-01 6.334937127877e-01 6.341261267033e-01 6.347562238760e-01 6.353820619533e-01 6.360045420058e-01 6.366250345910e-01 6.372409152503e-01 6.378573226626e-01 6.384697363650e-01 6.390803698683e-01 6.396869330551e-01 6.402883264657e-01 6.408850743694e-01 6.414811035637e-01 6.420758336944e-01 6.426652740485e-01 6.432524613675e-01 6.438340085634e-01 6.444104514504e-01 6.449829045219e-01 6.455516134105e-01 6.461160250549e-01 6.466776857915e-01 6.472337986192e-01 6.477850113804e-01 6.483290964949e-01 6.488676935800e-01 6.494023127752e-01 6.499320332665e-01 6.504570883829e-01 6.509772362359e-01 6.514890776505e-01 6.519936279256e-01 6.524922349162e-01 6.529842460869e-01 6.534715541646e-01 6.539536559112e-01 6.544288034850e-01 6.548961292341e-01 6.553543482898e-01 6.558062219366e-01 6.562522896472e-01 6.566925584389e-01 6.571266100166e-01 6.575528519554e-01 6.579702107349e-01 6.583790430138e-01 6.587822140934e-01 6.591788959859e-01 6.595677528637e-01 6.599493661759e-01 6.603204299401e-01 6.606827446970e-01 6.610370847763e-01 6.613835803912e-01 6.617223859989e-01 6.620521042772e-01 6.623715798100e-01 6.626803379847e-01 6.629796726532e-01 6.632704767088e-01 6.635527949349e-01 6.638261701764e-01 6.640896110956e-01 6.643411654046e-01 6.645839793977e-01 6.648168067133e-01 6.650405837960e-01 6.652544392656e-01 6.654583496068e-01 6.656499378118e-01 6.658330468022e-01 6.660055376419e-01 6.661666767522e-01 6.663173762197e-01 6.664561265618e-01 6.665845041123e-01 6.666995595552e-01 6.668053782006e-01 6.669003853358e-01 6.669829699083e-01 6.670535811704e-01 6.671115952897e-01 6.671589016271e-01 6.671946002353e-01 6.672177368180e-01 6.672312626795e-01 6.672311429767e-01 6.672187424680e-01 6.671931439489e-01 6.671566543535e-01 6.671058900536e-01 6.670450843558e-01 6.669709349026e-01 6.668836524138e-01 6.667840695326e-01 6.666699164622e-01 6.665438255646e-01 6.664037817552e-01 6.662517917408e-01 6.660860700633e-01 6.659083926354e-01 6.657164824483e-01 6.655096543040e-01 6.652897524629e-01 6.650578029491e-01 6.648103150791e-01 6.645501354219e-01 6.642759886993e-01 6.639880335197e-01 6.636861050754e-01 6.633696504551e-01 6.630388645466e-01 6.626951602129e-01 6.623360153781e-01 6.619644171796e-01 6.615768136226e-01 6.611759769534e-01 6.607610088071e-01 6.603305332070e-01 6.598861371273e-01 6.594277014550e-01 6.589550942912e-01 6.584681089352e-01 6.579665308572e-01 6.574493346407e-01 6.569189249598e-01 6.563734133160e-01 6.558150180674e-01 6.552414156592e-01 6.546529161615e-01 6.540506526113e-01 6.534322003196e-01 6.528004316422e-01 6.521539703792e-01 6.514925813792e-01 6.508170458982e-01 6.501277234883e-01 6.494223445740e-01 6.487028327914e-01 6.479689995764e-01 6.472203042184e-01 6.464579284588e-01 6.456807951222e-01 6.448899910150e-01 6.440836140068e-01 6.432631624383e-01 6.424283969523e-01 6.415806395383e-01 6.407179590686e-01 6.398413340950e-01 6.389515128251e-01 6.380457556240e-01 6.371284617768e-01 6.361964067519e-01 6.352503901455e-01 6.342917240564e-01 6.333194530105e-01 6.323337609169e-01 6.313341072001e-01 6.303223073073e-01 6.292978948937e-01 6.282595354454e-01 6.272080023875e-01 6.261442316727e-01 6.250676626884e-01 6.239782973277e-01 6.228786032164e-01 6.217640549769e-01 6.206386947037e-01 6.195010331907e-01 6.183514649677e-01 6.171921743767e-01 6.160205299063e-01 6.148370264346e-01 6.136431890962e-01 6.124387522085e-01 6.112234305077e-01 6.099986633535e-01 6.087631097804e-01 6.075173638541e-01 6.062620065463e-01 6.049967786189e-01 6.037218619143e-01 6.024391869119e-01 6.011461561703e-01 5.998460676258e-01 5.985372204315e-01 5.972189404218e-01 5.958946289582e-01 5.945625049134e-01 5.932222262219e-01 5.918755085440e-01 5.905224402004e-01 5.891631045171e-01 5.877977396372e-01 5.864269023115e-01 5.850504429787e-01 5.836695155328e-01 5.822826027344e-01 5.808914419601e-01 5.794969308203e-01 5.780990796512e-01 5.766978807429e-01 5.752921138863e-01 5.738859457335e-01 5.724770446944e-01 5.710649856279e-01 5.696531651160e-01 5.682400327997e-01 5.668267977993e-01 5.654139875984e-01 5.639998586014e-01 5.625869506227e-01 5.611762579521e-01 5.597666034860e-01 5.583601745233e-01 5.569559446870e-01 5.555540651744e-01 5.541566180400e-01 5.527624304144e-01 5.513741625689e-01 5.499897559226e-01 5.486105045614e-01 5.472388862343e-01 5.458735622093e-01 5.445147158364e-01 5.431640739467e-01 5.418207883931e-01 5.404872578301e-01 5.391628188070e-01 5.378480330779e-01 5.365449387744e-01 5.352515845250e-01 5.339692873523e-01 5.326986570855e-01 5.314422394227e-01 5.301986965746e-01 5.289676927663e-01 5.277526487194e-01 5.265520819394e-01 5.253666554990e-01 5.241981118617e-01 5.230454215207e-01 5.219116995670e-01 5.207949380356e-01 5.196966832604e-01 5.186177401777e-01 5.175580790569e-01 5.165199728500e-01 5.155015227660e-01 5.145060395366e-01 5.135315520561e-01 5.125802286552e-01 5.116514635154e-01 5.107474459237e-01 5.098675248730e-01 5.090119046616e-01 5.081821110523e-01 5.073781240188e-01 5.065999496124e-01 5.058497082566e-01 5.051289046535e-01 5.044342540528e-01 5.037682289140e-01 5.031321152347e-01 5.025250816428e-01 5.019493594261e-01 5.014035077391e-01 5.008888411584e-01 5.004067272063e-01 4.999553570877e-01 4.995360713950e-01 4.991505181178e-01 4.987975992718e-01 4.984788118547e-01 4.981938034612e-01 4.979426240397e-01 4.977258769980e-01 4.975442502365e-01 4.973968670921e-01 4.972865669232e-01 4.972105740492e-01 4.971713815485e-01 4.971672376070e-01 4.971998086606e-01 4.972694361164e-01 4.973752125550e-01 4.975179018665e-01 4.976962423774e-01 4.979128235874e-01 4.981666074720e-01 4.984557362707e-01 4.987825326377e-01 4.991459702168e-01 4.995470592922e-01 4.999838573811e-01 5.004579657670e-01 5.009692186769e-01 5.015166583373e-01 5.020996189335e-01 5.027206337559e-01 5.033762001894e-01 5.040680585111e-01 5.047949342867e-01 5.055571368372e-01 5.063551375370e-01 5.071870172245e-01 5.080531718364e-01 5.089539982210e-01 5.098876615965e-01 5.108547112669e-01 5.118546638269e-01 5.128866383919e-01 5.139503592371e-01 5.150460987537e-01 5.161726297860e-01 5.173292025685e-01 5.185162157980e-01 5.197319133824e-01 5.209762528086e-01 5.222485939958e-01 5.235488117805e-01 5.248762851422e-01 5.262285820510e-01 5.276084488408e-01 5.290119189625e-01 5.304405426897e-01 5.318922456300e-01 5.333673527141e-01 5.348636389791e-01 5.363816669868e-01 5.379210361891e-01 5.394796749576e-01 5.410573223624e-01 5.426543534178e-01 5.442688573302e-01 5.458994073066e-01 5.475467827606e-01 5.492093413543e-01 5.508861470460e-01 5.525763655393e-01 5.542797550126e-01 5.559953004027e-01 5.577213561283e-01 5.594580298622e-01 5.612046131356e-01 5.629602397370e-01 5.647217073323e-01 5.664911370050e-01 5.682673551463e-01 5.700480919585e-01 5.718333108280e-01 5.736219905251e-01 5.754145870881e-01 5.772068824446e-01 5.790012257540e-01 5.807959751370e-01 5.825899399573e-01 5.843819535226e-01 5.861709594892e-01 5.879575189324e-01 5.897391670844e-01 5.915158345074e-01 5.932867726556e-01 5.950518051008e-01 5.968089343998e-01 5.985569565867e-01 6.002963427624e-01 6.020260608282e-01 6.037446762771e-01 6.054513034362e-01 6.071464520902e-01 6.088274679648e-01 6.104943995390e-01 6.121455291823e-01 6.137823235087e-01 6.154035599122e-01 6.170056152161e-01 6.185907632668e-01 6.201562970044e-01 6.217027942893e-01 6.232299978749e-01 6.247355585782e-01 6.262192965403e-01 6.276805770297e-01 6.291198041967e-01 6.305342885164e-01 6.319247055209e-01 6.332903016311e-01 6.346294824167e-01 6.359433005861e-01 6.372295732135e-01 6.384866282005e-01 6.397170114360e-01 6.409181598447e-01 6.420896480090e-01 6.432307537160e-01 6.443413518682e-01 6.454216474263e-01 6.464699238783e-01 6.474847130519e-01 6.484680155839e-01 6.494168898115e-01 6.503334665382e-01 6.512141041750e-01 6.520603552396e-01 6.528726206660e-01 6.536484175466e-01 6.543882278950e-01 6.550906419129e-01 6.557585394404e-01 6.563873523585e-01 6.569795743857e-01 6.575340608975e-01 6.580492785931e-01 6.585280135281e-01 6.589657399012e-01 6.593660581642e-01 6.597278720189e-01 6.600486538385e-01 6.603312877850e-01 6.605730047822e-01 6.607753237460e-01 6.609384259704e-01 6.610587751045e-01 6.611421029491e-01 6.611831931540e-01 6.611846265971e-01 6.611453905522e-01 6.610659483978e-01 6.609466774697e-01 6.607853830597e-01 6.605853966279e-01 6.603454418070e-01 6.600646899513e-01 6.597460603608e-01 6.593856183114e-01 6.589879926280e-01 6.585488848578e-01 6.580726221160e-01 6.575572227183e-01 6.570025742856e-01 6.564124061025e-01 6.557824836230e-01 6.551177536102e-01 6.544148713465e-01 6.536742378087e-01 6.529010566655e-01 6.520914620029e-01 6.512480361961e-01 6.503696509452e-01 6.494588570758e-01 6.485150317390e-01 6.475388265915e-01 6.465333806406e-01 6.454959477606e-01 6.444296358445e-01 6.433350661290e-01 6.422120899293e-01 6.410629495548e-01 6.398870684782e-01 6.386874492302e-01 6.374631536555e-01 6.362168961061e-01 6.349483012605e-01 6.336582037632e-01 6.323509676335e-01 6.310235618082e-01 6.296809806285e-01 6.283216499854e-01 6.269489553653e-01 6.255627513596e-01 6.241645755279e-01 6.227583665345e-01 6.213415075376e-01 6.199182922990e-01 6.184893090779e-01 6.170556299225e-01 6.156211738942e-01 6.141833027467e-01 6.127482624414e-01 6.113139300465e-01 6.098842044782e-01 6.084609590020e-01 6.070444436825e-01 6.056385400675e-01 6.042422432580e-01 6.028594125392e-01 6.014907462008e-01 6.001390488039e-01 5.988052828709e-01 5.974918323357e-01 5.962013230808e-01 5.949336653712e-01 5.936921771735e-01 5.924772683639e-01 5.912920975167e-01 5.901386397289e-01 5.890179971151e-01 5.879309869728e-01 5.868818981195e-01 5.858709247883e-01 5.848993554543e-01 5.839710625407e-01 5.830840656133e-01 5.822441375662e-01 5.814506564323e-01 5.807051673626e-01 5.800099283169e-01 5.793650382918e-01 5.787745264074e-01 5.782368453304e-01 5.777543121195e-01 5.773307352726e-01 5.769615499442e-01 5.766546880827e-01 5.764045608092e-01 5.762178928175e-01 5.760922346802e-01 5.760287501834e-01 5.760295266901e-01 5.760920003408e-01 5.762221445933e-01 5.764137476005e-01 5.766735283838e-01 5.769973238314e-01 5.773869903373e-01 5.778424675686e-01 5.783624961526e-01 5.789508905512e-01 5.796016966612e-01 5.803182484112e-01 5.810986492930e-01 5.819427829194e-01 5.828515093611e-01 5.838204677466e-01 5.848538983403e-01 5.859449727259e-01 5.870980439573e-01 5.883074934205e-01 5.895757256091e-01 5.908991822312e-01 5.922770509982e-01 5.937094251418e-01 5.951903282997e-01 5.967243108923e-01 5.983022462730e-01 5.999292859247e-01 6.015994870109e-01 6.033121987341e-01 6.050651803598e-01 6.068556333650e-01 6.086830857414e-01 6.105421718552e-01 6.124357568012e-01 6.143547131594e-01 6.163043692334e-01 6.182762928178e-01 6.202705357773e-01 6.222844715109e-01 6.243145805892e-01 6.263601818502e-01 6.284160437740e-01 6.304823139534e-01 6.325539509516e-01 6.346303573328e-01 6.367077749079e-01 6.387832740259e-01 6.408553698648e-01 6.429191268674e-01 6.449748122378e-01 6.470178794973e-01 6.490463502327e-01 6.510548699398e-01 6.530458684707e-01 6.550127763078e-01 6.569537690688e-01 6.588671975765e-01 6.607485827204e-01 6.625968779587e-01 6.644087400695e-01 6.661825686766e-01 6.679127738242e-01 6.696022180927e-01 6.712429363270e-01 6.728353549110e-01 6.743755749282e-01 6.758628063089e-01 6.772940899569e-01 6.786656313857e-01 6.799786581420e-01 6.812266293671e-01 6.824111172736e-01 6.835258993257e-01 6.845737271489e-01 6.855478902195e-01 6.864493061095e-01 6.872759623758e-01 6.880227457285e-01 6.886933701911e-01 6.892791155320e-01 6.897855388743e-01 6.902039951379e-01 6.905388001247e-01 6.907859778869e-01 6.909416241801e-01 6.910107796900e-01 6.909835188465e-01 6.908673591538e-01 6.906543668544e-01 6.903490879617e-01 6.899456981477e-01 6.894456736950e-01 6.888498419604e-01 6.881532309847e-01 6.873606815099e-01 6.864658307053e-01 6.854745194577e-01 6.843814534461e-01 6.831900590685e-01 6.818989474021e-01 6.805075044873e-01 6.790183921171e-01 6.774297103093e-01 6.757439761286e-01 6.739595970417e-01 6.720808194624e-01 6.701061880237e-01 6.680376120954e-01 6.658779454677e-01 6.636269034252e-01 6.612874820153e-01 6.588606338831e-01 6.563502353985e-01 6.537579673353e-01 6.510851135241e-01 6.483368146533e-01 6.455142459358e-01 6.426216337538e-01 6.396620107901e-01 6.366396046161e-01 6.335579727149e-01 6.304218353393e-01 6.272355172781e-01 6.240019549449e-01 6.207303992276e-01 6.174205793024e-01 6.140819323322e-01 6.107189739493e-01 6.073373882123e-01 6.039425577317e-01 6.005420163128e-01 5.971424072979e-01 5.937480169625e-01 5.903697939907e-01 5.870111120822e-01 5.836821866433e-01 5.803880810759e-01 5.771372938384e-01 5.739375453067e-01 5.707971160941e-01 5.677233911451e-01 5.647239290350e-01 5.618072951345e-01 5.589798097507e-01 5.562514660158e-01 5.536259148414e-01 5.511154200227e-01 5.487250789613e-01 5.464594935651e-01 5.443288469812e-01 5.423362911516e-01 5.404920215152e-01 5.387957655303e-01 5.372589846074e-01 5.358794826389e-01 5.346662186263e-01 5.336203663977e-01 5.327442880208e-01 5.320417670460e-01 5.315119699676e-01 5.311576903450e-01 5.309759815787e-01 5.309687382677e-01 5.311320237433e-01 5.314645505601e-01 5.319641787202e-01 5.326232018141e-01 5.334416198371e-01 5.344100753025e-01 5.355253951556e-01 5.367779036318e-01 5.381637262395e-01 5.396737623743e-01 5.412960574323e-01 5.430283262802e-01 5.448547964652e-01 5.467704945782e-01 5.487612074175e-01 5.508207715345e-01 5.529355467834e-01 5.550943449237e-01 5.572890361525e-01 5.595050865945e-01 5.617346401576e-01 5.639630708808e-01 5.661816688871e-01 5.683778723597e-01 5.705419002461e-01 5.726629500514e-01 5.747285044743e-01 5.767309568773e-01 5.786558554709e-01 5.805000995313e-01 5.822471558007e-01 5.838918845800e-01 5.854242809116e-01 5.868343134786e-01 5.881183873596e-01 5.892616309007e-01 5.902648101783e-01 5.911142115314e-01 5.918086181264e-01 5.923387136243e-01 5.927008990468e-01 5.928902520320e-01 5.929012909351e-01 5.927321903721e-01 5.923776214426e-01 5.918373299782e-01 5.911061638866e-01 5.901854655309e-01 5.890719686005e-01 5.877672912175e-01 5.862706794919e-01 5.845811949147e-01 5.827051992576e-01 5.806387248081e-01 5.783876838390e-01 5.759548391451e-01 5.733430800129e-01 5.705573563714e-01 5.676026730099e-01 5.644834598980e-01 5.612066642289e-01 5.577801546045e-01 5.542093528087e-01 5.505055475824e-01 5.466710094716e-01 5.427207688760e-01 5.386619591585e-01 5.345061682046e-01 5.302632083632e-01 5.259436993729e-01 5.215644943971e-01 5.171296050657e-01 5.126623827834e-01 5.081671344084e-01 5.036646093824e-01 4.991673294422e-01 4.946868967212e-01 4.902474824433e-01 4.858538339140e-01 4.815328567424e-01 4.772927997288e-01 4.731547958439e-01 4.691356416977e-01 4.652487964974e-01 4.615148029465e-01 4.579469010745e-01 4.545645084332e-01 4.513805233802e-01 4.484123410607e-01 4.456715662108e-01 4.431754623954e-01 4.409342975953e-01 4.389575594064e-01 4.372606865189e-01 4.358448988198e-01 4.347239963836e-01 4.338980410769e-01 4.333734229864e-01 4.331486579274e-01 4.332251328215e-01 4.335991742222e-01 4.342645874753e-01 4.352169788874e-01 4.364440517822e-01 4.379384074627e-01 4.396824038807e-01 4.416649370861e-01 4.438672516961e-01 4.462725421781e-01 4.488598668989e-01 4.516108304528e-01 4.545009888871e-01 4.575082175229e-01 4.606119822759e-01 4.637819925859e-01 4.670006032645e-01 4.702368645996e-01 4.734704351072e-01 4.766749444326e-01 4.798239299710e-01 4.828964489067e-01 4.858651396628e-01 4.887103145838e-01 4.914049691315e-01 4.939332221814e-01 4.962677394998e-01 4.983955570800e-01 5.002941229423e-01 5.019479704530e-01 5.033438920510e-01 5.044629811798e-01 5.053010970991e-01 5.058397268457e-01 5.060801154921e-01 5.060088808803e-01 5.056261062132e-01 5.049328742010e-01 5.039258047893e-01 5.026150754829e-01 5.010043527441e-01 4.991061206496e-01 4.969309795340e-01 4.944991734832e-01 4.918278530215e-01 4.889435986120e-01 4.858708778949e-01 4.826408319153e-01 4.792886437426e-01 4.758497085099e-01 4.723708188774e-01 4.688878906886e-01 4.654574590213e-01 4.621206527442e-01 4.589370201542e-01 4.559569153145e-01 4.532342407420e-01 4.508294524492e-01 4.487891343730e-01 4.471735866957e-01 4.460265320918e-01 4.454006337279e-01 4.453282653461e-01 4.458518361979e-01 4.469955005787e-01 4.487776750984e-01 4.512157036184e-01 4.543028321661e-01 4.580417739530e-01 4.624076515379e-01 4.673828508474e-01 4.729311667359e-01 4.790127593329e-01 4.855823514071e-01 4.925816430078e-01 4.999634056489e-01 5.076543891610e-01 5.156029110139e-01 5.237323764391e-01 5.319816302932e-01 5.402839348725e-01 5.485654452064e-01 5.567690119228e-01 5.648198263685e-01 5.726637781506e-01 5.802320743167e-01 5.874726127167e-01 5.943262978156e-01 6.007413886097e-01 6.066718064695e-01 6.120679326592e-01 6.168960704222e-01 6.211118245401e-01 6.246902903921e-01 6.276011508998e-01 6.298253425994e-01 6.313469946045e-01 6.321532545148e-01 6.322450898321e-01 6.316213929951e-01 6.302958762460e-01 6.282810553907e-01 6.256051981133e-01 6.222985075633e-01 6.184006961880e-01 6.139611082959e-01 6.090341865868e-01 6.036878046295e-01 5.979908841353e-01 5.920261432441e-01 5.858812890061e-01 5.796510868423e-01 5.734381317150e-01 5.673439689767e-01 5.614792149640e-01 5.559516390365e-01 5.508727568167e-01 5.463427713204e-01 5.424604156030e-01 5.393137718601e-01 5.369760036060e-01 5.355076155607e-01 5.349463812313e-01 5.353146630246e-01 5.366112175696e-01 5.388138338885e-01 5.418789795434e-01 5.457434627985e-01 5.503287794285e-01 5.555374577738e-01 5.612653048592e-01 5.673938851924e-01 5.738028017100e-01 5.803671993655e-01 5.869630947787e-01 5.934690472078e-01 5.997652006896e-01 6.057432187823e-01 6.112986645108e-01 6.163373485392e-01 6.207736069207e-01 6.245384300336e-01 6.275683412592e-01 6.298126437271e-01 6.312409601277e-01 6.318221988158e-01 6.315537506026e-01 6.304371615089e-01 6.284866266369e-01 6.257369474017e-01 6.222309723356e-01 6.180280370734e-01 6.131963950944e-01 6.078255149451e-01 6.020058280482e-01 5.958513031529e-01 5.894748849659e-01 5.830079930671e-01 5.765871945722e-01 5.703495372878e-01 5.644432643740e-01 5.590050970792e-01 5.541799671394e-01 5.500963933045e-01 5.468747069516e-01 5.446139652759e-01 5.433979711004e-01 5.432849084688e-01 5.443009915787e-01 5.464541651328e-01 5.497093084881e-01 5.540197958449e-01 5.592964494541e-01 5.654397866190e-01 5.723239978885e-01 5.798050401316e-01 5.877370600459e-01 5.959518365747e-01 6.042970521053e-01 6.125989617576e-01 6.207058305284e-01 6.284570560720e-01 6.357073938319e-01 6.423222986167e-01 6.481729752819e-01 6.531565286790e-01 6.571643486718e-01 6.601308112206e-01 6.619812462720e-01 6.626770405839e-01 6.621914508852e-01 6.605117080777e-01 6.576579624414e-01 6.536523813041e-01 6.485546258133e-01 6.424264327058e-01 6.353612882538e-01 6.274585950798e-01 6.188404943638e-01 6.096400935114e-01 5.999981734221e-01 5.900738561836e-01 5.800164825430e-01 5.699928577666e-01 5.601538154627e-01 5.506536296537e-01 5.416325824440e-01 5.332163282905e-01 5.255172562319e-01 5.186240027291e-01 5.126107467259e-01 5.075234037886e-01 5.033948631878e-01 5.002329075679e-01 4.980339027117e-01 4.967785663335e-01 4.961813336855e-01 4.957013822180e-01 4.955586846356e-01 4.960445751192e-01 4.974147915389e-01 4.997923647289e-01 5.031123140746e-01 5.071433163963e-01 5.115481130625e-01 5.159907587447e-01 5.202441755678e-01 5.242334019682e-01 5.280658254515e-01 5.319646698059e-01 5.361855708170e-01 5.409120857368e-01 5.461774813882e-01 5.518286622102e-01 5.575581208478e-01 5.629938067286e-01 5.677839147565e-01 5.716991696474e-01 5.746840312168e-01 5.768543035116e-01 5.784472831216e-01 5.797370187758e-01 5.809433590009e-01 5.821403347287e-01 5.832407178675e-01 5.840317711568e-01 5.842226505503e-01 5.835705850224e-01 5.819499001360e-01 5.794149689620e-01 5.761956293992e-01 5.726527930817e-01 5.691753816222e-01 5.660853629820e-01 5.635524227964e-01 5.615482014709e-01 5.598813322170e-01 5.582752672245e-01 5.564722566671e-01 5.543237450087e-01 5.518587661084e-01 5.492713648925e-01 5.468736116535e-01 5.449966165153e-01 5.438949908724e-01 5.436534355426e-01 5.441796530590e-01 5.452454724450e-01 5.465680531700e-01 5.479243931573e-01 5.492375337918e-01 5.506137898240e-01 5.523116321370e-01 5.546851513137e-01 5.580472917610e-01 5.625693662615e-01 5.682212397462e-01 5.747623296062e-01 5.817924986358e-01 5.888669469883e-01 5.956046253782e-01 6.017568876415e-01 6.072558919307e-01 6.121810390794e-01 6.166951929778e-01 6.209582053692e-01 6.250538659563e-01 6.289293191364e-01 6.324129440972e-01 6.352661433714e-01 6.372634274464e-01 6.382734936691e-01 6.383223501904e-01 6.375992555704e-01 6.364170152366e-01 6.351293467256e-01 6.340190117167e-01 6.332054472892e-01 6.326017498250e-01 6.319252415179e-01 6.307722799449e-01 6.287470594602e-01 6.255895240154e-01 6.212748153119e-01 6.160781040786e-01 6.105623088623e-01 6.054770553505e-01 6.016159878106e-01 5.996115726166e-01 5.996665158624e-01 6.023712783184e-01 5.942504195250e-01 5.660189521038e-01 5.282237608830e-01 4.957933016148e-01 4.821283552003e-01 4.906949166146e-01 5.124745112596e-01 5.330670883033e-01 5.409272077832e-01 5.312574421615e-01 5.068156442677e-01 4.772679973543e-01 4.563919233542e-01 4.553653808805e-01 4.748182654066e-01 5.043788872283e-01 5.303590794210e-01 5.426501119580e-01 5.375637018739e-01 5.182400926377e-01 4.938099375210e-01 4.765024461553e-01 4.757292330332e-01 4.918738996993e-01 5.161797991660e-01 5.370057991169e-01 5.458548577991e-01 5.402517310162e-01 5.242694577408e-01 5.073465924089e-01 5.005544856386e-01 5.103113904633e-01 5.337929768067e-01 5.608612635497e-01 5.802063078097e-01 5.841887699778e-01 5.711453553292e-01 5.459400715098e-01 5.191192350597e-01 5.034842945286e-01 5.073304218821e-01 5.285062924307e-01 5.559418392955e-01 5.767787271258e-01 5.820823400662e-01 5.693572370693e-01 5.431123942961e-01 5.141596764633e-01 4.964241286597e-01 4.998935545768e-01 5.235406115366e-01 5.561897100864e-01 5.842065653912e-01 5.977915676614e-01 5.935192052676e-01 5.746842326587e-01 5.503807930029e-01 5.326635323718e-01 5.309874991646e-01 5.464173274860e-01 5.711716248453e-01 5.941420196097e-01 6.067559443245e-01 6.060488266956e-01 5.952189103836e-01 5.823568322063e-01 5.770079636557e-01 5.849035353198e-01 6.041004876236e-01 6.259843099880e-01 6.400602486738e-01 6.384821750912e-01 6.187355270846e-01 5.847795487471e-01 5.470587040137e-01 5.203369248185e-01 5.172416146244e-01 5.396654684808e-01 5.771399807559e-01 6.143775003355e-01 6.387453466198e-01 6.434120279342e-01 6.278322581118e-01 5.973075845475e-01 5.618982810285e-01 5.338908498511e-01 5.231142899181e-01 5.317099199717e-01 5.534269560074e-01 5.783648938849e-01 5.983045102408e-01 6.090973193795e-01 6.106426961953e-01 6.056179673584e-01 5.975895412093e-01 5.892113847443e-01 5.810915886247e-01 5.720028698016e-01 5.601585467667e-01 5.448292702430e-01 5.274404455003e-01 5.117919884088e-01
 5.495434394835e-01 5.495106327297e-01 5.494711965819e-01 5.494528853665e-01 5.494712271380e-01 5.495247486629e-01 5.495931795754e-01 5.496416987226e-01 5.496476785542e-01 5.496154870791e-01 5.495669445961e-01 5.495210483442e-01 5.494835484687e-01 5.494535339735e-01 5.494381174221e-01 5.494426270094e-01 5.494603045770e-01 5.494643948827e-01 5.494278970366e-01 5.493430961191e-01 5.492323861761e-01 5.491347699353e-01 5.490873827370e-01 5.491042022589e-01 5.491626823830e-01 5.492171330293e-01 5.492222077594e-01 5.491608914143e-01 5.490507176386e-01 5.489390063732e-01 5.488762419313e-01 5.488868531446e-01 5.489573919932e-01 5.490401174693e-01 5.490818090005e-01 5.490530667988e-01 5.489635077658e-01 5.488493023783e-01 5.487521149808e-01 5.487066639334e-01 5.487256612622e-01 5.487931312030e-01 5.488693570990e-01 5.489028201181e-01 5.488603559687e-01 5.487482033782e-01 5.486091708512e-01 5.485072298677e-01 5.484925392637e-01 5.485743051080e-01 5.487099254779e-01 5.488257159296e-01 5.488570869177e-01 5.487837872560e-01 5.486467022352e-01 5.485258514671e-01 5.485069412861e-01 5.486284074871e-01 5.488461660118e-01 5.490575425708e-01 5.491622378073e-01 5.491298094017e-01 5.490166277319e-01 5.489283616452e-01 5.489542876362e-01 5.491044986820e-01 5.493106770466e-01 5.494716003991e-01 5.495273202160e-01 5.494866249156e-01 5.494014678176e-01 5.493277508158e-01 5.492906281675e-01 5.492881290515e-01 5.492991893721e-01 5.493095290420e-01 5.493124979763e-01 5.492988394643e-01 5.492563768798e-01 5.491742842629e-01 5.490656586891e-01 5.489653959618e-01 5.489100634847e-01 5.489157689237e-01 5.489696901454e-01 5.490407117494e-01 5.490902981316e-01 5.490970848479e-01 5.490593701939e-01 5.489985757581e-01 5.489462952077e-01 5.489380361752e-01 5.490008638791e-01 5.491295473541e-01 5.492784997036e-01 5.493825432270e-01 5.493928121816e-01 5.493124361157e-01 5.492032224710e-01 5.491521034942e-01 5.492162400616e-01 5.493816950625e-01 5.495630098259e-01 5.496693153745e-01 5.496575894117e-01 5.495618876721e-01 5.494649700656e-01 5.494445006412e-01 5.495210040275e-01 5.496527735339e-01 5.497730788280e-01 5.498393622582e-01 5.498541077909e-01 5.498514159548e-01 5.498646917938e-01 5.499041190218e-01 5.499567303734e-01 5.500082655057e-01 5.500605453392e-01 5.501334492283e-01 5.502408742003e-01 5.503728044583e-01 5.504920447153e-01 5.505600999931e-01 5.505620695050e-01 5.505270998286e-01 5.505200320871e-01 5.506008408026e-01 5.507818059150e-01 5.510099563823e-01 5.511970082802e-01 5.512718267238e-01 5.512316651155e-01 5.511534132709e-01 5.511446045052e-01 5.512774274150e-01 5.515369917718e-01 5.518332387227e-01 5.520558902912e-01 5.521458970227e-01 5.521232419871e-01 5.520795666630e-01 5.521159312842e-01 5.522806808874e-01 5.525487819507e-01 5.528402158751e-01 5.530688709906e-01 5.531908451546e-01 5.532275515403e-01 5.532455914922e-01 5.533210466576e-01 5.534913774656e-01 5.537436260279e-01 5.540211174955e-01 5.542596481437e-01 5.544263973406e-01 5.545314448703e-01 5.546220764962e-01 5.547461295949e-01 5.549270039366e-01 5.551538815005e-01 5.553997888125e-01 5.556360084136e-01 5.558492649687e-01 5.560429982081e-01 5.562248291121e-01 5.564094640413e-01 5.566103825026e-01 5.568368082314e-01 5.570931788423e-01 5.573704746539e-01 5.576568479625e-01 5.579367133277e-01 5.581998766257e-01 5.584479343715e-01 5.586928851769e-01 5.589495985684e-01 5.592366211919e-01 5.595572652175e-01 5.598987401269e-01 5.602347900703e-01 5.605470410016e-01 5.608347350623e-01 5.611137838569e-01 5.614081158223e-01 5.617315296755e-01 5.620767910622e-01 5.624218790507e-01 5.627495873412e-01 5.630585620810e-01 5.633606270202e-01 5.636756862723e-01 5.640117837383e-01 5.643613095676e-01 5.647107839453e-01 5.650473021182e-01 5.653784872528e-01 5.657179115629e-01 5.660810148455e-01 5.664688225818e-01 5.668659999648e-01 5.672582469759e-01 5.676395681890e-01 5.680222009163e-01 5.684233008301e-01 5.688503279515e-01 5.692944827119e-01 5.697369087706e-01 5.701665340021e-01 5.705864543846e-01 5.710099380166e-01 5.714506289886e-01 5.719073309569e-01 5.723657440623e-01 5.728120119592e-01 5.732455869428e-01 5.736786333573e-01 5.741248725122e-01 5.745894924353e-01 5.750628033911e-01 5.755323627720e-01 5.759945396602e-01 5.764579110944e-01 5.769396595656e-01 5.774398694485e-01 5.779525340385e-01 5.784643547273e-01 5.789705317779e-01 5.794777293323e-01 5.799940544584e-01 5.805253758565e-01 5.810650163271e-01 5.815987159112e-01 5.821259324269e-01 5.826500028004e-01 5.831815831101e-01 5.837237699060e-01 5.842728654158e-01 5.848201951815e-01 5.853651829748e-01 5.859141742481e-01 5.864703102182e-01 5.870379859584e-01 5.876132858924e-01 5.881890690965e-01 5.887644465249e-01 5.893430602954e-01 5.899298646558e-01 5.905206752461e-01 5.911159719733e-01 5.917093816823e-01 5.923021466322e-01 5.928991336653e-01 5.935020814974e-01 5.941092557285e-01 5.947163104836e-01 5.953257570915e-01 5.959397217482e-01 5.965572226799e-01 5.971820888461e-01 5.978094404772e-01 5.984349932093e-01 5.990622674778e-01 5.996945919820e-01 6.003305217128e-01 6.009675768716e-01 6.016069381767e-01 6.022434718272e-01 6.028828709933e-01 6.035270211132e-01 6.041746686402e-01 6.048233756519e-01 6.054728754400e-01 6.061259617889e-01 6.067812508068e-01 6.074410992867e-01 6.081008714999e-01 6.087583582609e-01 6.094163311918e-01 6.100753071448e-01 6.107384452038e-01 6.114026947259e-01 6.120686545752e-01 6.127350977238e-01 6.134030192221e-01 6.140726406552e-01 6.147415554305e-01 6.154092625062e-01 6.160760775473e-01 6.167443884026e-01 6.174162945736e-01 6.180894755928e-01 6.187620214521e-01 6.194317142543e-01 6.200982131444e-01 6.207648752373e-01 6.214307897975e-01 6.220983088804e-01 6.227666312283e-01 6.234350619391e-01 6.241027323125e-01 6.247680882843e-01 6.254309330619e-01 6.260915515496e-01 6.267511575695e-01 6.274108913930e-01 6.280703154186e-01 6.287276075644e-01 6.293846427558e-01 6.300381370766e-01 6.306889896165e-01 6.313372245395e-01 6.319829766303e-01 6.326284814135e-01 6.332716352337e-01 6.339129310141e-01 6.345516523967e-01 6.351866532547e-01 6.358176111857e-01 6.364477010502e-01 6.370763160876e-01 6.377022435385e-01 6.383255522325e-01 6.389429462182e-01 6.395565635918e-01 6.401681980439e-01 6.407757786688e-01 6.413799665907e-01 6.419812212048e-01 6.425788205827e-01 6.431712381568e-01 6.437583536266e-01 6.443401804567e-01 6.449182089586e-01 6.454925379970e-01 6.460623098877e-01 6.466277080905e-01 6.471864215708e-01 6.477385076972e-01 6.482848391812e-01 6.488261819792e-01 6.493637568703e-01 6.498950269977e-01 6.504202859839e-01 6.509389880416e-01 6.514498038774e-01 6.519532083241e-01 6.524531304635e-01 6.529480183339e-01 6.534355498765e-01 6.539170396523e-01 6.543910387902e-01 6.548566772525e-01 6.553164119612e-01 6.557713928648e-01 6.562193368031e-01 6.566594425270e-01 6.570909260348e-01 6.575138779676e-01 6.579284682853e-01 6.583374442670e-01 6.587391619240e-01 6.591319659980e-01 6.595150500758e-01 6.598875936902e-01 6.602520585139e-01 6.606081791113e-01 6.609567624750e-01 6.612968132069e-01 6.616269582444e-01 6.619464862590e-01 6.622575242548e-01 6.625597746132e-01 6.628520802592e-01 6.631369684268e-01 6.634120193393e-01 6.636761322625e-01 6.639305325446e-01 6.641742943457e-01 6.644077228443e-01 6.646322293189e-01 6.648453478038e-01 6.650472397559e-01 6.652370537835e-01 6.654192714462e-01 6.655899832167e-01 6.657489154403e-01 6.658966458638e-01 6.660319407968e-01 6.661565095833e-01 6.662707780881e-01 6.663734148923e-01 6.664654348334e-01 6.665454402557e-01 6.666122861320e-01 6.666677732381e-01 6.667120163291e-01 6.667432919873e-01 6.667629991299e-01 6.667709289016e-01 6.667669595591e-01 6.667494582104e-01 6.667188106504e-01 6.666761072776e-01 6.666199364197e-01 6.665521879713e-01 6.664705273550e-01 6.663781496484e-01 6.662705001682e-01 6.661491725799e-01 6.660151594151e-01 6.658681717291e-01 6.657067625484e-01 6.655330422806e-01 6.653465215825e-01 6.651448514675e-01 6.649300550694e-01 6.647000265624e-01 6.644559781845e-01 6.642000078961e-01 6.639291275593e-01 6.636447688428e-01 6.633452654690e-01 6.630330358510e-01 6.627051171867e-01 6.623625272144e-01 6.620061131293e-01 6.616363848869e-01 6.612533155822e-01 6.608534962603e-01 6.604405620343e-01 6.600122680183e-01 6.595699105456e-01 6.591132586484e-01 6.586426695693e-01 6.581574347599e-01 6.576569521593e-01 6.571423435491e-01 6.566111861116e-01 6.560674379549e-01 6.555081554681e-01 6.549356056106e-01 6.543481204817e-01 6.537444444128e-01 6.531259655990e-01 6.524920071623e-01 6.518443649020e-01 6.511833234325e-01 6.505062045574e-01 6.498150467227e-01 6.491081742965e-01 6.483876337519e-01 6.476513437318e-01 6.469011315085e-01 6.461366318278e-01 6.453568735862e-01 6.445632631948e-01 6.437549512391e-01 6.429316640768e-01 6.420948137444e-01 6.412437494637e-01 6.403784998825e-01 6.394991785502e-01 6.386058740477e-01 6.376980726832e-01 6.367768037571e-01 6.358411744864e-01 6.348919377545e-01 6.339304444155e-01 6.329539710623e-01 6.319635443942e-01 6.309607624596e-01 6.299438084084e-01 6.289145192683e-01 6.278711381491e-01 6.268163048642e-01 6.257473304061e-01 6.246653907190e-01 6.235726814066e-01 6.224670056983e-01 6.213490885803e-01 6.202191150463e-01 6.190773800540e-01 6.179234252378e-01 6.167589819334e-01 6.155820045410e-01 6.143943105316e-01 6.131961317775e-01 6.119853608475e-01 6.107656731414e-01 6.095350254911e-01 6.082946217848e-01 6.070437824484e-01 6.057828857989e-01 6.045124048658e-01 6.032335975349e-01 6.019460232927e-01 6.006484322274e-01 5.993441141131e-01 5.980302067324e-01 5.967085390570e-01 5.953794822016e-01 5.940429656429e-01 5.926986094003e-01 5.913491710767e-01 5.899917700033e-01 5.886292472001e-01 5.872585211240e-01 5.858839040040e-01 5.845046785871e-01 5.831201359089e-01 5.817305132626e-01 5.803370742612e-01 5.789393265965e-01 5.775391884124e-01 5.761346884237e-01 5.747292047409e-01 5.733205358555e-01 5.719090019808e-01 5.704977687276e-01 5.690853785863e-01 5.676708598154e-01 5.662581049468e-01 5.648449667891e-01 5.634323685333e-01 5.620212217912e-01 5.606109270287e-01 5.592026500623e-01 5.577982953021e-01 5.563965354745e-01 5.549983952058e-01 5.536043712731e-01 5.522142989285e-01 5.508298684994e-01 5.494502854526e-01 5.480768490688e-01 5.467108227088e-01 5.453509873553e-01 5.439992306198e-01 5.426546968835e-01 5.413199262924e-01 5.399942102195e-01 5.386780700483e-01 5.373729187736e-01 5.360780634049e-01 5.347964093192e-01 5.335255980254e-01 5.322670867089e-01 5.310223764429e-01 5.297916229870e-01 5.285760164654e-01 5.273744952019e-01 5.261893172863e-01 5.250203710274e-01 5.238674368645e-01 5.227339844228e-01 5.216173611667e-01 5.205195215251e-01 5.194406609264e-01 5.183825387304e-01 5.173441539680e-01 5.163270666700e-01 5.153317114996e-01 5.143586219566e-01 5.134084784664e-01 5.124820618956e-01 5.115793195677e-01 5.107011172598e-01 5.098487272504e-01 5.090213903305e-01 5.082209403290e-01 5.074466606833e-01 5.067000925529e-01 5.059812642935e-01 5.052917926878e-01 5.046310417440e-01 5.039990609476e-01 5.033983539165e-01 5.028268985357e-01 5.022873821957e-01 5.017793261472e-01 5.013034899668e-01 5.008588549275e-01 5.004471289675e-01 5.000691925666e-01 4.997242978905e-01 4.994133785673e-01 4.991371110759e-01 4.988948662313e-01 4.986888644876e-01 4.985163850536e-01 4.983809748376e-01 4.982808625250e-01 4.982167200682e-01 4.981886334064e-01 4.981973760927e-01 4.982428890708e-01 4.983255389362e-01 4.984440605813e-01 4.986012313531e-01 4.987947391640e-01 4.990251440987e-01 4.992937041124e-01 4.995994627709e-01 4.999426264199e-01 5.003236721263e-01 5.007406265008e-01 5.011958826594e-01 5.016882669447e-01 5.022178277939e-01 5.027841476131e-01 5.033869712959e-01 5.040268712141e-01 5.047027524457e-01 5.054150810458e-01 5.061629975561e-01 5.069465264317e-01 5.077655296011e-01 5.086203208127e-01 5.095091378816e-01 5.104328711242e-01 5.113903163643e-01 5.123806684546e-01 5.134047563160e-01 5.144613874581e-01 5.155498713105e-01 5.166708699576e-01 5.178222363362e-01 5.190050788125e-01 5.202170428467e-01 5.214588017199e-01 5.227303597606e-01 5.240291009021e-01 5.253564703261e-01 5.267115285200e-01 5.280923004114e-01 5.294987728063e-01 5.309299434430e-01 5.323866970552e-01 5.338667659393e-01 5.353704601418e-01 5.368953844606e-01 5.384424421966e-01 5.400103707669e-01 5.415980445483e-01 5.432052557110e-01 5.448307010879e-01 5.464741867857e-01 5.481345501877e-01 5.498115164794e-01 5.515034500881e-01 5.532087259787e-01 5.549287059230e-01 5.566622408017e-01 5.584061250996e-01 5.601628594078e-01 5.619287925465e-01 5.637045216673e-01 5.654885988683e-01 5.672804199060e-01 5.690791829271e-01 5.708841335317e-01 5.726934668830e-01 5.745081614899e-01 5.763254574002e-01 5.781453289813e-01 5.799663068520e-01 5.817892788353e-01 5.836119558546e-01 5.854334967365e-01 5.872523430311e-01 5.890696942853e-01 5.908830029064e-01 5.926913005028e-01 5.944944825684e-01 5.962933023263e-01 5.980831726036e-01 5.998656216038e-01 6.016395432611e-01 6.034038254492e-01 6.051589072198e-01 6.069016448238e-01 6.086322424349e-01 6.103503060947e-01 6.120546603111e-01 6.137444728732e-01 6.154201383650e-01 6.170785951033e-01 6.187207963669e-01 6.203447866356e-01 6.219504702124e-01 6.235385133506e-01 6.251052671119e-01 6.266516641823e-01 6.281764114696e-01 6.296795520506e-01 6.311599834273e-01 6.326170161632e-01 6.340496385575e-01 6.354570646097e-01 6.368394639397e-01 6.381949659814e-01 6.395239764288e-01 6.408262149341e-01 6.420986191716e-01 6.433431334197e-01 6.445580929206e-01 6.457427236555e-01 6.468977016818e-01 6.480202331225e-01 6.491135069686e-01 6.501712048807e-01 6.511976042163e-01 6.521917747958e-01 6.531515906547e-01 6.540762839305e-01 6.549659612320e-01 6.558223703531e-01 6.566413393472e-01 6.574244928135e-01 6.581714159623e-01 6.588808962129e-01 6.595539007956e-01 6.601885991459e-01 6.607855268841e-01 6.613448658588e-01 6.618639228151e-01 6.623461004404e-01 6.627881337208e-01 6.631912573508e-01 6.635544097595e-01 6.638773488593e-01 6.641610333653e-01 6.644045025822e-01 6.646076177013e-01 6.647698082421e-01 6.648917161152e-01 6.649736002367e-01 6.650132523781e-01 6.650135949210e-01 6.649724911728e-01 6.648905738818e-01 6.647696036936e-01 6.646059004830e-01 6.644042700873e-01 6.641602092038e-01 6.638763461553e-01 6.635531966603e-01 6.631899546509e-01 6.627883540340e-01 6.623451765736e-01 6.618646753041e-01 6.613449936654e-01 6.607862138753e-01 6.601921578003e-01 6.595569727764e-01 6.588867962164e-01 6.581786673368e-01 6.574361415566e-01 6.566571617504e-01 6.558431341325e-01 6.549959136724e-01 6.541134006681e-01 6.531988274160e-01 6.522518805390e-01 6.512732017777e-01 6.502635576928e-01 6.492235556766e-01 6.481558249734e-01 6.470586457650e-01 6.459348615366e-01 6.447837575566e-01 6.436077002863e-01 6.424085149598e-01 6.411839132150e-01 6.399387865289e-01 6.386718294699e-01 6.373864930766e-01 6.360818635665e-01 6.347583334370e-01 6.334213832729e-01 6.320671220262e-01 6.307022187447e-01 6.293235720615e-01 6.279351169112e-01 6.265372640323e-01 6.251317042487e-01 6.237206261182e-01 6.223036867546e-01 6.208856726567e-01 6.194658490062e-01 6.180452074699e-01 6.166279691702e-01 6.152131423454e-01 6.138055091032e-01 6.124030305114e-01 6.110115378323e-01 6.096300951538e-01 6.082608964669e-01 6.069062500603e-01 6.055670022913e-01 6.042477614597e-01 6.029461993992e-01 6.016671664509e-01 6.004118939920e-01 5.991817997716e-01 5.979786204004e-01 5.968046389376e-01 5.956626070931e-01 5.945523549381e-01 5.934773807982e-01 5.924380409700e-01 5.914370372116e-01 5.904763714754e-01 5.895564177192e-01 5.886820951476e-01 5.878512269187e-01 5.870674722169e-01 5.863321265396e-01 5.856454149953e-01 5.850115355970e-01 5.844284496170e-01 5.839017207689e-01 5.834280660655e-01 5.830124318616e-01 5.826537507914e-01 5.823538346329e-01 5.821148795098e-01 5.819357533849e-01 5.818199274529e-01 5.817649699581e-01 5.817749998724e-01 5.818472949986e-01 5.819860139605e-01 5.821886841185e-01 5.824560388546e-01 5.827900604073e-01 5.831876754662e-01 5.836544786947e-01 5.841838332107e-01 5.847798652521e-01 5.854419837442e-01 5.861661805711e-01 5.869580555769e-01 5.878108550568e-01 5.887302623763e-01 5.897097005850e-01 5.907516569781e-01 5.918549745643e-01 5.930161084223e-01 5.942378982508e-01 5.955149251808e-01 5.968496012145e-01 5.982376964451e-01 5.996798294596e-01 6.011726482882e-01 6.027142820071e-01 6.043048096839e-01 6.059402555904e-01 6.076219498361e-01 6.093433948716e-01 6.111072875928e-01 6.129074295386e-01 6.147447402173e-01 6.166150948069e-01 6.185155359642e-01 6.204467089405e-01 6.224030604218e-01 6.243860649753e-01 6.263881191396e-01 6.284114767884e-01 6.304493040701e-01 6.325025360106e-01 6.345668091065e-01 6.366389748798e-01 6.387183474128e-01 6.407991997442e-01 6.428833206532e-01 6.449631845521e-01 6.470397206097e-01 6.491077359573e-01 6.511670544037e-01 6.532119630798e-01 6.552410833593e-01 6.572522142069e-01 6.592426242275e-01 6.612095948682e-01 6.631481708247e-01 6.650593678889e-01 6.669362644950e-01 6.687808351423e-01 6.705862430547e-01 6.723528938518e-01 6.740752800489e-01 6.757539096820e-01 6.773844987750e-01 6.789639021871e-01 6.804919837597e-01 6.819621128624e-01 6.833781734553e-01 6.847310358262e-01 6.860244633656e-01 6.872506676049e-01 6.884115312693e-01 6.895030890422e-01 6.905218696106e-01 6.914695714542e-01 6.923388324216e-01 6.931336410665e-01 6.938457920936e-01 6.944795936767e-01 6.950270548350e-01 6.954903261458e-01 6.958695768253e-01 6.961568694707e-01 6.963570970892e-01 6.964636652723e-01 6.964799745843e-01 6.964009748713e-01 6.962262431359e-01 6.959570472487e-01 6.955883946359e-01 6.951242675301e-01 6.945568409247e-01 6.938939673369e-01 6.931283599888e-01 6.922620911072e-01 6.912941452826e-01 6.902242968674e-01 6.890542654608e-01 6.877802844568e-01 6.864061365441e-01 6.849301062776e-01 6.833541282675e-01 6.816766996670e-01 6.798997749700e-01 6.780254744628e-01 6.760520719398e-01 6.739838171097e-01 6.718203892259e-01 6.695637388647e-01 6.672159396125e-01 6.647780987014e-01 6.622528584850e-01 6.596433197608e-01 6.569518262210e-01 6.541801933900e-01 6.513327656693e-01 6.484127892936e-01 6.454235682373e-01 6.423693176204e-01 6.392515595665e-01 6.360798689567e-01 6.328538815968e-01 6.295805035076e-01 6.262635691821e-01 6.229100836745e-01 6.195239368000e-01 6.161125754086e-01 6.126805301140e-01 6.092332786024e-01 6.057809795525e-01 6.023245618469e-01 5.988769348248e-01 5.954423266535e-01 5.920279516090e-01 5.886420256921e-01 5.852914379976e-01 5.819852032031e-01 5.787292648512e-01 5.755348537165e-01 5.724051047470e-01 5.693528042771e-01 5.663832780275e-01 5.635064144325e-01 5.607277745156e-01 5.580568849826e-01 5.555009466491e-01 5.530660089435e-01 5.507617519767e-01 5.485926991048e-01 5.465667804869e-01 5.446879663947e-01 5.429652756937e-01 5.414008991699e-01 5.399997117579e-01 5.387686171301e-01 5.377054207525e-01 5.368199132926e-01 5.361069212746e-01 5.355732628323e-01 5.352148364048e-01 5.350356267720e-01 5.350324243229e-01 5.352021948828e-01 5.355460670472e-01 5.360555874388e-01 5.367308438837e-01 5.375653776133e-01 5.385539049055e-01 5.396899188764e-01 5.409644849391e-01 5.423742587016e-01 5.439061737551e-01 5.455572355260e-01 5.473114668677e-01 5.491648763180e-01 5.511045613678e-01 5.531215982216e-01 5.552050620461e-01 5.573411170598e-01 5.595236210942e-01 5.617372259231e-01 5.639732290444e-01 5.662173492461e-01 5.684609722113e-01 5.706916991556e-01 5.728967733950e-01 5.750698900049e-01 5.771934612871e-01 5.792631133105e-01 5.812626274584e-01 5.831853413039e-01 5.850204819032e-01 5.867582947216e-01 5.883910835100e-01 5.899047269900e-01 5.912990184364e-01 5.925576045428e-01 5.936790426481e-01 5.946519251824e-01 5.954718953005e-01 5.961328787409e-01 5.966270465143e-01 5.969509907434e-01 5.970991538664e-01 5.970693000235e-01 5.968552665734e-01 5.964547782061e-01 5.958673116755e-01 5.950887602394e-01 5.941181264255e-01 5.929548585229e-01 5.915999178107e-01 5.900513449706e-01 5.883128841026e-01 5.863834613517e-01 5.842665340472e-01 5.819661276850e-01 5.794828237928e-01 5.768234785433e-01 5.739893957104e-01 5.709899406313e-01 5.678253127500e-01 5.645080630130e-01 5.610415110105e-01 5.574354648566e-01 5.536956886446e-01 5.498321989457e-01 5.458538524103e-01 5.417714147877e-01 5.375976248966e-01 5.333370515361e-01 5.290107678092e-01 5.246215017240e-01 5.201896015644e-01 5.157261459885e-01 5.112412449041e-01 5.067580362521e-01 5.022812552630e-01 4.978368613214e-01 4.934319788041e-01 4.890874888214e-01 4.848200743960e-01 4.806430241979e-01 4.765791786994e-01 4.726395413835e-01 4.688467832829e-01 4.652126378020e-01 4.617581865513e-01 4.584977772287e-01 4.554485560561e-01 4.526238416594e-01 4.500393760466e-01 4.477090096927e-01 4.456433340360e-01 4.438576943709e-01 4.423547932552e-01 4.411488472979e-01 4.402418841774e-01 4.396414466422e-01 4.393486437264e-01 4.393611638337e-01 4.396827295658e-01 4.403037884750e-01 4.412217377618e-01 4.424248193785e-01 4.439061496360e-01 4.456500380950e-01 4.476439384247e-01 4.498699615093e-01 4.523111553529e-01 4.549474385642e-01 4.577572535260e-01 4.607208641763e-01 4.638103587864e-01 4.670084572511e-01 4.702821512883e-01 4.736130831847e-01 4.769710004228e-01 4.803337889567e-01 4.836740618938e-01 4.869647089385e-01 4.901825594721e-01 4.933013538443e-01 4.962995628731e-01 4.991492508924e-01 5.018327819443e-01 5.043245554418e-01 5.066069925696e-01 5.086601571062e-01 5.104646375027e-01 5.120094039310e-01 5.132730689239e-01 5.142507930968e-01 5.149258641977e-01 5.152938734022e-01 5.153489539868e-01 5.150837502496e-01 5.145018767254e-01 5.136009664715e-01 5.123871458756e-01 5.108671255394e-01 5.090526840990e-01 5.069555449329e-01 5.045940722303e-01 5.019872052105e-01 4.991595198359e-01 4.961395651603e-01 4.929548303928e-01 4.896456592911e-01 4.862422359289e-01 4.827961316170e-01 4.793426013896e-01 4.759372519418e-01 4.726249966588e-01 4.694603643477e-01 4.665017523322e-01 4.637966039756e-01 4.614090981896e-01 4.593857950778e-01 4.577870900648e-01 4.566570296308e-01 4.560467225027e-01 4.559960337434e-01 4.565364163380e-01 4.577026467927e-01 4.595051609697e-01 4.619680127942e-01 4.650805896586e-01 4.688457146475e-01 4.732419516215e-01 4.782450356832e-01 4.838272305073e-01 4.899398160352e-01 4.965454957919e-01 5.035791600515e-01 5.109945325377e-01 5.187215548781e-01 5.267009687773e-01 5.348657379790e-01 5.431421736249e-01 5.514718425306e-01 5.597759830780e-01 5.679962986953e-01 5.760611200221e-01 5.839098270148e-01 5.914790976200e-01 5.987089679395e-01 6.055472206692e-01 6.119347784823e-01 6.178312792719e-01 6.231823212561e-01 6.279547479753e-01 6.321066527356e-01 6.356098465780e-01 6.384378086331e-01 6.405667374343e-01 6.419883456291e-01 6.426875866569e-01 6.426653298325e-01 6.419223487511e-01 6.404761911799e-01 6.383415258869e-01 6.355439966186e-01 6.321226831084e-01 6.281147584856e-01 6.235756590932e-01 6.185605184454e-01 6.131422987135e-01 6.073906952817e-01 6.013929437378e-01 5.952402119158e-01 5.890274723301e-01 5.828606199712e-01 5.768440268409e-01 5.710895597107e-01 5.657040252777e-01 5.607985230364e-01 5.564724186919e-01 5.528208904824e-01 5.499304603985e-01 5.478666093231e-01 5.466851410976e-01 5.464204016002e-01 5.470844111750e-01 5.486711995621e-01 5.511505679237e-01 5.544744283539e-01 5.585716186723e-01 5.633617324583e-01 5.687420192749e-01 5.746029026647e-01 5.808288313930e-01 5.872950470900e-01 5.938808758992e-01 6.004577130260e-01 6.069103007440e-01 6.131186901448e-01 6.189783362184e-01 6.243885099598e-01 6.292569857055e-01 6.335052903417e-01 6.370633235027e-01 6.398781874327e-01 6.419002772554e-01 6.431018456902e-01 6.434633331201e-01 6.429792890202e-01 6.416596476162e-01 6.395238570472e-01 6.366096381436e-01 6.329622473460e-01 6.286480006221e-01 6.237352978125e-01 6.183169165209e-01 6.124876017667e-01 6.063580408819e-01 6.000483957135e-01 5.936815618314e-01 5.873986603195e-01 5.813311636348e-01 5.756227491262e-01 5.704100252384e-01 5.658268797156e-01 5.619946803518e-01 5.590258875803e-01 5.570161873517e-01 5.560315538614e-01 5.561292118589e-01 5.573216001156e-01 5.596123636889e-01 5.629592696920e-01 5.673049823802e-01 5.725631247543e-01 5.786234226673e-01 5.853644016694e-01 5.926362381835e-01 6.002975648318e-01 6.081781503548e-01 6.161251213381e-01 6.239722847023e-01 6.315638138552e-01 6.387489990951e-01 6.453818115436e-01 6.513394246910e-01 6.564909219263e-01 6.607438916841e-01 6.639999056117e-01 6.661918171398e-01 6.672676805990e-01 6.671859876320e-01 6.659400864116e-01 6.635224594083e-01 6.599674053215e-01 6.553095252914e-01 6.496188829330e-01 6.429717931498e-01 6.354674057867e-01 6.272258286248e-01 6.183670582697e-01 6.090404375202e-01 5.993870626336e-01 5.895704863756e-01 5.797424548448e-01 5.700603269400e-01 5.606776906138e-01 5.517320504611e-01 5.433574076274e-01 5.356598135470e-01 5.287398638478e-01 5.226676177581e-01 5.174985285211e-01 5.132674695005e-01 5.099912950642e-01 5.076677977222e-01 5.062393121244e-01 5.049397901498e-01 5.039958469643e-01 5.037135878287e-01 5.043609941947e-01 5.060705932463e-01 5.087889260643e-01 5.122838508687e-01 5.162195948313e-01 5.202546567548e-01 5.241604226452e-01 5.278673555416e-01 5.314912634716e-01 5.352685984545e-01 5.394710905882e-01 5.442946617000e-01 5.497794730960e-01 5.557739087949e-01 5.619641762431e-01 5.679657267411e-01 5.734176922484e-01 5.780817679709e-01 5.818955658482e-01 5.849682575687e-01 5.875350493884e-01 5.898592434625e-01 5.921441439150e-01 5.944458938490e-01 5.966550760539e-01 5.985303569294e-01 5.997582266831e-01 6.000749262004e-01 5.993389800006e-01 5.975907436527e-01 5.950523631250e-01 5.920746660252e-01 5.890426013928e-01 5.862723168659e-01 5.839313322265e-01 5.819962448475e-01 5.802778215990e-01 5.785089265970e-01 5.764415102948e-01 5.739329426362e-01 5.710215514005e-01 5.679099228577e-01 5.649171815898e-01 5.623835054537e-01 5.605659752697e-01 5.595564530488e-01 5.592635017873e-01 5.594606559013e-01 5.598626358679e-01 5.602433708726e-01 5.605271149171e-01 5.608322655783e-01 5.614377959451e-01 5.627228546693e-01 5.650415054136e-01 5.686058125385e-01 5.734258710737e-01 5.792940895589e-01 5.858332566577e-01 5.926167879070e-01 5.992705293990e-01 6.055534343686e-01 6.113967292556e-01 6.168758381113e-01 6.221432742411e-01 6.273353399907e-01 6.325015645516e-01 6.375460926856e-01 6.422501229883e-01 6.463269999714e-01 6.495093160245e-01 6.516350797150e-01 6.527146791873e-01 6.529318984217e-01 6.526071949168e-01 6.521064032054e-01 6.517335435437e-01 6.516195324264e-01 6.516861584957e-01 6.516454195772e-01 6.510704375744e-01 6.495267019492e-01 6.466988198311e-01 6.424935623792e-01 6.371131848210e-01 6.310609581593e-01 6.250578176184e-01 6.199151710252e-01 6.163504260415e-01 6.146911835399e-01 6.152906231737e-01 5.995091425046e-01 5.666544346244e-01 5.292745123413e-01 5.029817940471e-01 4.988203466089e-01 5.155028798806e-01 5.405767183088e-01 5.592981494758e-01 5.616236175760e-01 5.448390041242e-01 5.138981388602e-01 4.805332386366e-01 4.597563702234e-01 4.619173008825e-01 4.848784490280e-01 5.158772201999e-01 5.406410103488e-01 5.498288230429e-01 5.411576069681e-01 5.194200051021e-01 4.951982073596e-01 4.811674397217e-01 4.853197236247e-01 5.054078620212e-01 5.308336576741e-01 5.497684987961e-01 5.546513957899e-01 5.445019407500e-01 5.251357114308e-01 5.075916853922e-01 5.035695274624e-01 5.183131779105e-01 5.467021997344e-01 5.768969740137e-01 5.971876437616e-01 6.004944006407e-01 5.861901081381e-01 5.603138751719e-01 5.343328322038e-01 5.211136325329e-01 5.278289086998e-01 5.508126044701e-01 5.782469660114e-01 5.974818879033e-01 6.003349119796e-01 5.852775442242e-01 5.577856484375e-01 5.293050029491e-01 5.134884529020e-01 5.189230762880e-01 5.430100116824e-01 5.740429838718e-01 5.988995013892e-01 6.087860045059e-01 6.014751158261e-01 5.814349002569e-01 5.585580891814e-01 5.446518708902e-01 5.474294718061e-01 5.655812803457e-01 5.899202764607e-01 6.094341969932e-01 6.166215966108e-01 6.100854215521e-01 5.948676567160e-01 5.808404134733e-01 5.784664852398e-01 5.926522610637e-01 6.191679404309e-01 6.471549465580e-01 6.649252494959e-01 6.643984912371e-01 6.433627961782e-01 6.063119428400e-01 5.643107593288e-01 5.328842068692e-01 5.256331612998e-01 5.452950932086e-01 5.815908085838e-01 6.189490272177e-01 6.444846385017e-01 6.513155995642e-01 6.389070165617e-01 6.123611345667e-01 5.809819476683e-01 5.555861744990e-01 5.443586365941e-01 5.489388519434e-01 5.643126180749e-01 5.827089047520e-01 5.979140949630e-01 6.072539076302e-01 6.113885937416e-01 6.128126449844e-01 6.138182602636e-01 6.149423894982e-01 6.145487199664e-01 6.098298308638e-01 5.984605112462e-01 5.801464561348e-01 5.574254842487e-01 5.355962252754e-01
 5.460018286509e-01 5.459860227604e-01 5.459624020174e-01 5.459574627439e-01 5.459874250555e-01 5.460534359567e-01 5.461363933339e-01 5.462002540445e-01 5.462226708150e-01 5.462061201643e-01 5.461720337786e-01 5.461391609589e-01 5.461118349617e-01 5.460920979649e-01 5.460880763018e-01 5.461066862217e-01 5.461395812506e-01 5.461584820572e-01 5.461366218221e-01 5.460652732011e-01 5.459660343261e-01 5.458782496231e-01 5.458419289505e-01 5.458708391953e-01 5.459428018575e-01 5.460111230427e-01 5.460296336790e-01 5.459803330504e-01 5.458815649513e-01 5.457803587275e-01 5.457266752063e-01 5.457455191200e-01 5.458259018570e-01 5.459199696503e-01 5.459734238465e-01 5.459566186658e-01 5.458772751532e-01 5.457709188045e-01 5.456811723143e-01 5.456441877947e-01 5.456725575692e-01 5.457509066342e-01 5.458377425220e-01 5.458801280458e-01 5.458463770674e-01 5.457420692016e-01 5.456109427924e-01 5.455174571287e-01 5.455108646429e-01 5.456015370032e-01 5.457457426357e-01 5.458702484879e-01 5.459086634728e-01 5.458426019168e-01 5.457111593606e-01 5.455969681080e-01 5.455879914043e-01 5.457189303569e-01 5.459440232015e-01 5.461593764922e-01 5.462647529437e-01 5.462332411201e-01 5.461229466600e-01 5.460411691873e-01 5.460724078564e-01 5.462246397912e-01 5.464266700249e-01 5.465796372930e-01 5.466293164179e-01 5.465850430810e-01 5.465009210201e-01 5.464283712846e-01 5.463897804926e-01 5.463806665774e-01 5.463829048446e-01 5.463851943329e-01 5.463846204497e-01 5.463713528658e-01 5.463299920724e-01 5.462461684190e-01 5.461341750224e-01 5.460304154554e-01 5.459732022065e-01 5.459776091490e-01 5.460315627437e-01 5.461007354111e-01 5.461468016511e-01 5.461482321851e-01 5.461074396270e-01 5.460453782194e-01 5.459915423143e-01 5.459790693739e-01 5.460352833968e-01 5.461526093600e-01 5.462925563730e-01 5.463888118511e-01 5.463939158606e-01 5.463091022585e-01 5.461924943865e-01 5.461311630470e-01 5.461839929147e-01 5.463362328838e-01 5.465068816973e-01 5.466049725970e-01 5.465857573208e-01 5.464813755722e-01 5.463748603091e-01 5.463419003774e-01 5.464065459463e-01 5.465271954631e-01 5.466374888760e-01 5.466930475602e-01 5.466963075238e-01 5.466816225439e-01 5.466827773344e-01 5.467107877347e-01 5.467529216600e-01 5.467928899433e-01 5.468323205540e-01 5.468892861814e-01 5.469800763151e-01 5.470954849503e-01 5.472007882166e-01 5.472559260791e-01 5.472459374349e-01 5.471971077367e-01 5.471732906252e-01 5.472354213719e-01 5.473972534258e-01 5.476082559309e-01 5.477799260941e-01 5.478411204144e-01 5.477872964718e-01 5.476936062266e-01 5.476669722208e-01 5.477801641592e-01 5.480188608309e-01 5.482950572554e-01 5.485002653100e-01 5.485733418200e-01 5.485348656248e-01 5.484741876627e-01 5.484905448595e-01 5.486334759996e-01 5.488783479603e-01 5.491494090793e-01 5.493577886328e-01 5.494622317100e-01 5.494803975718e-01 5.494789800811e-01 5.495331213097e-01 5.496810615347e-01 5.499110951339e-01 5.501663147266e-01 5.503837434955e-01 5.505292534410e-01 5.506143377090e-01 5.506853342795e-01 5.507875109098e-01 5.509455577963e-01 5.511495096683e-01 5.513733823829e-01 5.515881797876e-01 5.517808029802e-01 5.519537540064e-01 5.521140149032e-01 5.522767938607e-01 5.524557827200e-01 5.526599375548e-01 5.528934864558e-01 5.531492039987e-01 5.534136962555e-01 5.536709318905e-01 5.539114094688e-01 5.541365768798e-01 5.543564927102e-01 5.545908176762e-01 5.548550225574e-01 5.551531218311e-01 5.554701964759e-01 5.557819145436e-01 5.560699858171e-01 5.563328954340e-01 5.565868550603e-01 5.568575308312e-01 5.571565121523e-01 5.574769880059e-01 5.577968401703e-01 5.580994625115e-01 5.583830377009e-01 5.586605476253e-01 5.589525386048e-01 5.592652568405e-01 5.595909959009e-01 5.599162773442e-01 5.602286569744e-01 5.605367512131e-01 5.608538204909e-01 5.611947064875e-01 5.615608464989e-01 5.619367554854e-01 5.623059721608e-01 5.626645941123e-01 5.630259426436e-01 5.634058694566e-01 5.638113392513e-01 5.642334769055e-01 5.646533190909e-01 5.650585737129e-01 5.654543949188e-01 5.658576396835e-01 5.662759871674e-01 5.667099416951e-01 5.671465773654e-01 5.675694921332e-01 5.679804325998e-01 5.683918103204e-01 5.688179775379e-01 5.692629639683e-01 5.697155756177e-01 5.701645601937e-01 5.706069299770e-01 5.710524002384e-01 5.715153794797e-01 5.719986637333e-01 5.724931755013e-01 5.729864236211e-01 5.734742751244e-01 5.739625045183e-01 5.744622876767e-01 5.749772480875e-01 5.754981659677e-01 5.760139382894e-01 5.765235544627e-01 5.770319406116e-01 5.775478438627e-01 5.780746940990e-01 5.786079645163e-01 5.791400455188e-01 5.796704857130e-01 5.802049795629e-01 5.807482763938e-01 5.813028049170e-01 5.818655301936e-01 5.824286998951e-01 5.829912622705e-01 5.835582500551e-01 5.841348347135e-01 5.847141166388e-01 5.852971093131e-01 5.858797553972e-01 5.864624362696e-01 5.870506551726e-01 5.876450400416e-01 5.882433933538e-01 5.888426376676e-01 5.894438411065e-01 5.900514170290e-01 5.906623991799e-01 5.912814284598e-01 5.919020643561e-01 5.925220521971e-01 5.931451412407e-01 5.937724819094e-01 5.944043201093e-01 5.950385378564e-01 5.956747519219e-01 5.963091402342e-01 5.969473394805e-01 5.975905406416e-01 5.982371345786e-01 5.988847067740e-01 5.995353896301e-01 6.001891001023e-01 6.008469297733e-01 6.015084633665e-01 6.021708420233e-01 6.028315294110e-01 6.034926367553e-01 6.041566472168e-01 6.048243118053e-01 6.054940674141e-01 6.061649797442e-01 6.068392804391e-01 6.075140082612e-01 6.081914361849e-01 6.088695384387e-01 6.095452503409e-01 6.102214706253e-01 6.109009724074e-01 6.115834392625e-01 6.122689247183e-01 6.129531254914e-01 6.136348335982e-01 6.143161618864e-01 6.149964107338e-01 6.156773716793e-01 6.163597326082e-01 6.170440172989e-01 6.177287650593e-01 6.184136755145e-01 6.190977479870e-01 6.197794715349e-01 6.204593088442e-01 6.211386336522e-01 6.218194015256e-01 6.224997871195e-01 6.231798982802e-01 6.238592390585e-01 6.245361317060e-01 6.252111625763e-01 6.258840600249e-01 6.265562868613e-01 6.272273590166e-01 6.278984921340e-01 6.285675933295e-01 6.292340759966e-01 6.298968619285e-01 6.305588689426e-01 6.312186496472e-01 6.318782771252e-01 6.325367187179e-01 6.331908055025e-01 6.338422339416e-01 6.344904389516e-01 6.351354993129e-01 6.357777840666e-01 6.364194548010e-01 6.370569587732e-01 6.376919378419e-01 6.383222220363e-01 6.389477468404e-01 6.395695254406e-01 6.401873206075e-01 6.408024512988e-01 6.414147951007e-01 6.420228540088e-01 6.426241469473e-01 6.432205950479e-01 6.438108901625e-01 6.443966458683e-01 6.449795977238e-01 6.455571040620e-01 6.461301098887e-01 6.466966188330e-01 6.472565406046e-01 6.478101152248e-01 6.483597617335e-01 6.489050446421e-01 6.494449396176e-01 6.499780931485e-01 6.505046673191e-01 6.510242067741e-01 6.515382859199e-01 6.520472692167e-01 6.525505882867e-01 6.530465612634e-01 6.535355789328e-01 6.540164293968e-01 6.544895986111e-01 6.549568463310e-01 6.554173170832e-01 6.558701505625e-01 6.563144699511e-01 6.567482084152e-01 6.571742962389e-01 6.575938307435e-01 6.580061814122e-01 6.584096608454e-01 6.588043037063e-01 6.591902469314e-01 6.595662647242e-01 6.599349038453e-01 6.602955287639e-01 6.606476636799e-01 6.609893594080e-01 6.613223661681e-01 6.616459970228e-01 6.619607067871e-01 6.622662751905e-01 6.625609804192e-01 6.628463364448e-01 6.631198652350e-01 6.633841246961e-01 6.636394740195e-01 6.638828326632e-01 6.641169467333e-01 6.643398770274e-01 6.645508155496e-01 6.647522903657e-01 6.649419096208e-01 6.651225553993e-01 6.652912059961e-01 6.654496494539e-01 6.655952303127e-01 6.657298069152e-01 6.658528904565e-01 6.659653334660e-01 6.660650490171e-01 6.661532357784e-01 6.662303642631e-01 6.662949187995e-01 6.663468231463e-01 6.663862422141e-01 6.664140695068e-01 6.664288576651e-01 6.664312512327e-01 6.664218015397e-01 6.663985628898e-01 6.663628617891e-01 6.663139946197e-01 6.662507832618e-01 6.661764117066e-01 6.660885530885e-01 6.659879462444e-01 6.658727734088e-01 6.657444696397e-01 6.656015566866e-01 6.654459365871e-01 6.652759837987e-01 6.650935345495e-01 6.648975262146e-01 6.646866031748e-01 6.644617543692e-01 6.642219855728e-01 6.639695470787e-01 6.637019543067e-01 6.634209216050e-01 6.631260718771e-01 6.628162325924e-01 6.624921100288e-01 6.621538589594e-01 6.618006837202e-01 6.614344443070e-01 6.610526378213e-01 6.606572511647e-01 6.602466496897e-01 6.598207942188e-01 6.593798570296e-01 6.589258802544e-01 6.584558817682e-01 6.579718979942e-01 6.574739182099e-01 6.569586462882e-01 6.564295267051e-01 6.558859273046e-01 6.553268288853e-01 6.547539128655e-01 6.541649398280e-01 6.535625995820e-01 6.529434550439e-01 6.523100732975e-01 6.516611484050e-01 6.509980194509e-01 6.503201003921e-01 6.496271193046e-01 6.489200710390e-01 6.481967445829e-01 6.474603069763e-01 6.467086394969e-01 6.459407411041e-01 6.451597290516e-01 6.443646284103e-01 6.435544975497e-01 6.427290371648e-01 6.418897227291e-01 6.410363875486e-01 6.401682317251e-01 6.392871510246e-01 6.383897303133e-01 6.374790340207e-01 6.365540930736e-01 6.356151466329e-01 6.346624832083e-01 6.336959343291e-01 6.327161408297e-01 6.317217879573e-01 6.307144242837e-01 6.296939807011e-01 6.286603206208e-01 6.276142600700e-01 6.265545271869e-01 6.254819126179e-01 6.243956553043e-01 6.232988158612e-01 6.221886380852e-01 6.210662513775e-01 6.199324968903e-01 6.187852831467e-01 6.176275167463e-01 6.164568155997e-01 6.152756460137e-01 6.140833948228e-01 6.128800385842e-01 6.116657978759e-01 6.104409359070e-01 6.092054291021e-01 6.079605582535e-01 6.067053742771e-01 6.054395470442e-01 6.041649764535e-01 6.028820831581e-01 6.015897249348e-01 6.002889526053e-01 5.989796282986e-01 5.976609105798e-01 5.963352308912e-01 5.950021205794e-01 5.936612081302e-01 5.923143069148e-01 5.909594110679e-01 5.895984685124e-01 5.882326817409e-01 5.868598070096e-01 5.854817481003e-01 5.840985641557e-01 5.827122945054e-01 5.813202544991e-01 5.799246149649e-01 5.785256944762e-01 5.771229286929e-01 5.757170686543e-01 5.743107098917e-01 5.729011383385e-01 5.714905464760e-01 5.700787008386e-01 5.686659548038e-01 5.672532833816e-01 5.658402565805e-01 5.644277496800e-01 5.630168663522e-01 5.616073591609e-01 5.601997803502e-01 5.587948254130e-01 5.573920638511e-01 5.559930664122e-01 5.545989307768e-01 5.532088690700e-01 5.518238200989e-01 5.504442075494e-01 5.490698226066e-01 5.477032068913e-01 5.463424357301e-01 5.449904952283e-01 5.436467245923e-01 5.423102454656e-01 5.409837073814e-01 5.396682637598e-01 5.383614084269e-01 5.370674668809e-01 5.357849908766e-01 5.345129214562e-01 5.332552381984e-01 5.320099402489e-01 5.307798484120e-01 5.295643594341e-01 5.283641765322e-01 5.271787956377e-01 5.260103678298e-01 5.248584373263e-01 5.237249722599e-01 5.226094759210e-01 5.215134897744e-01 5.204353527555e-01 5.193775866688e-01 5.183406948630e-01 5.173248262483e-01 5.163312579912e-01 5.153600398533e-01 5.144117129354e-01 5.134877964492e-01 5.125880617549e-01 5.117133563441e-01 5.108634181657e-01 5.100400608917e-01 5.092439527519e-01 5.084734204059e-01 5.077314554641e-01 5.070185745423e-01 5.063338466340e-01 5.056774686150e-01 5.050521065415e-01 5.044566756140e-01 5.038911478272e-01 5.033585206649e-01 5.028574351656e-01 5.023886000066e-01 5.019518025916e-01 5.015487259833e-01 5.011787499071e-01 5.008427334802e-01 5.005417508602e-01 5.002757510178e-01 5.000435362439e-01 4.998474145111e-01 4.996873702148e-01 4.995631831956e-01 4.994747052641e-01 4.994230710697e-01 4.994080122631e-01 4.994295103751e-01 4.994893745335e-01 4.995857839581e-01 4.997188361695e-01 4.998897766223e-01 5.000995922889e-01 5.003461433192e-01 5.006303650385e-01 5.009533573868e-01 5.013140567895e-01 5.017121628967e-01 5.021474745154e-01 5.026225978151e-01 5.031333433204e-01 5.036822323870e-01 5.042680936011e-01 5.048912979016e-01 5.055526594666e-01 5.062491100023e-01 5.069833311969e-01 5.077535406570e-01 5.085600391628e-01 5.094017151064e-01 5.102791719732e-01 5.111919315117e-01 5.121393262007e-01 5.131207486026e-01 5.141357453291e-01 5.151853483625e-01 5.162666604034e-01 5.173817606112e-01 5.185282067167e-01 5.197059538437e-01 5.209150227761e-01 5.221541479037e-01 5.234234834029e-01 5.247219968633e-01 5.260496211858e-01 5.274040997422e-01 5.287865408023e-01 5.301959836575e-01 5.316305433858e-01 5.330913305406e-01 5.345771564611e-01 5.360856534673e-01 5.376188401161e-01 5.391739559877e-01 5.407504854333e-01 5.423468714497e-01 5.439649859436e-01 5.456023486368e-01 5.472577486236e-01 5.489314476482e-01 5.506222809448e-01 5.523277629939e-01 5.540506942791e-01 5.557868960439e-01 5.575369464375e-01 5.592996190187e-01 5.610743061940e-01 5.628601572977e-01 5.646572422694e-01 5.664624528642e-01 5.682756908210e-01 5.700973740067e-01 5.719267297898e-01 5.737612534482e-01 5.755993059535e-01 5.774433726490e-01 5.792893866311e-01 5.811394362713e-01 5.829892654046e-01 5.848398842015e-01 5.866913919752e-01 5.885401195462e-01 5.903877673021e-01 5.922322805957e-01 5.940738165972e-01 5.959101141920e-01 5.977398114381e-01 5.995645901492e-01 6.013809155072e-01 6.031902095542e-01 6.049896100709e-01 6.067795787444e-01 6.085589640218e-01 6.103263107413e-01 6.120813128987e-01 6.138237535407e-01 6.155517111593e-01 6.172661233270e-01 6.189634693918e-01 6.206448264461e-01 6.223082437969e-01 6.239545226524e-01 6.255832146043e-01 6.271905425733e-01 6.287777153476e-01 6.303439267461e-01 6.318894511450e-01 6.334116788549e-01 6.349101693582e-01 6.363848855076e-01 6.378349872805e-01 6.392595750878e-01 6.406587802727e-01 6.420305083844e-01 6.433761533681e-01 6.446926141593e-01 6.459799206448e-01 6.472396846938e-01 6.484683105019e-01 6.496667321245e-01 6.508343516742e-01 6.519694652602e-01 6.530729115078e-01 6.541435359210e-01 6.551810237688e-01 6.561835959566e-01 6.571525908505e-01 6.580874578812e-01 6.589863792808e-01 6.598499792065e-01 6.606768492752e-01 6.614678235421e-01 6.622210331732e-01 6.629366467680e-01 6.636157330660e-01 6.642551887733e-01 6.648579756446e-01 6.654204365194e-01 6.659448653254e-01 6.664293777688e-01 6.668732562291e-01 6.672789675714e-01 6.676437542368e-01 6.679684101963e-01 6.682520495693e-01 6.684954357283e-01 6.687002209022e-01 6.688612929921e-01 6.689826667497e-01 6.690625549609e-01 6.691007794571e-01 6.691003480714e-01 6.690571337993e-01 6.689735276646e-01 6.688489755297e-01 6.686837937253e-01 6.684773548208e-01 6.682285832928e-01 6.679430062576e-01 6.676155631203e-01 6.672474200163e-01 6.668406487959e-01 6.663927377894e-01 6.659083493767e-01 6.653824927292e-01 6.648196351089e-01 6.642191664461e-01 6.635800614417e-01 6.629055258196e-01 6.621920665581e-01 6.614453591919e-01 6.606608832430e-01 6.598431740996e-01 6.589912508645e-01 6.581037234342e-01 6.571861594752e-01 6.562339099953e-01 6.552519630136e-01 6.542391852482e-01 6.531969925511e-01 6.521261300753e-01 6.510255945274e-01 6.499007490442e-01 6.487490307525e-01 6.475723083494e-01 6.463722067883e-01 6.451500701751e-01 6.439067421688e-01 6.426412720639e-01 6.413593297023e-01 6.400571391031e-01 6.387399783462e-01 6.374070042545e-01 6.360602479102e-01 6.347021197692e-01 6.333313855043e-01 6.319525814047e-01 6.305643023876e-01 6.291701520594e-01 6.277723409654e-01 6.263688867342e-01 6.249658451708e-01 6.235612512069e-01 6.221596503523e-01 6.207607640509e-01 6.193668803995e-01 6.179803010201e-01 6.166011039046e-01 6.152341112697e-01 6.138786541475e-01 6.125371402650e-01 6.112114793396e-01 6.099027615447e-01 6.086153368259e-01 6.073476171742e-01 6.061040407160e-01 6.048848087605e-01 6.036925830214e-01 6.025307815506e-01 6.013987248130e-01 6.003000440146e-01 5.992344512323e-01 5.982066696281e-01 5.972158865291e-01 5.962646787960e-01 5.953558959760e-01 5.944899615659e-01 5.936685462306e-01 5.928934848025e-01 5.921672151758e-01 5.914895923586e-01 5.908642646519e-01 5.902903396394e-01 5.897715070188e-01 5.893079085850e-01 5.888997815658e-01 5.885510717046e-01 5.882593077312e-01 5.880297912305e-01 5.878590761554e-01 5.877504420276e-01 5.877060745646e-01 5.877230318788e-01 5.878060707500e-01 5.879501651635e-01 5.881633575872e-01 5.884391483125e-01 5.887802776941e-01 5.891884022738e-01 5.896618099190e-01 5.902020638124e-01 5.908056861639e-01 5.914773001195e-01 5.922107533648e-01 5.930108486245e-01 5.938749307543e-01 5.948016855353e-01 5.957918271315e-01 5.968423514876e-01 5.979554169360e-01 5.991259786208e-01 6.003577640595e-01 6.016441723772e-01 6.029877712955e-01 6.043868210444e-01 6.058362635161e-01 6.073395401414e-01 6.088905097892e-01 6.104909541166e-01 6.121366752745e-01 6.138263577443e-01 6.155581972772e-01 6.173307241392e-01 6.191416863291e-01 6.209862627503e-01 6.228668196961e-01 6.247761207233e-01 6.267162681755e-01 6.286812352885e-01 6.306705567094e-01 6.326813187889e-01 6.347106894748e-01 6.367572275283e-01 6.388160571546e-01 6.408868028901e-01 6.429645774998e-01 6.450481577783e-01 6.471356776554e-01 6.492232350651e-01 6.513071711145e-01 6.533863916989e-01 6.554577755741e-01 6.575176708755e-01 6.595637022077e-01 6.615930620436e-01 6.636043775917e-01 6.655922366868e-01 6.675556265167e-01 6.694904740227e-01 6.713965686476e-01 6.732687542914e-01 6.751054393828e-01 6.769023182773e-01 6.786585655083e-01 6.803726533833e-01 6.820369520461e-01 6.836545962779e-01 6.852185526578e-01 6.867300035934e-01 6.881840769981e-01 6.895786119104e-01 6.909113821865e-01 6.921789082179e-01 6.933833928469e-01 6.945150271007e-01 6.955783733018e-01 6.965654210868e-01 6.974808304394e-01 6.983155746790e-01 6.990714244944e-01 6.997464177518e-01 7.003361767604e-01 7.008434352668e-01 7.012592124182e-01 7.015897271091e-01 7.018280940031e-01 7.019740655125e-01 7.020276154206e-01 7.019844818379e-01 7.018481300336e-01 7.016092004242e-01 7.012761710083e-01 7.008401484681e-01 7.003046868693e-01 6.996674643895e-01 6.989274993529e-01 6.980858214023e-01 6.971391416896e-01 6.960907855965e-01 6.949368080748e-01 6.936802506231e-01 6.923202809378e-01 6.908551054616e-01 6.892882950218e-01 6.876164121037e-01 6.858450923701e-01 6.839711242600e-01 6.819974406343e-01 6.799246604185e-01 6.777540528033e-01 6.754885927113e-01 6.731289000014e-01 6.706766672053e-01 6.681336920156e-01 6.655043336001e-01 6.627897918246e-01 6.599939055239e-01 6.571184125841e-01 6.541679667964e-01 6.511455826722e-01 6.480551505970e-01 6.449018326451e-01 6.416877870749e-01 6.384200475732e-01 6.351022618214e-01 6.317394238014e-01 6.283369759151e-01 6.249007189920e-01 6.214387724363e-01 6.179515949685e-01 6.144524327020e-01 6.109422971879e-01 6.074311345751e-01 6.039267205956e-01 6.004328372472e-01 5.969612758811e-01 5.935161026752e-01 5.901084610541e-01 5.867434552255e-01 5.834311403406e-01 5.801787413828e-01 5.769947825080e-01 5.738864605928e-01 5.708648752416e-01 5.679363095213e-01 5.651078848169e-01 5.623899030115e-01 5.597872572576e-01 5.573103061997e-01 5.549639942562e-01 5.527592275551e-01 5.506978545989e-01 5.487885536718e-01 5.470375886404e-01 5.454466984386e-01 5.440259385350e-01 5.427742265708e-01 5.416988740551e-01 5.407998660684e-01 5.400801996003e-01 5.395412957698e-01 5.391811031112e-01 5.390054756463e-01 5.390051567825e-01 5.391842892466e-01 5.395359098005e-01 5.400607611281e-01 5.407498031130e-01 5.416004421382e-01 5.426091123242e-01 5.437641501499e-01 5.450626577962e-01 5.464948026276e-01 5.480516642054e-01 5.497252875269e-01 5.515050784229e-01 5.533838490467e-01 5.553462758638e-01 5.573877001422e-01 5.594913245008e-01 5.616502975340e-01 5.638507824022e-01 5.660833166585e-01 5.683357099464e-01 5.705926676607e-01 5.728493759829e-01 5.750877347053e-01 5.773022181126e-01 5.794766970268e-01 5.816040523334e-01 5.836711530801e-01 5.856676786286e-01 5.875839769000e-01 5.894073716763e-01 5.911338437469e-01 5.927479321220e-01 5.942460149322e-01 5.956163722435e-01 5.968508607270e-01 5.979449298750e-01 5.988874299087e-01 5.996751614793e-01 6.002991390722e-01 6.007577410287e-01 6.010428682996e-01 6.011485170967e-01 6.010758381660e-01 6.008165407230e-01 6.003711301910e-01 5.997352630746e-01 5.989087266364e-01 5.978867272533e-01 5.966758466358e-01 5.952677859450e-01 5.936692287456e-01 5.918805149756e-01 5.899000259621e-01 5.877344057453e-01 5.853832442436e-01 5.828532647581e-01 5.801449450083e-01 5.772677476430e-01 5.742227027184e-01 5.710187806873e-01 5.676610634783e-01 5.641581944044e-01 5.605178871754e-01 5.567462018337e-01 5.528555444546e-01 5.488509695324e-01 5.447510083698e-01 5.405578142368e-01 5.362879799539e-01 5.319524906180e-01 5.275620209433e-01 5.231345602275e-01 5.186768758700e-01 5.142125672286e-01 5.097472093873e-01 5.053028582574e-01 5.008936136911e-01 4.965335857819e-01 4.922446121993e-01 4.880371781137e-01 4.839357073560e-01 4.799514634577e-01 4.761045389206e-01 4.724135574280e-01 4.688941397595e-01 4.655631149591e-01 4.624398924708e-01 4.595385661922e-01 4.568723519649e-01 4.544616045597e-01 4.523124154033e-01 4.504440991582e-01 4.488620566934e-01 4.475782501742e-01 4.465999741087e-01 4.459290829212e-01 4.455749269501e-01 4.455334533503e-01 4.458075854127e-01 4.463913381516e-01 4.472813980036e-01 4.484690257771e-01 4.499429958180e-01 4.516944183700e-01 4.537062962267e-01 4.559628536336e-01 4.584466884826e-01 4.611376656137e-01 4.640138018982e-01 4.670559717253e-01 4.702346764717e-01 4.735326560387e-01 4.769173407613e-01 4.803673816100e-01 4.838548941107e-01 4.873511725035e-01 4.908340153988e-01 4.942720574813e-01 4.976432377398e-01 5.009170214784e-01 5.040737947391e-01 5.070843823912e-01 5.099283634251e-01 5.125803514277e-01 5.150213167742e-01 5.172339507795e-01 5.191928076730e-01 5.208902702157e-01 5.223020127856e-01 5.234226018368e-01 5.242376366128e-01 5.247372667143e-01 5.249185881808e-01 5.247726695978e-01 5.243043558664e-01 5.235091737094e-01 5.223947924982e-01 5.209664737073e-01 5.192361120821e-01 5.172164754953e-01 5.149249461539e-01 5.123830348673e-01 5.096118796269e-01 5.066429467102e-01 5.035029451562e-01 5.002329650688e-01 4.968658054400e-01 4.934481723621e-01 4.900215860719e-01 4.866359780946e-01 4.833452943815e-01 4.801956511595e-01 4.772508419137e-01 4.745580452923e-01 4.721806946043e-01 4.701676004415e-01 4.685765491454e-01 4.674576158577e-01 4.668540411506e-01 4.668143737131e-01 4.673624338559e-01 4.685408021222e-01 4.703557970442e-01 4.728298802842e-01 4.759603311707e-01 4.797394263100e-01 4.841564969494e-01 4.891792095271e-01 4.947831729171e-01 5.009185985175e-01 5.075485312078e-01 5.146097229955e-01 5.220490200830e-01 5.298045947984e-01 5.378067293322e-01 5.459975560273e-01 5.542960257708e-01 5.626444251506e-01 5.709661071610e-01 5.791971729697e-01 5.872700317929e-01 5.951184392329e-01 6.026830990448e-01 6.098992494316e-01 6.167163525627e-01 6.230736583047e-01 6.289297576329e-01 6.342328793420e-01 6.389458086557e-01 6.430317753465e-01 6.464563940113e-01 6.491994509523e-01 6.512346275557e-01 6.525534005052e-01 6.531436101972e-01 6.530092542548e-01 6.521502203747e-01 6.505831928328e-01 6.483311937439e-01 6.454179091553e-01 6.418849435958e-01 6.377741145671e-01 6.331435353363e-01 6.280493657728e-01 6.225671026199e-01 6.167731096785e-01 6.107540890138e-01 6.046067239697e-01 5.984277757894e-01 5.923222630125e-01 5.864002373871e-01 5.807722493311e-01 5.755470537313e-01 5.708299841753e-01 5.667255609294e-01 5.633201030236e-01 5.606980299216e-01 5.589210457918e-01 5.580382553355e-01 5.580753118831e-01 5.590417337606e-01 5.609220394533e-01 5.636792043678e-01 5.672610613347e-01 5.715905394468e-01 5.765802380358e-01 5.821286421269e-01 5.881214792710e-01 5.944418478389e-01 6.009628671889e-01 6.075676199834e-01 6.141282051290e-01 6.205276968945e-01 6.266543013794e-01 6.324009649352e-01 6.376730020830e-01 6.423828189349e-01 6.464557598876e-01 6.498236820234e-01 6.524400970477e-01 6.542596620454e-01 6.552589825744e-01 6.554228010277e-01 6.547483653682e-01 6.532521779863e-01 6.509569769441e-01 6.479034493045e-01 6.441414820612e-01 6.397380833741e-01 6.347679605925e-01 6.293209463963e-01 6.234960483687e-01 6.174018181276e-01 6.111605052051e-01 6.048941712445e-01 5.987380293750e-01 5.928227507067e-01 5.872884401467e-01 5.822646371734e-01 5.778797394378e-01 5.742514126222e-01 5.714781986412e-01 5.696533417423e-01 5.688331282711e-01 5.690654844300e-01 5.703582676660e-01 5.727052108357e-01 5.760624142604e-01 5.803641709152e-01 5.855256417582e-01 5.914277003390e-01 5.979522387283e-01 6.049474063341e-01 6.122686886266e-01 6.197554312896e-01 6.272466031042e-01 6.345876171713e-01 6.416179227532e-01 6.481972082877e-01 6.541798663292e-01 6.594486949427e-01 6.638836210853e-01 6.673917811392e-01 6.698932491677e-01 6.713206231014e-01 6.716372806970e-01 6.708081307889e-01 6.688418166404e-01 6.657417216339e-01 6.615514930879e-01 6.563248810322e-01 6.501335664136e-01 6.430769420173e-01 6.352552574191e-01 6.268018357921e-01 6.178448848629e-01 6.085381884808e-01 5.990285554526e-01 5.894728019706e-01 5.800271877935e-01 5.708367030675e-01 5.620507523133e-01 5.537890227633e-01 5.461726423483e-01 5.392924168892e-01 5.332275101905e-01 5.280363242857e-01 5.237546631970e-01 5.204037875492e-01 5.181518793792e-01 5.160229790845e-01 5.142520421172e-01 5.131573476623e-01 5.130190349185e-01 5.139843155979e-01 5.160080342522e-01 5.188625623516e-01 5.222090747310e-01 5.257068401186e-01 5.291235326272e-01 5.323939350183e-01 5.356399138230e-01 5.391150844292e-01 5.431081411058e-01 5.478304482676e-01 5.533321389518e-01 5.594667040307e-01 5.659186312393e-01 5.722942250026e-01 5.782287867451e-01 5.834738361647e-01 5.879655939575e-01 5.918103087840e-01 5.952400859882e-01 5.985127111287e-01 6.018187204406e-01 6.051955189579e-01 6.085133561001e-01 6.115031715659e-01 6.138289421267e-01 6.152046421013e-01 6.154702040224e-01 6.146542869727e-01 6.129640069305e-01 6.107414892859e-01 6.083622310262e-01 6.061330081144e-01 6.042141901980e-01 6.025797624812e-01 6.010404914422e-01 5.993319469735e-01 5.972095683118e-01 5.945415677518e-01 5.913734377773e-01 5.879168488610e-01 5.844973184329e-01 5.814630315588e-01 5.790785595354e-01 5.774366752977e-01 5.764473159205e-01 5.758816834140e-01 5.754511124516e-01 5.749234778439e-01 5.742225269051e-01 5.734687783440e-01 5.729548840275e-01 5.730852132462e-01 5.742432728020e-01 5.766861885325e-01 5.804637380410e-01 5.854059346549e-01 5.911681040440e-01 5.973475413542e-01 6.035891422547e-01 6.096651743307e-01 6.155183956242e-01 6.212324143595e-01 6.269569591431e-01 6.328136745914e-01 6.388267527709e-01 6.448626605231e-01 6.506542910441e-01 6.558673847676e-01 6.601895203451e-01 6.634221048117e-01 6.655517156839e-01 6.667515820344e-01 6.673426644634e-01 6.677017606142e-01 6.681476884693e-01 6.688282427478e-01 6.696744193547e-01 6.703958725327e-01 6.705524938923e-01 6.696704915159e-01 6.673773416169e-01 6.635085140807e-01 6.581801494741e-01 6.518102810299e-01 6.450581295575e-01 6.387219213419e-01 6.335399233114e-01 6.298677240909e-01 6.264682129391e-01 6.027239502717e-01 5.657239799304e-01 5.300564942901e-01 5.114988470604e-01 5.177223395671e-01 5.423756199491e-01 5.701898187153e-01 5.866016442363e-01 5.832211990759e-01 5.594547542600e-01 5.224818456163e-01 4.860703949510e-01 4.661875663710e-01 4.718240510889e-01 4.978175102071e-01 5.293129383640e-01 5.518205962215e-01 5.569840644815e-01 5.440824728907e-01 5.196895592415e-01 4.959268726397e-01 4.857600808182e-01 4.953723527237e-01 5.196490860856e-01 5.462173669187e-01 5.631638660209e-01 5.639044202541e-01 5.489619539095e-01 5.259201857605e-01 5.074565946934e-01 5.058414815631e-01 5.250495184562e-01 5.576964957054e-01 5.904303546429e-01 6.113129122088e-01 6.139065719489e-01 5.986603729884e-01 5.727874379219e-01 5.485653366244e-01 5.386448366779e-01 5.487638937417e-01 5.736554532326e-01 6.008856526898e-01 6.182034327754e-01 6.183480178434e-01 6.009185353014e-01 5.724923622025e-01 5.451586839028e-01 5.321208036410e-01 5.402452038345e-01 5.651425210751e-01 5.945263394462e-01 6.158410888537e-01 6.214172446354e-01 6.103886385983e-01 5.886014626270e-01 5.669238056707e-01 5.569667341657e-01 5.646192284595e-01 5.860828838734e-01 6.106462205272e-01 6.272030248213e-01 6.291150963065e-01 6.164108223618e-01 5.959469848998e-01 5.795233428920e-01 5.788015927596e-01 5.981154226773e-01 6.311448125218e-01 6.649630607995e-01 6.867672753592e-01 6.882341669242e-01 6.673706504065e-01 6.290271364717e-01 5.845772865604e-01 5.497549513201e-01 5.385185827094e-01 5.543187978060e-01 5.875967006897e-01 6.231562764437e-01 6.483040883447e-01 6.563530151785e-01 6.469070880361e-01 6.248961519448e-01 5.987765585659e-01 5.776465981538e-01 5.676460173569e-01 5.693501211861e-01 5.784828452224e-01 5.893020804902e-01 5.979305393390e-01 6.037070041794e-01 6.085716770157e-01 6.151561098767e-01 6.245651858520e-01 6.351995759220e-01 6.431892943734e-01 6.441590827723e-01 6.351436749387e-01 6.160131893974e-01 5.900306544981e-01 5.635500450802e-01
 5.424061346922e-01 5.424081500060e-01 5.424021845272e-01 5.424119390340e-01 5.424551881746e-01 5.425352665005e-01 5.426334419213e-01 5.427144270559e-01 5.427546392143e-01 5.427556650447e-01 5.427381334549e-01 5.427196275672e-01 5.427041014713e-01 5.426958357199e-01 5.427053110618e-01 5.427396199075e-01 5.427889040314e-01 5.428251105305e-01 5.428198659476e-01 5.427633400160e-01 5.426762344247e-01 5.426000938204e-01 5.425765695815e-01 5.426196303429e-01 5.427075796914e-01 5.427910229597e-01 5.428245756132e-01 5.427889050289e-01 5.427036463621e-01 5.426141895000e-01 5.425702277300e-01 5.425998364005e-01 5.426923946189e-01 5.427997447286e-01 5.428672639339e-01 5.428640132985e-01 5.427966831966e-01 5.427000816270e-01 5.426194364754e-01 5.425921250832e-01 5.426320005945e-01 5.427237299275e-01 5.428226226430e-01 5.428759848769e-01 5.428527172039e-01 5.427582403731e-01 5.426366161211e-01 5.425526855089e-01 5.425565591641e-01 5.426573338315e-01 5.428127201878e-01 5.429476774857e-01 5.429954538466e-01 5.429379784383e-01 5.428138093754e-01 5.427087965755e-01 5.427107908036e-01 5.428522886442e-01 5.430863500454e-01 5.433068737833e-01 5.434150247359e-01 5.433859300839e-01 5.432802789557e-01 5.432064308305e-01 5.432450868412e-01 5.434003905713e-01 5.435997548791e-01 5.437467070538e-01 5.437911092811e-01 5.437455282759e-01 5.436640697448e-01 5.435945167775e-01 5.435563387423e-01 5.435418360048e-01 5.435368560625e-01 5.435346961770e-01 5.435322965567e-01 5.435220304547e-01 5.434827683610e-01 5.433994849160e-01 5.432866591185e-01 5.431808873643e-01 5.431228530774e-01 5.431291407389e-01 5.431849468181e-01 5.432538825945e-01 5.432977858158e-01 5.432962668815e-01 5.432537791813e-01 5.431914582372e-01 5.431380039893e-01 5.431235270115e-01 5.431728939497e-01 5.432820874703e-01 5.434138959107e-01 5.435037905589e-01 5.435051833822e-01 5.434172503203e-01 5.432964747855e-01 5.432267320813e-01 5.432688174083e-01 5.434096647937e-01 5.435719036166e-01 5.436626230350e-01 5.436374067546e-01 5.435260198855e-01 5.434104648906e-01 5.433679089750e-01 5.434223665686e-01 5.435339027309e-01 5.436356353355e-01 5.436820264988e-01 5.436755193196e-01 5.436500203373e-01 5.436405120209e-01 5.436585669310e-01 5.436919431874e-01 5.437222750878e-01 5.437498223963e-01 5.437927981808e-01 5.438679634792e-01 5.439679463243e-01 5.440604510526e-01 5.441050060571e-01 5.440839915727e-01 5.440221821635e-01 5.439828269431e-01 5.440275880949e-01 5.441712752731e-01 5.443664877495e-01 5.445238075982e-01 5.445719781942e-01 5.445063045740e-01 5.443986169340e-01 5.443552229847e-01 5.444494664631e-01 5.446695033214e-01 5.449265770935e-01 5.451149353194e-01 5.451721613096e-01 5.451190201384e-01 5.450422258788e-01 5.450391978401e-01 5.451614679529e-01 5.453848179773e-01 5.456347134064e-01 5.458246716898e-01 5.459114479443e-01 5.459119308316e-01 5.458927826432e-01 5.459269097955e-01 5.460539009599e-01 5.462612973503e-01 5.464947061620e-01 5.466913646329e-01 5.468168283169e-01 5.468837650674e-01 5.469345738659e-01 5.470156251890e-01 5.471504027205e-01 5.473324098227e-01 5.475339627395e-01 5.477281280604e-01 5.479012140449e-01 5.480537369408e-01 5.481934424143e-01 5.483343437307e-01 5.484898632971e-01 5.486717705303e-01 5.488830721223e-01 5.491175337412e-01 5.493603551653e-01 5.495958259963e-01 5.498130186773e-01 5.500141757164e-01 5.502105922550e-01 5.504223098388e-01 5.506633674460e-01 5.509377090324e-01 5.512306405862e-01 5.515182618145e-01 5.517814485045e-01 5.520183637869e-01 5.522470521246e-01 5.524938852487e-01 5.527687593630e-01 5.530634748879e-01 5.533571420029e-01 5.536337949316e-01 5.538916509879e-01 5.541456552426e-01 5.544132429644e-01 5.547009777287e-01 5.550026511736e-01 5.553023260576e-01 5.555911645982e-01 5.558740702757e-01 5.561688105240e-01 5.564879776629e-01 5.568310482768e-01 5.571834578735e-01 5.575276607623e-01 5.578625908265e-01 5.582010903425e-01 5.585588378730e-01 5.589415226950e-01 5.593401614173e-01 5.597351901244e-01 5.601159408862e-01 5.604879477155e-01 5.608669398014e-01 5.612628507054e-01 5.616728865894e-01 5.620845694205e-01 5.624835456654e-01 5.628705583167e-01 5.632589099397e-01 5.636634780621e-01 5.640858396268e-01 5.645170832263e-01 5.649440246368e-01 5.653645488421e-01 5.657898033660e-01 5.662320026608e-01 5.666964998561e-01 5.671702633318e-01 5.676432813031e-01 5.681106968642e-01 5.685783153095e-01 5.690585845150e-01 5.695548084028e-01 5.700546142258e-01 5.705514576892e-01 5.710414544125e-01 5.715301297199e-01 5.720271517461e-01 5.725365030043e-01 5.730521016425e-01 5.735664266391e-01 5.740797561328e-01 5.745975046672e-01 5.751257137121e-01 5.756655857850e-01 5.762121510835e-01 5.767592252597e-01 5.773063991214e-01 5.778598354891e-01 5.784215345468e-01 5.789875591616e-01 5.795560651829e-01 5.801261968145e-01 5.806966349223e-01 5.812715087285e-01 5.818536257764e-01 5.824402558798e-01 5.830283768655e-01 5.836198315483e-01 5.842156458419e-01 5.848175547553e-01 5.854272524913e-01 5.860379533901e-01 5.866502011940e-01 5.872655547654e-01 5.878853424368e-01 5.885102360661e-01 5.891380182231e-01 5.897674676674e-01 5.903970052552e-01 5.910294979530e-01 5.916680820008e-01 5.923101421668e-01 5.929544381725e-01 5.936030816458e-01 5.942540371255e-01 5.949097675849e-01 5.955700332315e-01 5.962301479096e-01 5.968912117825e-01 5.975518368534e-01 5.982173628371e-01 5.988856242602e-01 5.995567439404e-01 6.002312924914e-01 6.009073723137e-01 6.015867319389e-01 6.022681788923e-01 6.029504408379e-01 6.036317161364e-01 6.043140975262e-01 6.050003421714e-01 6.056896188422e-01 6.063830448825e-01 6.070761413056e-01 6.077661330545e-01 6.084559421548e-01 6.091467867186e-01 6.098396729968e-01 6.105335583961e-01 6.112296079368e-01 6.119276833469e-01 6.126260207245e-01 6.133243936179e-01 6.140201368017e-01 6.147150982010e-01 6.154117926644e-01 6.161093180826e-01 6.168069482422e-01 6.175054482855e-01 6.182033428819e-01 6.189000123101e-01 6.195959982312e-01 6.202901745544e-01 6.209829630372e-01 6.216764751570e-01 6.223704348243e-01 6.230632346425e-01 6.237545648776e-01 6.244427172578e-01 6.251303119536e-01 6.258163788987e-01 6.265034463572e-01 6.271895682685e-01 6.278725091477e-01 6.285535862632e-01 6.292317363953e-01 6.299076244064e-01 6.305813969901e-01 6.312551876623e-01 6.319250563571e-01 6.325931544379e-01 6.332581752992e-01 6.339188072140e-01 6.345761810228e-01 6.352313672300e-01 6.358833703423e-01 6.365336531690e-01 6.371794999973e-01 6.378201985347e-01 6.384565245536e-01 6.390877061414e-01 6.397156231590e-01 6.403409901647e-01 6.409616085098e-01 6.415786265804e-01 6.421894016763e-01 6.427938838700e-01 6.433937063086e-01 6.439895782935e-01 6.445812453083e-01 6.451687702140e-01 6.457510628562e-01 6.463267079704e-01 6.468959936835e-01 6.474616741354e-01 6.480221709033e-01 6.485782088478e-01 6.491276572627e-01 6.496696428490e-01 6.502038171479e-01 6.507327010460e-01 6.512562841577e-01 6.517728572034e-01 6.522826442436e-01 6.527846624840e-01 6.532772443692e-01 6.537620475609e-01 6.542409437677e-01 6.547132004023e-01 6.551786641806e-01 6.556349824765e-01 6.560829249463e-01 6.565226750895e-01 6.569545887813e-01 6.573794884710e-01 6.577965348140e-01 6.582043935596e-01 6.586037159818e-01 6.589945591990e-01 6.593770889005e-01 6.597506981786e-01 6.601131893362e-01 6.604677503972e-01 6.608117285939e-01 6.611467184371e-01 6.614718528315e-01 6.617878339073e-01 6.620948490473e-01 6.623900031854e-01 6.626744470567e-01 6.629497695390e-01 6.632141318472e-01 6.634694381567e-01 6.637146206590e-01 6.639490597068e-01 6.641721499029e-01 6.643837578661e-01 6.645838920435e-01 6.647733154893e-01 6.649535711583e-01 6.651218845745e-01 6.652782670373e-01 6.654229855933e-01 6.655549678807e-01 6.656752632372e-01 6.657848706514e-01 6.658814878335e-01 6.659668691286e-01 6.660403460025e-01 6.661014893149e-01 6.661488381184e-01 6.661832529286e-01 6.662050490796e-01 6.662158708090e-01 6.662132332432e-01 6.661970700290e-01 6.661686013050e-01 6.661263533908e-01 6.660705123684e-01 6.660020241700e-01 6.659197919942e-01 6.658247432452e-01 6.657154457225e-01 6.655923283410e-01 6.654557013692e-01 6.653052803332e-01 6.651416450613e-01 6.649632434402e-01 6.647709626837e-01 6.645654950059e-01 6.643462127076e-01 6.641121392474e-01 6.638629785485e-01 6.636000079829e-01 6.633234950755e-01 6.630328451333e-01 6.627272271260e-01 6.624081080144e-01 6.620731821871e-01 6.617230548502e-01 6.613588326796e-01 6.609805778108e-01 6.605871265227e-01 6.601794933643e-01 6.597562457103e-01 6.593173911691e-01 6.588642110055e-01 6.583957949050e-01 6.579122811640e-01 6.574148090142e-01 6.569014516611e-01 6.563736505940e-01 6.558298189883e-01 6.552714471229e-01 6.546981083719e-01 6.541101448974e-01 6.535068086069e-01 6.528886212942e-01 6.522540911133e-01 6.516054867210e-01 6.509421809934e-01 6.502631058890e-01 6.495691952185e-01 6.488606122646e-01 6.481363202366e-01 6.473991970994e-01 6.466453686930e-01 6.458771648011e-01 6.450946172860e-01 6.442976296767e-01 6.434836263874e-01 6.426572889801e-01 6.418158638798e-01 6.409591710711e-01 6.400886440773e-01 6.392032332400e-01 6.383034809737e-01 6.373895870466e-01 6.364615094969e-01 6.355195967011e-01 6.345638370967e-01 6.335940206418e-01 6.326102307446e-01 6.316136602095e-01 6.306023724131e-01 6.295791750216e-01 6.285415061974e-01 6.274908137284e-01 6.264270981163e-01 6.253500368581e-01 6.242605700744e-01 6.231589718343e-01 6.220436159974e-01 6.209167130427e-01 6.197778245326e-01 6.186267245485e-01 6.174647281473e-01 6.162898064424e-01 6.151043775271e-01 6.139075383095e-01 6.126993542818e-01 6.114815197733e-01 6.102529094556e-01 6.090122599722e-01 6.077634568565e-01 6.065035198166e-01 6.052341259965e-01 6.039552230530e-01 6.026676208786e-01 6.013711528208e-01 6.000664752781e-01 5.987515930778e-01 5.974302941945e-01 5.961016550047e-01 5.947641398769e-01 5.934194259450e-01 5.920689020048e-01 5.907112406476e-01 5.893478317457e-01 5.879780939889e-01 5.866034027793e-01 5.852226059817e-01 5.838379018142e-01 5.824486892664e-01 5.810555677449e-01 5.796587162430e-01 5.782581161986e-01 5.768540002489e-01 5.754491648194e-01 5.740407524268e-01 5.726314227084e-01 5.712216953938e-01 5.698094261313e-01 5.683975140985e-01 5.669857978464e-01 5.655742095811e-01 5.641640824850e-01 5.627556575575e-01 5.613483317883e-01 5.599433146512e-01 5.585417294714e-01 5.571432814660e-01 5.557484437626e-01 5.543584165829e-01 5.529737089919e-01 5.515944137434e-01 5.502194883728e-01 5.488531577148e-01 5.474936455072e-01 5.461402484372e-01 5.447970525267e-01 5.434612663808e-01 5.421355439675e-01 5.408201654264e-01 5.395140299723e-01 5.382202721399e-01 5.369374564145e-01 5.356670869924e-01 5.344095160229e-01 5.331661442141e-01 5.319354533567e-01 5.307200721904e-01 5.295196710792e-01 5.283358648786e-01 5.271682880485e-01 5.260176474106e-01 5.248858419890e-01 5.237711445798e-01 5.226758320523e-01 5.216005482671e-01 5.205451096733e-01 5.195104090640e-01 5.184976084774e-01 5.175063034070e-01 5.165382050861e-01 5.155934199393e-01 5.146724018554e-01 5.137769153920e-01 5.129047150569e-01 5.120599095705e-01 5.112408265624e-01 5.104483854935e-01 5.096835547639e-01 5.089474095160e-01 5.082391645475e-01 5.075603534597e-01 5.069107172681e-01 5.062914182258e-01 5.057019675265e-01 5.051451199691e-01 5.046190629276e-01 5.041257279640e-01 5.036655506530e-01 5.032379622815e-01 5.028439605534e-01 5.024845473514e-01 5.021583310513e-01 5.018667599361e-01 5.016106580422e-01 5.013913784287e-01 5.012062312661e-01 5.010563782795e-01 5.009459815801e-01 5.008697950006e-01 5.008312382877e-01 5.008312056526e-01 5.008669065510e-01 5.009407700432e-01 5.010521703117e-01 5.012013873246e-01 5.013890182868e-01 5.016146206342e-01 5.018775245432e-01 5.021800873396e-01 5.025202753192e-01 5.028994035295e-01 5.033160811444e-01 5.037703573221e-01 5.042646610056e-01 5.047952962688e-01 5.053651351316e-01 5.059718781112e-01 5.066163595534e-01 5.072992317624e-01 5.080182618834e-01 5.087752945525e-01 5.095690849692e-01 5.103980925436e-01 5.112638609616e-01 5.121663565032e-01 5.131027803635e-01 5.140757397818e-01 5.150818056166e-01 5.161226988485e-01 5.171982545070e-01 5.183063538345e-01 5.194474743570e-01 5.206207548714e-01 5.218257862109e-01 5.230623585452e-01 5.243303324572e-01 5.256275218568e-01 5.269537099614e-01 5.283098774616e-01 5.296941239543e-01 5.311052487202e-01 5.325434464178e-01 5.340083157844e-01 5.354982918578e-01 5.370132404644e-01 5.385532117067e-01 5.401151390168e-01 5.416998812200e-01 5.433068767032e-01 5.449352327878e-01 5.465834284243e-01 5.482502269325e-01 5.499372234522e-01 5.516417764254e-01 5.533633201835e-01 5.551001679634e-01 5.568534271907e-01 5.586205805854e-01 5.604017688471e-01 5.621958102073e-01 5.640009440368e-01 5.658175443839e-01 5.676439554093e-01 5.694803693980e-01 5.713254498193e-01 5.731764848350e-01 5.750357555167e-01 5.769000578567e-01 5.787692651992e-01 5.806423109187e-01 5.825193275275e-01 5.843974639989e-01 5.862772713699e-01 5.881572934738e-01 5.900368174863e-01 5.919150518752e-01 5.937917772694e-01 5.956638868357e-01 5.975326234053e-01 5.993962815600e-01 6.012531278169e-01 6.031052590193e-01 6.049481033127e-01 6.067834293821e-01 6.086090959325e-01 6.104249553292e-01 6.122296348973e-01 6.140213572876e-01 6.158026657573e-01 6.175690055347e-01 6.193210358009e-01 6.210581551804e-01 6.227786150574e-01 6.244827202095e-01 6.261697331677e-01 6.278376493124e-01 6.294856051302e-01 6.311146466281e-01 6.327229211320e-01 6.343092397316e-01 6.358735011492e-01 6.374151424928e-01 6.389323786903e-01 6.404257567391e-01 6.418929867301e-01 6.433348607238e-01 6.447511934648e-01 6.461393936341e-01 6.474992933557e-01 6.488317116587e-01 6.501340738197e-01 6.514074351095e-01 6.526498571330e-01 6.538612780342e-01 6.550415003343e-01 6.561889398794e-01 6.573039390990e-01 6.583844568691e-01 6.594329212039e-01 6.604458611636e-01 6.614244762361e-01 6.623676012371e-01 6.632749965024e-01 6.641463388983e-01 6.649795802922e-01 6.657778792369e-01 6.665371881476e-01 6.672588339243e-01 6.679432887494e-01 6.685880517689e-01 6.691938295665e-01 6.697603762045e-01 6.702877116115e-01 6.707752248849e-01 6.712216261654e-01 6.716289705335e-01 6.719940363561e-01 6.723204252583e-01 6.726045549033e-01 6.728486369039e-01 6.730512509026e-01 6.732115582525e-01 6.733328390879e-01 6.734104613218e-01 6.734479165841e-01 6.734441331850e-01 6.733972116628e-01 6.733118007676e-01 6.731827228706e-01 6.730143275819e-01 6.728029535136e-01 6.725514322609e-01 6.722608265973e-01 6.719276683510e-01 6.715557854739e-01 6.711438264688e-01 6.706910541353e-01 6.702004329193e-01 6.696701359598e-01 6.691030588277e-01 6.684954880763e-01 6.678512976868e-01 6.671711611170e-01 6.664530390473e-01 6.657006499298e-01 6.649106493128e-01 6.640886723233e-01 6.632304769044e-01 6.623396414465e-01 6.614167857749e-01 6.604609235755e-01 6.594752951440e-01 6.584585492913e-01 6.574134364489e-01 6.563394956920e-01 6.552385290303e-01 6.541111423666e-01 6.529580427309e-01 6.517822927067e-01 6.505815216668e-01 6.493599145445e-01 6.481178610717e-01 6.468549174628e-01 6.455753352056e-01 6.442770248843e-01 6.429651649434e-01 6.416368574221e-01 6.402968748294e-01 6.389458001482e-01 6.375833681363e-01 6.362145215734e-01 6.348378058929e-01 6.334559397900e-01 6.320691721519e-01 6.306824117983e-01 6.292950626193e-01 6.279074832452e-01 6.265245127055e-01 6.251445276233e-01 6.237722492722e-01 6.224078073617e-01 6.210526721124e-01 6.197110169068e-01 6.183812613829e-01 6.170687276455e-01 6.157723220708e-01 6.144962134920e-01 6.132409471078e-01 6.120074777463e-01 6.108008381037e-01 6.096196956351e-01 6.084686609997e-01 6.073454917315e-01 6.062579692714e-01 6.052022530721e-01 6.041835657137e-01 6.032029312044e-01 6.022603785427e-01 6.013615275576e-01 6.005036095467e-01 5.996916763483e-01 5.989250289250e-01 5.982069334012e-01 5.975386998457e-01 5.969201184423e-01 5.963563210891e-01 5.958442255966e-01 5.953893161200e-01 5.949897090370e-01 5.946493372127e-01 5.943669925991e-01 5.941424829504e-01 5.939825194799e-01 5.938804498345e-01 5.938447646688e-01 5.938692684010e-01 5.939597419067e-01 5.941134991773e-01 5.943327165072e-01 5.946179418441e-01 5.949658728166e-01 5.953833653740e-01 5.958635817255e-01 5.964119641895e-01 5.970243477834e-01 5.977026226293e-01 5.984464172264e-01 5.992534382453e-01 6.001283054991e-01 6.010619452426e-01 6.020616122344e-01 6.031197198236e-01 6.042411974820e-01 6.054222090004e-01 6.066603915193e-01 6.079576309222e-01 6.093078975644e-01 6.107159877262e-01 6.121746577648e-01 6.136863249599e-01 6.152469382511e-01 6.168560191767e-01 6.185106743398e-01 6.202082982234e-01 6.219500719750e-01 6.237290054610e-01 6.255489369851e-01 6.274021977742e-01 6.292901438328e-01 6.312085568455e-01 6.331548586529e-01 6.351284360222e-01 6.371236074015e-01 6.391413335135e-01 6.411774090554e-01 6.432294849713e-01 6.452935368280e-01 6.473682099995e-01 6.494519345152e-01 6.515396544379e-01 6.536310730610e-01 6.557213002869e-01 6.578072155340e-01 6.598887507130e-01 6.619607996626e-01 6.640207431925e-01 6.660658059482e-01 6.680938242866e-01 6.701020738542e-01 6.720863746067e-01 6.740449955462e-01 6.759749118888e-01 6.778720130012e-01 6.797369010117e-01 6.815635696339e-01 6.833510156144e-01 6.850953198386e-01 6.867940810668e-01 6.884450851758e-01 6.900458732597e-01 6.915924923490e-01 6.930835181192e-01 6.945162221575e-01 6.958868941072e-01 6.971951716338e-01 6.984361098143e-01 6.996100732914e-01 7.007118269313e-01 7.017413642760e-01 7.026945707264e-01 7.035698949001e-01 7.043676575331e-01 7.050799989532e-01 7.057123353329e-01 7.062557238550e-01 7.067128297047e-01 7.070801517076e-01 7.073549960146e-01 7.075384605895e-01 7.076254413847e-01 7.076182977702e-01 7.075116901821e-01 7.073074112660e-01 7.070024754479e-01 7.065952371407e-01 7.060865938862e-01 7.054746875405e-01 7.047593969510e-01 7.039371562478e-01 7.030117073000e-01 7.019797258888e-01 7.008416957565e-01 6.995972704275e-01 6.982472546700e-01 6.967915727392e-01 6.952288051292e-01 6.935622826698e-01 6.917916943478e-01 6.899154306466e-01 6.879382834080e-01 6.858574337650e-01 6.836783737265e-01 6.813996887117e-01 6.790237984568e-01 6.765534617343e-01 6.739906395814e-01 6.713381966183e-01 6.685968137282e-01 6.657735788310e-01 6.628665089239e-01 6.598831746775e-01 6.568255710862e-01 6.536970734120e-01 6.505028544952e-01 6.472456885436e-01 6.439326739788e-01 6.405671245929e-01 6.371556790515e-01 6.337010480695e-01 6.302140945166e-01 6.266941535881e-01 6.231537741981e-01 6.195968583374e-01 6.160288046157e-01 6.124602140865e-01 6.088947778283e-01 6.053425796700e-01 6.018100569105e-01 5.983068857778e-01 5.948377915106e-01 5.914138026991e-01 5.880430730862e-01 5.847334086369e-01 5.814918559076e-01 5.783281958662e-01 5.752528227496e-01 5.722704554019e-01 5.693931049232e-01 5.666258440805e-01 5.639786703415e-01 5.614579304530e-01 5.590722925123e-01 5.568289625962e-01 5.547330838478e-01 5.527948262343e-01 5.510133224731e-01 5.494009267250e-01 5.479574055121e-01 5.466888924014e-01 5.455996328392e-01 5.446884565294e-01 5.439638353369e-01 5.434186703410e-01 5.430612168970e-01 5.428835351679e-01 5.428902791975e-01 5.430785445044e-01 5.434397088115e-01 5.439784393355e-01 5.446828487042e-01 5.455519344718e-01 5.465781858469e-01 5.477548256492e-01 5.490751591449e-01 5.505281523824e-01 5.521100137741e-01 5.538052505705e-01 5.556103812013e-01 5.575100530205e-01 5.594974819187e-01 5.615583355677e-01 5.636832226703e-01 5.658611197995e-01 5.680788904318e-01 5.703285431662e-01 5.725920250040e-01 5.748648676798e-01 5.771285762279e-01 5.793770906715e-01 5.815939815180e-01 5.837715058678e-01 5.858976843018e-01 5.879600586147e-01 5.899514819646e-01 5.918566550643e-01 5.936701192637e-01 5.953789872966e-01 5.969750715543e-01 5.984518117501e-01 5.997963830297e-01 6.010066940801e-01 6.020681776810e-01 6.029796284386e-01 6.037327822678e-01 6.043218628951e-01 6.047403667991e-01 6.049837906074e-01 6.050493908388e-01 6.049311421167e-01 6.046278083943e-01 6.041342872658e-01 6.034526641923e-01 6.025763441309e-01 6.015073031055e-01 6.002451188020e-01 5.987886476132e-01 5.971413216369e-01 5.953008862951e-01 5.932725326466e-01 5.910566921223e-01 5.886605530034e-01 5.860828745222e-01 5.833304555970e-01 5.804086902386e-01 5.773230312876e-01 5.740801174201e-01 5.706853482680e-01 5.671492337016e-01 5.634753015132e-01 5.596773781309e-01 5.557598374468e-01 5.517367916008e-01 5.476171142067e-01 5.434118361540e-01 5.391344079539e-01 5.347922993787e-01 5.304075948587e-01 5.259844506565e-01 5.215440608541e-01 5.170993472517e-01 5.126633702761e-01 5.082562116470e-01 5.038880397749e-01 4.995831566446e-01 4.953528901254e-01 4.912195932413e-01 4.871975083341e-01 4.833065029087e-01 4.795635410784e-01 4.759865738149e-01 4.725943556743e-01 4.694024412459e-01 4.664314460268e-01 4.636923026512e-01 4.612067417490e-01 4.589838988338e-01 4.570391479033e-01 4.553844987810e-01 4.540301465282e-01 4.529857442949e-01 4.522539683566e-01 4.518443212653e-01 4.517555232762e-01 4.519895635130e-01 4.525438075548e-01 4.534132065036e-01 4.545908357351e-01 4.560673089819e-01 4.578310809500e-01 4.598678513317e-01 4.621629411140e-01 4.646967107342e-01 4.674509205784e-01 4.704011456968e-01 4.735288933666e-01 4.768055121678e-01 4.802086402378e-01 4.837121373785e-01 4.872858662228e-01 4.909080394541e-01 4.945468509736e-01 4.981768548820e-01 5.017678285336e-01 5.052948821249e-01 5.087308290404e-01 5.120503224812e-01 5.152264063513e-01 5.182346156401e-01 5.210537078722e-01 5.236575859461e-01 5.260322472531e-01 5.281503769530e-01 5.300012284200e-01 5.315658395604e-01 5.328313694303e-01 5.337877691759e-01 5.344210917614e-01 5.347314189141e-01 5.347072566628e-01 5.343526550588e-01 5.336639432012e-01 5.326498938886e-01 5.313138263996e-01 5.296680445991e-01 5.277253577932e-01 5.255032118846e-01 5.230237517200e-01 5.203087794043e-01 5.173887751834e-01 5.142918641766e-01 5.110582521359e-01 5.077236257757e-01 5.043309201237e-01 5.009292235158e-01 4.975595727587e-01 4.942831229948e-01 4.911439718611e-01 4.882064632366e-01 4.855202431435e-01 4.831443633263e-01 4.811354816131e-01 4.795433979602e-01 4.784254951289e-01 4.778202297562e-01 4.777803260893e-01 4.783300369328e-01 4.795073593278e-01 4.813270502231e-01 4.838010217329e-01 4.869376615304e-01 4.907223594192e-01 4.951480951034e-01 5.001801374605e-01 5.057960816059e-01 5.119467920510e-01 5.185886671859e-01 5.256694764976e-01 5.331250738017e-01 5.408998294071e-01 5.489190573963e-01 5.571265750416e-01 5.654417377811e-01 5.738027996238e-01 5.821361512021e-01 5.903732857250e-01 5.984480820573e-01 6.062914542421e-01 6.138461917552e-01 6.210459087607e-01 6.278376826325e-01 6.341624184464e-01 6.399749775292e-01 6.452285347853e-01 6.498791369123e-01 6.538953365450e-01 6.572412940789e-01 6.598957143121e-01 6.618373395598e-01 6.630528408001e-01 6.635352452712e-01 6.632876862888e-01 6.623160761564e-01 6.606321361102e-01 6.582650020868e-01 6.552411806190e-01 6.516034881471e-01 6.473969717276e-01 6.426804008355e-01 6.375187143439e-01 6.319830883587e-01 6.261601206394e-01 6.201341417290e-01 6.140044147189e-01 6.078738255162e-01 6.018485924718e-01 5.960372173277e-01 5.905531966356e-01 5.855044841206e-01 5.809942722817e-01 5.771256933618e-01 5.739823825350e-01 5.716418267132e-01 5.701630965496e-01 5.695867678318e-01 5.699345949798e-01 5.712067392349e-01 5.733838609495e-01 5.764202711444e-01 5.802589094344e-01 5.848190913897e-01 5.900068588318e-01 5.957206473191e-01 6.018420734801e-01 6.082543595509e-01 6.148321373578e-01 6.214547789802e-01 6.279998165039e-01 6.343508154282e-01 6.404006341322e-01 6.460433899653e-01 6.511893026077e-01 6.557517242770e-01 6.596623425057e-01 6.628589251617e-01 6.652939587803e-01 6.669333405432e-01 6.677505054368e-01 6.677400413982e-01 6.669008071547e-01 6.652524629018e-01 6.628211442429e-01 6.596516064733e-01 6.557957390579e-01 6.513223799525e-01 6.463086924447e-01 6.408427018167e-01 6.350293931284e-01 6.289711532104e-01 6.227920619876e-01 6.166105476561e-01 6.105616152133e-01 6.047709932082e-01 5.993717890440e-01 5.944932559227e-01 5.902533129685e-01 5.867681112318e-01 5.841260922872e-01 5.824144593478e-01 5.816832170299e-01 5.819720816687e-01 5.832878268284e-01 5.856096065062e-01 5.889003212123e-01 5.930813079934e-01 5.980700051730e-01 6.037446090275e-01 6.099823795009e-01 6.166406161903e-01 6.235634208021e-01 6.306013716069e-01 6.375902294943e-01 6.443807250913e-01 6.508142369658e-01 6.567577043319e-01 6.620690150873e-01 6.666345783144e-01 6.703484310963e-01 6.731155266600e-01 6.748761676445e-01 6.755622968111e-01 6.751561164687e-01 6.736321201682e-01 6.710040303223e-01 6.672985242448e-01 6.625617049149e-01 6.568672735317e-01 6.502925392595e-01 6.429508177925e-01 6.349518828086e-01 6.264350960246e-01 6.175352496964e-01 6.084061262483e-01 5.991988638919e-01 5.900626632179e-01 5.811501619146e-01 5.725929845792e-01 5.645288477837e-01 5.570624776151e-01 5.502948756297e-01 5.443047558545e-01 5.391468409363e-01 5.348665791854e-01 5.318460039272e-01 5.289224805308e-01 5.263408500566e-01 5.244289654765e-01 5.234850611657e-01 5.236667761437e-01 5.249420241253e-01 5.270849482329e-01 5.297583807502e-01 5.326177984965e-01 5.354307101007e-01 5.381330078737e-01 5.408551578060e-01 5.438649555997e-01 5.474691741967e-01 5.518967271345e-01 5.572142667468e-01 5.632817386039e-01 5.697853320248e-01 5.763286315501e-01 5.825438483735e-01 5.881773966771e-01 5.931627769728e-01 5.976103361786e-01 6.017497159652e-01 6.058381523787e-01 6.100584716103e-01 6.144307090702e-01 6.188063781088e-01 6.228897452920e-01 6.263231428828e-01 6.287968108759e-01 6.301340045379e-01 6.303486919905e-01 6.296337280554e-01 6.283192099979e-01 6.267693190296e-01 6.252762205188e-01 6.239888882397e-01 6.228729765561e-01 6.217345293398e-01 6.203039008562e-01 6.183440603156e-01 6.157260081524e-01 6.125044944396e-01 6.088992477865e-01 6.052453058533e-01 6.018938465713e-01 5.991173753771e-01 5.970112851574e-01 5.954863100494e-01 5.943081465744e-01 5.931807284673e-01 5.918660514282e-01 5.902812573115e-01 5.885455094571e-01 5.869565738581e-01 5.859371760997e-01 5.858991700916e-01 5.871319091329e-01 5.897259844006e-01 5.935503077711e-01 5.982963858274e-01 6.035931226069e-01 6.091113352272e-01 6.146477846328e-01 6.201656698535e-01 6.257657536419e-01 6.316092924990e-01 6.378150035318e-01 6.443918458953e-01 6.511760907749e-01 6.578565494861e-01 6.640515377378e-01 6.694011560761e-01 6.736674610076e-01 6.768063641775e-01 6.789727502666e-01 6.804839955396e-01 6.817221018548e-01 6.830204228614e-01 6.845396463829e-01 6.862245687287e-01 6.877911281795e-01 6.887844342045e-01 6.887057053912e-01 6.871285443574e-01 6.838155304408e-01 6.787900524450e-01 6.723706631112e-01 6.651328506973e-01 6.578433060285e-01 6.513440504635e-01 6.463633451205e-01 6.356111319086e-01 6.042209875219e-01 5.638872730324e-01 5.313805114955e-01 5.218965394372e-01 5.387579078590e-01 5.706535066036e-01 6.003102815889e-01 6.138211568920e-01 6.045919563919e-01 5.741821604351e-01 5.320141832738e-01 4.937985253546e-01 4.760159809040e-01 4.856109076206e-01 5.142206694043e-01 5.452784735854e-01 5.644699199803e-01 5.646471363809e-01 5.468032226982e-01 5.194440156222e-01 4.963158874962e-01 4.904979858697e-01 5.059659198291e-01 5.345663287518e-01 5.622774053087e-01 5.772152963273e-01 5.737973432201e-01 5.540302401736e-01 5.272351846147e-01 5.076757767447e-01 5.080917523261e-01 5.310808522644e-01 5.671108143459e-01 6.015648183527e-01 6.224666125125e-01 6.241357352412e-01 6.081579150573e-01 5.829249803374e-01 5.613910884385e-01 5.556735237849e-01 5.697465605307e-01 5.966563622202e-01 6.234865211572e-01 6.385506543321e-01 6.356890452520e-01 6.158080704062e-01 5.867240781781e-01 5.612090504683e-01 5.518336960349e-01 5.634434158015e-01 5.896640372677e-01 6.175653263704e-01 6.351583447291e-01 6.359686665079e-01 6.206137589932e-01 5.965093748286e-01 5.756883628178e-01 5.696454953950e-01 5.824110267408e-01 6.076577513342e-01 6.330951843998e-01 6.473641690799e-01 6.444739316422e-01 6.256581647508e-01 5.994359998599e-01 5.795333897934e-01 5.790201214783e-01 6.019830203726e-01 6.403140453199e-01 6.792431999507e-01 7.049879383704e-01 7.090097974110e-01 6.895024616153e-01 6.515819955495e-01 6.066948829665e-01 5.703024328173e-01 5.560234152163e-01 5.675839697372e-01 5.964001212893e-01 6.282725664039e-01 6.512405343109e-01 6.591755856171e-01 6.520497883108e-01 6.347180665853e-01 6.147465382613e-01 5.993348777296e-01 5.922817842799e-01 5.926428517185e-01 5.963286844411e-01 5.992483993203e-01 5.998976559229e-01 6.000409607216e-01 6.034735571855e-01 6.134368993533e-01 6.300587412080e-01 6.496462043049e-01 6.661272618875e-01 6.735850395780e-01 6.683671030715e-01 6.503394586724e-01 6.232029668724e-01 5.939793762531e-01
 5.387517516279e-01 5.387743291751e-01 5.387865864084e-01 5.388122290694e-01 5.388700487257e-01 5.389662040524e-01 5.390819657208e-01 5.391814483075e-01 5.392405714829e-01 5.392604388150e-01 5.392609868983e-01 5.392578684100e-01 5.392557155867e-01 5.392614826492e-01 5.392862120277e-01 5.393377378114e-01 5.394050495678e-01 5.394604809086e-01 5.394734275083e-01 5.394328608129e-01 5.393599185935e-01 5.392977540728e-01 5.392889305448e-01 5.393480161159e-01 5.394524851002e-01 5.395529894469e-01 5.396024812022e-01 5.395831688457e-01 5.395125232354e-01 5.394363306371e-01 5.394047417541e-01 5.394483636321e-01 5.395542230483e-01 5.396761613721e-01 5.397588485754e-01 5.397703672451e-01 5.397164591263e-01 5.396321039195e-01 5.395627354987e-01 5.395475907631e-01 5.396010541821e-01 5.397071058690e-01 5.398196747234e-01 5.398861626448e-01 5.398750659677e-01 5.397922133440e-01 5.396822001715e-01 5.396099968224e-01 5.396260940168e-01 5.397394064863e-01 5.399073236483e-01 5.400536820973e-01 5.401131817988e-01 5.400651136764e-01 5.399509953995e-01 5.398574238181e-01 5.398711322426e-01 5.400251948096e-01 5.402703643737e-01 5.404969018332e-01 5.406090528391e-01 5.405837270653e-01 5.404847753878e-01 5.404200476989e-01 5.404678317201e-01 5.406283110116e-01 5.408263189946e-01 5.409691903415e-01 5.410086472536e-01 5.409641318288e-01 5.408879486076e-01 5.408235388185e-01 5.407869563388e-01 5.407689793564e-01 5.407586882637e-01 5.407534287577e-01 5.407523571513e-01 5.407466104376e-01 5.407119753232e-01 5.406309620294e-01 5.405181478542e-01 5.404124830864e-01 5.403559790537e-01 5.403665141705e-01 5.404258599339e-01 5.404965284108e-01 5.405395730167e-01 5.405363948039e-01 5.404941218931e-01 5.404332685911e-01 5.403819192232e-01 5.403678279660e-01 5.404123557339e-01 5.405154742045e-01 5.406387924325e-01 5.407246414953e-01 5.407244489855e-01 5.406355338192e-01 5.405117460840e-01 5.404350268475e-01 5.404680799991e-01 5.406002098599e-01 5.407553846267e-01 5.408403867625e-01 5.408110914896e-01 5.406953214567e-01 5.405727364164e-01 5.405220491333e-01 5.405682773859e-01 5.406723945198e-01 5.407664941704e-01 5.408057522803e-01 5.407909284754e-01 5.407561266828e-01 5.407372588619e-01 5.407466597962e-01 5.407724744879e-01 5.407952634270e-01 5.408123332675e-01 5.408430263272e-01 5.409038322213e-01 5.409903968552e-01 5.410715211750e-01 5.411067161816e-01 5.410760361728e-01 5.410027141793e-01 5.409491273912e-01 5.409787215544e-01 5.411061096314e-01 5.412858140278e-01 5.414310232855e-01 5.414682236210e-01 5.413915159959e-01 5.412705485592e-01 5.412126523269e-01 5.412892444111e-01 5.414904433480e-01 5.417296514814e-01 5.419026383864e-01 5.419460138552e-01 5.418789555979e-01 5.417865732465e-01 5.417661813638e-01 5.418683237495e-01 5.420713288935e-01 5.423014486352e-01 5.424744564730e-01 5.425442463358e-01 5.425282577335e-01 5.424914850317e-01 5.425065417647e-01 5.426130167323e-01 5.427989989478e-01 5.430119698132e-01 5.431884775856e-01 5.432954804489e-01 5.433436677275e-01 5.433744736991e-01 5.434360373727e-01 5.435491498901e-01 5.437098460404e-01 5.438900148266e-01 5.440635523430e-01 5.442176775877e-01 5.443500015623e-01 5.444692840647e-01 5.445888271158e-01 5.447220374792e-01 5.448826458649e-01 5.450727891803e-01 5.452858053283e-01 5.455067764154e-01 5.457193561571e-01 5.459134606059e-01 5.460916528847e-01 5.462653720353e-01 5.464530675253e-01 5.466707228748e-01 5.469221901184e-01 5.471911678305e-01 5.474543707967e-01 5.476914463859e-01 5.479024812426e-01 5.481076604222e-01 5.483291766701e-01 5.485790915772e-01 5.488482964507e-01 5.491161501028e-01 5.493662385865e-01 5.495979521178e-01 5.498268494408e-01 5.500691824703e-01 5.503327723567e-01 5.506100492931e-01 5.508841361694e-01 5.511473590293e-01 5.514062773120e-01 5.516766065684e-01 5.519722402281e-01 5.522921602504e-01 5.526195647526e-01 5.529397586288e-01 5.532507647969e-01 5.535650387997e-01 5.538986363265e-01 5.542581660560e-01 5.546323836574e-01 5.550015447264e-01 5.553562256702e-01 5.557038330063e-01 5.560568296898e-01 5.564282913181e-01 5.568140338627e-01 5.571991895408e-01 5.575725386948e-01 5.579330444646e-01 5.582975074975e-01 5.586790448263e-01 5.590782064843e-01 5.594859163411e-01 5.598896966448e-01 5.602868786313e-01 5.606890015215e-01 5.611108836238e-01 5.615533326396e-01 5.620050373182e-01 5.624551059945e-01 5.628988752758e-01 5.633464942880e-01 5.638048444169e-01 5.642787426620e-01 5.647570129189e-01 5.652322317237e-01 5.657002773466e-01 5.661676993797e-01 5.666440184649e-01 5.671326724025e-01 5.676288619683e-01 5.681230890770e-01 5.686162514522e-01 5.691163236638e-01 5.696255032499e-01 5.701475904626e-01 5.706756362487e-01 5.712052268573e-01 5.717355498079e-01 5.722714364774e-01 5.728154649560e-01 5.733649764513e-01 5.739173707421e-01 5.744703208855e-01 5.750241765691e-01 5.755845675380e-01 5.761522048781e-01 5.767250774689e-01 5.772987226103e-01 5.778771320674e-01 5.784589986945e-01 5.790486969354e-01 5.796464888890e-01 5.802451348515e-01 5.808459535009e-01 5.814487405235e-01 5.820579465730e-01 5.826722343702e-01 5.832897828062e-01 5.839097698777e-01 5.845306543379e-01 5.851551247244e-01 5.857860553205e-01 5.864213619632e-01 5.870591793157e-01 5.877000266928e-01 5.883451755673e-01 5.889955914775e-01 5.896514345316e-01 5.903070833970e-01 5.909641121600e-01 5.916210648361e-01 5.922834880548e-01 5.929491023159e-01 5.936183755867e-01 5.942928662006e-01 5.949665337861e-01 5.956461224861e-01 5.963284635033e-01 5.970113485823e-01 5.976948752478e-01 5.983797004460e-01 5.990677437681e-01 5.997606261691e-01 6.004574507115e-01 6.011544894969e-01 6.018510518310e-01 6.025464978121e-01 6.032436253047e-01 6.039432997537e-01 6.046453202144e-01 6.053500537406e-01 6.060567481773e-01 6.067642621704e-01 6.074723790498e-01 6.081800637430e-01 6.088868647177e-01 6.095958461929e-01 6.103059436253e-01 6.110172942753e-01 6.117297598010e-01 6.124421546320e-01 6.131549019866e-01 6.138674066393e-01 6.145792656230e-01 6.152888183023e-01 6.160014079531e-01 6.167144104358e-01 6.174268983859e-01 6.181379028891e-01 6.188481984207e-01 6.195578989470e-01 6.202665812463e-01 6.209771723437e-01 6.216855173673e-01 6.223941931237e-01 6.231002259161e-01 6.238034430594e-01 6.245066688112e-01 6.252087846634e-01 6.259096033236e-01 6.266086872999e-01 6.273068516999e-01 6.280020144524e-01 6.286938605590e-01 6.293830404493e-01 6.300697455779e-01 6.307555703701e-01 6.314395203259e-01 6.321202073875e-01 6.327968483369e-01 6.334696799368e-01 6.341376782650e-01 6.348033169437e-01 6.354671318876e-01 6.361272290900e-01 6.367828646933e-01 6.374346818388e-01 6.380807240700e-01 6.387215579765e-01 6.393604853931e-01 6.399972628786e-01 6.406290139884e-01 6.412559510050e-01 6.418775097198e-01 6.424935719119e-01 6.431062978504e-01 6.437151062513e-01 6.443191190696e-01 6.449177357719e-01 6.455100828526e-01 6.460948922685e-01 6.466756792802e-01 6.472511420446e-01 6.478211002752e-01 6.483847200859e-01 6.489399700167e-01 6.494876532360e-01 6.500291137262e-01 6.505643668837e-01 6.510937504347e-01 6.516169854156e-01 6.521321145776e-01 6.526381046314e-01 6.531384290915e-01 6.536320050902e-01 6.541182864543e-01 6.545967465164e-01 6.550682783752e-01 6.555303562570e-01 6.559849746714e-01 6.564319569918e-01 6.568698920953e-01 6.572996772968e-01 6.577205556738e-01 6.581319937543e-01 6.585350016814e-01 6.589290274264e-01 6.593144951125e-01 6.596909057947e-01 6.600560783057e-01 6.604121554681e-01 6.607585443728e-01 6.610965323547e-01 6.614243543653e-01 6.617426551911e-01 6.620499780296e-01 6.623479393381e-01 6.626345485598e-01 6.629115306391e-01 6.631774360015e-01 6.634342132304e-01 6.636791557400e-01 6.639128398186e-01 6.641367102393e-01 6.643478461098e-01 6.645481055107e-01 6.647363075144e-01 6.649140427617e-01 6.650804778636e-01 6.652351198935e-01 6.653786908352e-01 6.655077285416e-01 6.656251534421e-01 6.657313918417e-01 6.658249817451e-01 6.659065045963e-01 6.659753311299e-01 6.660317397799e-01 6.660747507528e-01 6.661048060245e-01 6.661212228361e-01 6.661259155443e-01 6.661173628717e-01 6.660957720500e-01 6.660613856256e-01 6.660123630888e-01 6.659502922854e-01 6.658736790653e-01 6.657845824530e-01 6.656823579934e-01 6.655662388810e-01 6.654352255993e-01 6.652910038062e-01 6.651323330740e-01 6.649603244665e-01 6.647741347787e-01 6.645743330430e-01 6.643597082154e-01 6.641308660602e-01 6.638874116299e-01 6.636290732422e-01 6.633559754917e-01 6.630686953949e-01 6.627681834388e-01 6.624517310284e-01 6.621205838938e-01 6.617745325403e-01 6.614119822151e-01 6.610354125340e-01 6.606444627588e-01 6.602404241808e-01 6.598184661616e-01 6.593825450585e-01 6.589308891937e-01 6.584640637941e-01 6.579822214061e-01 6.574854370525e-01 6.569732026748e-01 6.564457052635e-01 6.559041934854e-01 6.553452112120e-01 6.547729435084e-01 6.541850387266e-01 6.535821756070e-01 6.529633853230e-01 6.523292624592e-01 6.516812411214e-01 6.510172888728e-01 6.503377295336e-01 6.496438825412e-01 6.489348826576e-01 6.482097091277e-01 6.474707481330e-01 6.467156204173e-01 6.459454015037e-01 6.451614004327e-01 6.443607338673e-01 6.435467649859e-01 6.427175066072e-01 6.418726380924e-01 6.410140206604e-01 6.401415756295e-01 6.392530381851e-01 6.383510343914e-01 6.374341988514e-01 6.365037226381e-01 6.355598716195e-01 6.345997932043e-01 6.336271741244e-01 6.326406203960e-01 6.316398856397e-01 6.306247046363e-01 6.295974884604e-01 6.285560241152e-01 6.275017342890e-01 6.264339488023e-01 6.253523606387e-01 6.242595933865e-01 6.231536384502e-01 6.220349448518e-01 6.209043769998e-01 6.197612793408e-01 6.186062086152e-01 6.174396988626e-01 6.162614036334e-01 6.150724707637e-01 6.138702418006e-01 6.126582633149e-01 6.114363047861e-01 6.102022043147e-01 6.089578729028e-01 6.077048055960e-01 6.064403492517e-01 6.051680644731e-01 6.038849058918e-01 6.025924593789e-01 6.012929065745e-01 5.999840170336e-01 5.986659775057e-01 5.973415522384e-01 5.960082682517e-01 5.946683721287e-01 5.933212851351e-01 5.919678261235e-01 5.906077438232e-01 5.892422777575e-01 5.878706598932e-01 5.864938184081e-01 5.851109937659e-01 5.837244752782e-01 5.823336109332e-01 5.809401695093e-01 5.795425456722e-01 5.781407682030e-01 5.767370301020e-01 5.753314711736e-01 5.739233594366e-01 5.725142816727e-01 5.711052433312e-01 5.696945786472e-01 5.682842052505e-01 5.668733810157e-01 5.654646376820e-01 5.640557778336e-01 5.626504390714e-01 5.612469603153e-01 5.598455413011e-01 5.584479790631e-01 5.570548263139e-01 5.556645033477e-01 5.542803910825e-01 5.529023434736e-01 5.515291439338e-01 5.501632976763e-01 5.488048456113e-01 5.474519898891e-01 5.461086931352e-01 5.447750334632e-01 5.434496458228e-01 5.421356972719e-01 5.408306188330e-01 5.395372954447e-01 5.382557468355e-01 5.369865446165e-01 5.357305743520e-01 5.344877644225e-01 5.332580920380e-01 5.320442666073e-01 5.308458503692e-01 5.296626132028e-01 5.284977474726e-01 5.273492804507e-01 5.262179230063e-01 5.251056755531e-01 5.240125412864e-01 5.229401388340e-01 5.218882081215e-01 5.208564480341e-01 5.198471057826e-01 5.188590140586e-01 5.178950522474e-01 5.169540533484e-01 5.160377784185e-01 5.151465208492e-01 5.142793652908e-01 5.134379103132e-01 5.126235857699e-01 5.118371933699e-01 5.110784640291e-01 5.103481537509e-01 5.096457708859e-01 5.089738362071e-01 5.083311894005e-01 5.077195444647e-01 5.071387670136e-01 5.065891694915e-01 5.060730148709e-01 5.055882703194e-01 5.051365441702e-01 5.047192944612e-01 5.043352997270e-01 5.039855711680e-01 5.036701591392e-01 5.033908747870e-01 5.031459503070e-01 5.029384160614e-01 5.027658706877e-01 5.026295385627e-01 5.025310632189e-01 5.024706000250e-01 5.024453369731e-01 5.024596844998e-01 5.025110045261e-01 5.026005600213e-01 5.027279598683e-01 5.028939261450e-01 5.030987284816e-01 5.033414453904e-01 5.036229988094e-01 5.039435672128e-01 5.043028473952e-01 5.047008799101e-01 5.051370981202e-01 5.056130556020e-01 5.061271591557e-01 5.066798926809e-01 5.072699344588e-01 5.078993551543e-01 5.085668148927e-01 5.092718424139e-01 5.100144295065e-01 5.107937862718e-01 5.116115414936e-01 5.124659061676e-01 5.133564704491e-01 5.142838636446e-01 5.152455948406e-01 5.162439875552e-01 5.172775824170e-01 5.183448817907e-01 5.194466723468e-01 5.205824913525e-01 5.217514317611e-01 5.229521903842e-01 5.241852346907e-01 5.254504607548e-01 5.267465071661e-01 5.280721705488e-01 5.294291336981e-01 5.308142349419e-01 5.322278036304e-01 5.336692500426e-01 5.351382612839e-01 5.366331221688e-01 5.381535848672e-01 5.396993406388e-01 5.412696686140e-01 5.428624481323e-01 5.444786041642e-01 5.461169665066e-01 5.477767067577e-01 5.494555782359e-01 5.511555767439e-01 5.528728326045e-01 5.546085780736e-01 5.563616395989e-01 5.581305154641e-01 5.599149735574e-01 5.617134938250e-01 5.635256865868e-01 5.653513836513e-01 5.671885585252e-01 5.690364792425e-01 5.708944136176e-01 5.727620618872e-01 5.746371681053e-01 5.765205569089e-01 5.784092165411e-01 5.803052202534e-01 5.822051734615e-01 5.841079313971e-01 5.860142256122e-01 5.879229335576e-01 5.898329698216e-01 5.917424672963e-01 5.936515963573e-01 5.955578978567e-01 5.974636729765e-01 5.993644993592e-01 6.012612684042e-01 6.031529746324e-01 6.050382275009e-01 6.069163920950e-01 6.087864875806e-01 6.106490473974e-01 6.125002782790e-01 6.143423398908e-01 6.161727765445e-01 6.179907928672e-01 6.197958684180e-01 6.215868172799e-01 6.233632003380e-01 6.251236015811e-01 6.268673374287e-01 6.285943178687e-01 6.303029919191e-01 6.319928495207e-01 6.336621969228e-01 6.353119191146e-01 6.369410197927e-01 6.385476995927e-01 6.401313462965e-01 6.416921759659e-01 6.432284082728e-01 6.447392640458e-01 6.462245908772e-01 6.476844564971e-01 6.491172904511e-01 6.505206290366e-01 6.518969500526e-01 6.532435837980e-01 6.545606244821e-01 6.558470900072e-01 6.571028228275e-01 6.583275554884e-01 6.595184405898e-01 6.606781924788e-01 6.618045975631e-01 6.628973647034e-01 6.639554137241e-01 6.649780392392e-01 6.659661213323e-01 6.669179335064e-01 6.678328009473e-01 6.687114772983e-01 6.695526632963e-01 6.703561054956e-01 6.711209570520e-01 6.718485113153e-01 6.725367863088e-01 6.731854560763e-01 6.737951850361e-01 6.743646027889e-01 6.748947827833e-01 6.753841466017e-01 6.758326787443e-01 6.762403874293e-01 6.766072232963e-01 6.769343841316e-01 6.772174157039e-01 6.774605553599e-01 6.776628626442e-01 6.778226423836e-01 6.779406500569e-01 6.780156048912e-01 6.780508475649e-01 6.780423726039e-01 6.779944097583e-01 6.779043743284e-01 6.777703722066e-01 6.775972195890e-01 6.773824946783e-01 6.771260659449e-01 6.768301219652e-01 6.764925211740e-01 6.761145852972e-01 6.756963754510e-01 6.752395253342e-01 6.747426598489e-01 6.742071546784e-01 6.736329813684e-01 6.730197368251e-01 6.723707113043e-01 6.716830369679e-01 6.709588762860e-01 6.702000525284e-01 6.694056564462e-01 6.685772585232e-01 6.677131271186e-01 6.668181513341e-01 6.658903010606e-01 6.649298494991e-01 6.639407308202e-01 6.629202977956e-01 6.618720963286e-01 6.607954756389e-01 6.596915684772e-01 6.585636453402e-01 6.574092325464e-01 6.562328823475e-01 6.550318289128e-01 6.538117481659e-01 6.525701497485e-01 6.513107540421e-01 6.500332938579e-01 6.487391524737e-01 6.474317189965e-01 6.461105949456e-01 6.447770666741e-01 6.434336591242e-01 6.420821791960e-01 6.407221818696e-01 6.393559513641e-01 6.379876231245e-01 6.366145815321e-01 6.352419955376e-01 6.338701758282e-01 6.325010690437e-01 6.311360623908e-01 6.297769844167e-01 6.284265250227e-01 6.270840105916e-01 6.257549450675e-01 6.244382662310e-01 6.231373398900e-01 6.218534755547e-01 6.205876038907e-01 6.193441480857e-01 6.181216530807e-01 6.169264522897e-01 6.157555205436e-01 6.146134041469e-01 6.135027301404e-01 6.124223821031e-01 6.113775227868e-01 6.103666148974e-01 6.093955891877e-01 6.084622488183e-01 6.075704886791e-01 6.067221271833e-01 6.059167987568e-01 6.051606352213e-01 6.044495610200e-01 6.037896488931e-01 6.031788657699e-01 6.026220141807e-01 6.021185695415e-01 6.016697667120e-01 6.012794263078e-01 6.009436268857e-01 6.006696011216e-01 6.004530858961e-01 6.002988120395e-01 6.002057636991e-01 6.001744695510e-01 6.002083969563e-01 6.003036854647e-01 6.004669000499e-01 6.006914463613e-01 6.009841574307e-01 6.013413225922e-01 6.017641353823e-01 6.022547240745e-01 6.028079466426e-01 6.034303487883e-01 6.041138651086e-01 6.048665572060e-01 6.056819905267e-01 6.065626543361e-01 6.075049216299e-01 6.085098821571e-01 6.095795520801e-01 6.107057725794e-01 6.118967127140e-01 6.131410001380e-01 6.144462627382e-01 6.158061028237e-01 6.172211299442e-01 6.186893721879e-01 6.202077062836e-01 6.217782147997e-01 6.233932829470e-01 6.250570223261e-01 6.267627358184e-01 6.285115226295e-01 6.302996529279e-01 6.321244711175e-01 6.339867190763e-01 6.358800761069e-01 6.378056325073e-01 6.397580908226e-01 6.417377713127e-01 6.437390536337e-01 6.457623721377e-01 6.478056494481e-01 6.498600038281e-01 6.519293210497e-01 6.540086858020e-01 6.560953022333e-01 6.581873776963e-01 6.602800167808e-01 6.623715437315e-01 6.644584507547e-01 6.665398560128e-01 6.686102947959e-01 6.706682107337e-01 6.727112300165e-01 6.747354364971e-01 6.767392718198e-01 6.787173208361e-01 6.806697442661e-01 6.825917517996e-01 6.844805166280e-01 6.863347518985e-01 6.881493208191e-01 6.899232843081e-01 6.916527145810e-01 6.933364392414e-01 6.949689041589e-01 6.965500246369e-01 6.980756889277e-01 6.995428932451e-01 7.009511563309e-01 7.022948852797e-01 7.035735244584e-01 7.047841720543e-01 7.059242395555e-01 7.069921903012e-01 7.079824865269e-01 7.088977763500e-01 7.097304916194e-01 7.104837351930e-01 7.111504183124e-01 7.117320286753e-01 7.122258562397e-01 7.126277368546e-01 7.129382683264e-01 7.131540110515e-01 7.132755862684e-01 7.132983155327e-01 7.132223392383e-01 7.130464497385e-01 7.127685018588e-01 7.123879199192e-01 7.119023186954e-01 7.113135795045e-01 7.106172810290e-01 7.098155245386e-01 7.089063229629e-01 7.078893588248e-01 7.067642054980e-01 7.055303273657e-01 7.041874222630e-01 7.027378430794e-01 7.011782047656e-01 6.995125143123e-01 6.977371620842e-01 6.958578612914e-01 6.938731649891e-01 6.917823406779e-01 6.895906104534e-01 6.872962768571e-01 6.849039453034e-01 6.824109897289e-01 6.798261998456e-01 6.771459781205e-01 6.743770415959e-01 6.715207728483e-01 6.685798351584e-01 6.655600600442e-01 6.624620196362e-01 6.592927459297e-01 6.560541744922e-01 6.527523799456e-01 6.493899434977e-01 6.459754918305e-01 6.425096657573e-01 6.390037670165e-01 6.354589377667e-01 6.318834457551e-01 6.282848912089e-01 6.246671304420e-01 6.210414015477e-01 6.174093901493e-01 6.137850690521e-01 6.101704317327e-01 6.065762597450e-01 6.030107760510e-01 5.994808645591e-01 5.959965944745e-01 5.925647202395e-01 5.891971230258e-01 5.858965682061e-01 5.826782120133e-01 5.795465039771e-01 5.765125796639e-01 5.735835842080e-01 5.707682642286e-01 5.680758215161e-01 5.655119694436e-01 5.630864811834e-01 5.608057924428e-01 5.586776388397e-01 5.567067579001e-01 5.549001767011e-01 5.532625202656e-01 5.517992156951e-01 5.505143945778e-01 5.494096849462e-01 5.484918669498e-01 5.477571810404e-01 5.472109095709e-01 5.468523428005e-01 5.466788306072e-01 5.466923731423e-01 5.468853947652e-01 5.472626433299e-01 5.478121467595e-01 5.485337191354e-01 5.494206183130e-01 5.504646304740e-01 5.516636530268e-01 5.530025574965e-01 5.544805981815e-01 5.560824113647e-01 5.578016089364e-01 5.596274153543e-01 5.615499610889e-01 5.635577495649e-01 5.656392804404e-01 5.677848772745e-01 5.699777146554e-01 5.722133982447e-01 5.744743839127e-01 5.767521921695e-01 5.790326404165e-01 5.813045354850e-01 5.835572030577e-01 5.857766215685e-01 5.879545793191e-01 5.900755955113e-01 5.921334308017e-01 5.941138820099e-01 5.960083418611e-01 5.978063554337e-01 5.994975465227e-01 6.010752852500e-01 6.025266467059e-01 6.038483156471e-01 6.050265577186e-01 6.060602819593e-01 6.069380067557e-01 6.076551920035e-01 6.082083223038e-01 6.085869730245e-01 6.087903645337e-01 6.088121940169e-01 6.086517629847e-01 6.083015795009e-01 6.077633868027e-01 6.070328185647e-01 6.061086443827e-01 6.049923514023e-01 6.036803497601e-01 6.021780229447e-01 6.004804406723e-01 5.985930642324e-01 5.965168860433e-01 5.942557899710e-01 5.918137336786e-01 5.891924814823e-01 5.863986899799e-01 5.834350163120e-01 5.803121711142e-01 5.770309885574e-01 5.736035977375e-01 5.700329650302e-01 5.663327987384e-01 5.625081363564e-01 5.585696493542e-01 5.545291547844e-01 5.503932247726e-01 5.461815305046e-01 5.418966883734e-01 5.375596166519e-01 5.331785448769e-01 5.287696791558e-01 5.243489342643e-01 5.199284504990e-01 5.155302279197e-01 5.111631767236e-01 5.068502288436e-01 5.026044157117e-01 4.984451856872e-01 4.943943878010e-01 4.904637978384e-01 4.866769193465e-01 4.830501495848e-01 4.796038055095e-01 4.763524763181e-01 4.733182684044e-01 4.705145644249e-01 4.679604454404e-01 4.656712123960e-01 4.636593339825e-01 4.619399942949e-01 4.605214455912e-01 4.594192526505e-01 4.586333555118e-01 4.581769997424e-01 4.580472185591e-01 4.582494334839e-01 4.587806563527e-01 4.596360877151e-01 4.608124269159e-01 4.622973450123e-01 4.640822034479e-01 4.661517274805e-01 4.684906271696e-01 4.710820924306e-01 4.739049617230e-01 4.769362973042e-01 4.801545788516e-01 4.835371969245e-01 4.870534163002e-01 4.906808222849e-01 4.943867943099e-01 4.981486835329e-01 5.019345243129e-01 5.057179475480e-01 5.094680830656e-01 5.131577066831e-01 5.167603627500e-01 5.202462330157e-01 5.235929743382e-01 5.267696138445e-01 5.297585295771e-01 5.325305021209e-01 5.350689172377e-01 5.373508695536e-01 5.393586056687e-01 5.410780375647e-01 5.424901589544e-01 5.435899873863e-01 5.443591919579e-01 5.447984977224e-01 5.448977425862e-01 5.446571745794e-01 5.440767036876e-01 5.431610940269e-01 5.419178000226e-01 5.403545281814e-01 5.384902026118e-01 5.363360432904e-01 5.339179531040e-01 5.312564204301e-01 5.283839727129e-01 5.253294791137e-01 5.221280253391e-01 5.188222076330e-01 5.154508854946e-01 5.120659070354e-01 5.087094176986e-01 5.054405174684e-01 5.023074646528e-01 4.993682803786e-01 4.966818420868e-01 4.943006539012e-01 4.922860686198e-01 4.906856183952e-01 4.895583532977e-01 4.889442382564e-01 4.888919252185e-01 4.894338985971e-01 4.905991991134e-01 4.924119195564e-01 4.948769390043e-01 4.980090673563e-01 5.017891394837e-01 5.062123571205e-01 5.112459094590e-01 5.168612967317e-01 5.230187815525e-01 5.296646238809e-01 5.367546282393e-01 5.442190350177e-01 5.520055912264e-01 5.600381538628e-01 5.682537241376e-01 5.765805496161e-01 5.849483362417e-01 5.932884464933e-01 6.015272145183e-01 6.095996821887e-01 6.174358314418e-01 6.249769363951e-01 6.321550612564e-01 6.389171053372e-01 6.452075141394e-01 6.509736220124e-01 6.561731796700e-01 6.607613236350e-01 6.647058936769e-01 6.679730247289e-01 6.705396891729e-01 6.723846959397e-01 6.735000827087e-01 6.738763459058e-01 6.735173915288e-01 6.724333792921e-01 6.706386741744e-01 6.681608555314e-01 6.650324326965e-01 6.612956170643e-01 6.570008249294e-01 6.522084172640e-01 6.469874916297e-01 6.414120702798e-01 6.355700013466e-01 6.295525874533e-01 6.234577906969e-01 6.173907361834e-01 6.114612333598e-01 6.057793164462e-01 6.004562627124e-01 5.956011302810e-01 5.913168597054e-01 5.876980713437e-01 5.848311018625e-01 5.827856505531e-01 5.816149521345e-01 5.813542473433e-01 5.820192601881e-01 5.836009994967e-01 5.860763424770e-01 5.893941035565e-01 5.934886169076e-01 5.982775065885e-01 6.036635807930e-01 6.095394292075e-01 6.157878285221e-01 6.222915159433e-01 6.289258850836e-01 6.355684706264e-01 6.421031443393e-01 6.484097381125e-01 6.543898808322e-01 6.599380166811e-01 6.649679234123e-01 6.693980163874e-01 6.731625135853e-01 6.762046524909e-01 6.784777237056e-01 6.799558148347e-01 6.806133560786e-01 6.804496125921e-01 6.794674212147e-01 6.776881499829e-01 6.751412238969e-01 6.718726130801e-01 6.679389300296e-01 6.634046303262e-01 6.583555962809e-01 6.528749008257e-01 6.470657089221e-01 6.410345935562e-01 6.348993209995e-01 6.287797867183e-01 6.228016942640e-01 6.170971235467e-01 6.117865279121e-01 6.069990409557e-01 6.028433302894e-01 5.994328037790e-01 5.968527329290e-01 5.951773196621e-01 5.944594564001e-01 5.947246332276e-01 5.959834457402e-01 5.982047423481e-01 6.013506437813e-01 6.053400827019e-01 6.100838341679e-01 6.154681501429e-01 6.213609481398e-01 6.276246932405e-01 6.341014857763e-01 6.406476535221e-01 6.470964348983e-01 6.533069769436e-01 6.591224261580e-01 6.644118177972e-01 6.690462953363e-01 6.729085221652e-01 6.759108329262e-01 6.779624752283e-01 6.790110755885e-01 6.790050316572e-01 6.779312038732e-01 6.757809741122e-01 6.725768239016e-01 6.683624842459e-01 6.631903825837e-01 6.571505743692e-01 6.503276199766e-01 6.428459282983e-01 6.348249413591e-01 6.264037016401e-01 6.177255657110e-01 6.089368037020e-01 6.001906562244e-01 5.916241031206e-01 5.833835356650e-01 5.755855273785e-01 5.683452801432e-01 5.617606668064e-01 5.559039966740e-01 5.508416962621e-01 5.471481634783e-01 5.435075109314e-01 5.401745542412e-01 5.374890222187e-01 5.357625922951e-01 5.351682646909e-01 5.356798999338e-01 5.370811833255e-01 5.390342303171e-01 5.411939111781e-01 5.433216547552e-01 5.453577187906e-01 5.474390578325e-01 5.498483285496e-01 5.529079753242e-01 5.568676115334e-01 5.618106075469e-01 5.676104486052e-01 5.739579889339e-01 5.804558417490e-01 5.867363360162e-01 5.925438559436e-01 5.978149588396e-01 6.026657644204e-01 6.073283498478e-01 6.120611099343e-01 6.170429728553e-01 6.222832346672e-01 6.276144384040e-01 6.327180207645e-01 6.372175763085e-01 6.407780830073e-01 6.432063400020e-01 6.444999819593e-01 6.448400526344e-01 6.445420925699e-01 6.439557702381e-01 6.433578158075e-01 6.428811130877e-01 6.424775083361e-01 6.419408750650e-01 6.409980560610e-01 6.394094081650e-01 6.370519703803e-01 6.339835723092e-01 6.304332158791e-01 6.267451494510e-01 6.232780867157e-01 6.203048566877e-01 6.179270022924e-01 6.160498030702e-01 6.144381717186e-01 6.127873620470e-01 6.108480688119e-01 6.085305108075e-01 6.059462977842e-01 6.033966006547e-01 6.013075690132e-01 6.001134521659e-01 6.001313319256e-01 6.014818079689e-01 6.040754640198e-01 6.076394034087e-01 6.118341498736e-01 6.163615704406e-01 6.210528572422e-01 6.258997967700e-01 6.310323925418e-01 6.366345521094e-01 6.428384939558e-01 6.496477745791e-01 6.568807263404e-01 6.641890512120e-01 6.711470901952e-01 6.773492107489e-01 6.825122152368e-01 6.865550743350e-01 6.896132228861e-01 6.919896353528e-01 6.940693175984e-01 6.961944113328e-01 6.985416849382e-01 7.010707508375e-01 7.035068998904e-01 7.053944171924e-01 7.062126693219e-01 7.054968586311e-01 7.029399372692e-01 6.984708539985e-01 6.923032056892e-01 6.849085075691e-01 6.769809627129e-01 6.693229691969e-01 6.636698632064e-01 6.431380478733e-01 6.045071843447e-01 5.619629411763e-01 5.341195873005e-01 5.346196041902e-01 5.616853183432e-01 5.995733877419e-01 6.298824393656e-01 6.397805015129e-01 6.245807551668e-01 5.880429683120e-01 5.418584837396e-01 5.035094464481e-01 4.893642474852e-01 5.035439411209e-01 5.344192043969e-01 5.641760886276e-01 5.790551389381e-01 5.733289609886e-01 5.498418983602e-01 5.191926150468e-01 4.968192302280e-01 4.956967206045e-01 5.172048992423e-01 5.500931978025e-01 5.788724015976e-01 5.918192030433e-01 5.843709020528e-01 5.599763861085e-01 5.296174376692e-01 5.089998966155e-01 5.111279376315e-01 5.371189896362e-01 5.754770238326e-01 6.106268634716e-01 6.307725963020e-01 6.311194720392e-01 6.144802741385e-01 5.904418729938e-01 5.724908315926e-01 5.718506335005e-01 5.904001154149e-01 6.194383352296e-01 6.456779647815e-01 6.581575496747e-01 6.519796409143e-01 6.295296589214e-01 6.000251042298e-01 5.769589483617e-01 5.720853506007e-01 5.879666269409e-01 6.160907704237e-01 6.428318995563e-01 6.567379944637e-01 6.525343366702e-01 6.324038469843e-01 6.054679902165e-01 5.850948505102e-01 5.827685678797e-01 6.006724143192e-01 6.299959748589e-01 6.568762804313e-01 6.695956336403e-01 6.626250308666e-01 6.381621774833e-01 6.061251177360e-01 5.819907253931e-01 5.803048234328e-01 6.052307932426e-01 6.472896955666e-01 6.901841057752e-01 7.193241860747e-01 7.260339116907e-01 7.087106051318e-01 6.727002637931e-01 6.293702376270e-01 5.935213670926e-01 5.777639073545e-01 5.854930613662e-01 6.090165650102e-01 6.355738120545e-01 6.544977628945e-01 6.606828044925e-01 6.548047485204e-01 6.418474797648e-01 6.285047419563e-01 6.199546044992e-01 6.174503488726e-01 6.182006492671e-01 6.177908234574e-01 6.132677542682e-01 6.052242083356e-01 5.979878563604e-01 5.977177956815e-01 6.088635432195e-01 6.309628138373e-01 6.583763415376e-01 6.828967436914e-01 6.971108562235e-01 6.966610338223e-01 6.813131244393e-01 6.549954219352e-01 6.250816259123e-01
 5.350370698238e-01 5.350811395501e-01 5.351134445974e-01 5.351569307400e-01 5.352311428695e-01 5.353448018602e-01 5.354784650657e-01 5.355978510611e-01 5.356774853615e-01 5.357182736240e-01 5.357386828307e-01 5.357521428672e-01 5.357652544619e-01 5.357860206639e-01 5.358277880578e-01 5.358981501469e-01 5.359862068206e-01 5.360619965927e-01 5.360939806398e-01 5.360711014632e-01 5.360143581754e-01 5.359679389262e-01 5.359744809942e-01 5.360512225198e-01 5.361744548193e-01 5.362941257885e-01 5.363616752500e-01 5.363595504063e-01 5.363050253875e-01 5.362437619572e-01 5.362271517274e-01 5.362851862837e-01 5.364059912448e-01 5.365443700892e-01 5.366446845988e-01 5.366735975749e-01 5.366354262579e-01 5.365644909172e-01 5.365074119816e-01 5.365059377604e-01 5.365752974491e-01 5.366978983293e-01 5.368257647916e-01 5.369073121391e-01 5.369097602529e-01 5.368399842589e-01 5.367433495553e-01 5.366854948464e-01 5.367156494076e-01 5.368433823990e-01 5.370256167646e-01 5.371850084030e-01 5.372572759395e-01 5.372208023813e-01 5.371185995794e-01 5.370378938514e-01 5.370657860811e-01 5.372344836449e-01 5.374911108711e-01 5.377256930374e-01 5.378432747371e-01 5.378227912419e-01 5.377328291312e-01 5.376786026260e-01 5.377365601277e-01 5.379034693050e-01 5.381017739703e-01 5.382418782948e-01 5.382796056800e-01 5.382378415393e-01 5.381674839929e-01 5.381101968748e-01 5.380758336343e-01 5.380574189347e-01 5.380446641407e-01 5.380379960249e-01 5.380400625677e-01 5.380405692438e-01 5.380125318811e-01 5.379364408842e-01 5.378255066999e-01 5.377220026409e-01 5.376701138184e-01 5.376861018711e-01 5.377508232557e-01 5.378255757919e-01 5.378692472669e-01 5.378658729417e-01 5.378254349444e-01 5.377689933125e-01 5.377209746662e-01 5.377082698086e-01 5.377503913660e-01 5.378483048160e-01 5.379662351330e-01 5.380493273411e-01 5.380495528839e-01 5.379615727793e-01 5.378353503187e-01 5.377547088685e-01 5.377805390503e-01 5.379060499527e-01 5.380550645777e-01 5.381368862243e-01 5.381051997779e-01 5.379860973498e-01 5.378585097933e-01 5.378012420190e-01 5.378407025274e-01 5.379391925235e-01 5.380277253196e-01 5.380619606883e-01 5.380409929714e-01 5.379979797058e-01 5.379715772010e-01 5.379751920369e-01 5.379953361723e-01 5.380118462281e-01 5.380205116850e-01 5.380395463721e-01 5.380876202713e-01 5.381624641472e-01 5.382335720995e-01 5.382607892415e-01 5.382221179240e-01 5.381400644467e-01 5.380749811143e-01 5.380892584789e-01 5.382021045042e-01 5.383679451389e-01 5.385016762834e-01 5.385292591850e-01 5.384421852766e-01 5.383106061566e-01 5.382388842412e-01 5.383004418315e-01 5.384838079564e-01 5.387071442370e-01 5.388653456309e-01 5.388961946683e-01 5.388162759763e-01 5.387100489126e-01 5.386741308609e-01 5.387569073036e-01 5.389414954776e-01 5.391529735137e-01 5.393091696006e-01 5.393635579162e-01 5.393324279371e-01 5.392792763072e-01 5.392764989561e-01 5.393629368173e-01 5.395299634680e-01 5.397229870582e-01 5.398804977764e-01 5.399696822819e-01 5.399995291236e-01 5.400133953181e-01 5.400553120002e-01 5.401481702452e-01 5.402870787434e-01 5.404468574323e-01 5.406016378355e-01 5.407370244739e-01 5.408504295016e-01 5.409495242425e-01 5.410474154211e-01 5.411602297635e-01 5.412994526217e-01 5.414683323291e-01 5.416596734821e-01 5.418599798098e-01 5.420506482782e-01 5.422227560338e-01 5.423778451179e-01 5.425284602503e-01 5.426927084132e-01 5.428883143445e-01 5.431165160173e-01 5.433619919568e-01 5.435999652120e-01 5.438118600330e-01 5.439980807403e-01 5.441786062252e-01 5.443747018626e-01 5.445993147266e-01 5.448434385955e-01 5.450849136656e-01 5.453086149989e-01 5.455147772236e-01 5.457180219550e-01 5.459360721127e-01 5.461756128391e-01 5.464268562088e-01 5.466747805729e-01 5.469112395592e-01 5.471458453234e-01 5.473923915146e-01 5.476647543812e-01 5.479605966489e-01 5.482631615244e-01 5.485584804007e-01 5.488432433816e-01 5.491329880597e-01 5.494428921418e-01 5.497774181789e-01 5.501256146135e-01 5.504686642726e-01 5.507961145584e-01 5.511160744425e-01 5.514443126845e-01 5.517898163162e-01 5.521492781889e-01 5.525080090129e-01 5.528541656794e-01 5.531884863319e-01 5.535273933247e-01 5.538845137477e-01 5.542594428627e-01 5.546419155108e-01 5.550197764403e-01 5.553925663211e-01 5.557703873084e-01 5.561701394031e-01 5.565886131309e-01 5.570166982597e-01 5.574435115134e-01 5.578627931006e-01 5.582864921099e-01 5.587217652301e-01 5.591710999889e-01 5.596266341297e-01 5.600765163232e-01 5.605205971986e-01 5.609650926130e-01 5.614201501378e-01 5.618861068551e-01 5.623594698683e-01 5.628317674659e-01 5.633029109217e-01 5.637817740589e-01 5.642708991458e-01 5.647722176585e-01 5.652802355488e-01 5.657899216750e-01 5.662999762227e-01 5.668156755023e-01 5.673403775777e-01 5.678705766632e-01 5.684049153954e-01 5.689386906495e-01 5.694740035235e-01 5.700166835054e-01 5.705662250373e-01 5.711219621295e-01 5.716782530606e-01 5.722398139923e-01 5.728062769630e-01 5.733806948230e-01 5.739621022653e-01 5.745458465033e-01 5.751322791860e-01 5.757206014996e-01 5.763164933878e-01 5.769169705339e-01 5.775219696596e-01 5.781296552024e-01 5.787379198871e-01 5.793516720389e-01 5.799714635066e-01 5.805949823430e-01 5.812227246355e-01 5.818529543611e-01 5.824901078279e-01 5.831322479556e-01 5.837787309609e-01 5.844272732277e-01 5.850750502407e-01 5.857256560134e-01 5.863808644956e-01 5.870414137870e-01 5.877053262501e-01 5.883739375329e-01 5.890443015908e-01 5.897198785477e-01 5.903991761548e-01 5.910795768154e-01 5.917603744685e-01 5.924431381329e-01 5.931303851099e-01 5.938238277417e-01 5.945211678893e-01 5.952185245339e-01 5.959163437294e-01 5.966146160804e-01 5.973146115549e-01 5.980159880612e-01 5.987217529066e-01 5.994315079479e-01 6.001423556974e-01 6.008561707140e-01 6.015707311634e-01 6.022851102992e-01 6.030000224349e-01 6.037168930384e-01 6.044353025240e-01 6.051573676099e-01 6.058797626855e-01 6.066034195642e-01 6.073278134557e-01 6.080522624639e-01 6.087765760307e-01 6.095005319383e-01 6.102272707060e-01 6.109547942081e-01 6.116837533667e-01 6.124105221239e-01 6.131378572305e-01 6.138647080322e-01 6.145922983752e-01 6.153221846053e-01 6.160504856069e-01 6.167793624616e-01 6.175064402574e-01 6.182332216848e-01 6.189583731748e-01 6.196832640788e-01 6.204083084358e-01 6.211325885386e-01 6.218567395494e-01 6.225775629326e-01 6.232957872532e-01 6.240132215637e-01 6.247288351701e-01 6.254438957778e-01 6.261581649774e-01 6.268691067152e-01 6.275770882864e-01 6.282824309297e-01 6.289835039709e-01 6.296823082371e-01 6.303800537441e-01 6.310759824679e-01 6.317684265783e-01 6.324559095175e-01 6.331396583552e-01 6.338184094079e-01 6.344965610640e-01 6.351729106199e-01 6.358456364660e-01 6.365137425555e-01 6.371765872051e-01 6.378352440306e-01 6.384911199362e-01 6.391443108111e-01 6.397936103625e-01 6.404380173918e-01 6.410764756396e-01 6.417089830963e-01 6.423371274481e-01 6.429608569572e-01 6.435802418955e-01 6.441940935152e-01 6.448006161335e-01 6.453992400987e-01 6.459929802936e-01 6.465813775682e-01 6.471651405639e-01 6.477421783645e-01 6.483124767604e-01 6.488753312574e-01 6.494322223822e-01 6.499819580048e-01 6.505260486540e-01 6.510640291785e-01 6.515948316149e-01 6.521172814265e-01 6.526319469323e-01 6.531407352773e-01 6.536412798980e-01 6.541345433392e-01 6.546185818194e-01 6.550944141071e-01 6.555619749571e-01 6.560222429308e-01 6.564732988588e-01 6.569163344924e-01 6.573498068663e-01 6.577745208366e-01 6.581891824846e-01 6.585967727743e-01 6.589946458302e-01 6.593835197258e-01 6.597635087837e-01 6.601339817869e-01 6.604928382334e-01 6.608419673251e-01 6.611822699497e-01 6.615140272353e-01 6.618337537849e-01 6.621440946190e-01 6.624435993897e-01 6.627319315107e-01 6.630097080613e-01 6.632753179540e-01 6.635326490575e-01 6.637776052064e-01 6.640122655131e-01 6.642342082621e-01 6.644447657748e-01 6.646439165009e-01 6.648312349844e-01 6.650066141289e-01 6.651709369152e-01 6.653234084971e-01 6.654628652563e-01 6.655894709495e-01 6.657042118461e-01 6.658057831988e-01 6.658960157893e-01 6.659728248369e-01 6.660377862138e-01 6.660893997410e-01 6.661269775839e-01 6.661517934887e-01 6.661640129728e-01 6.661633270582e-01 6.661493854420e-01 6.661221668106e-01 6.660803900264e-01 6.660261876106e-01 6.659569047629e-01 6.658747142624e-01 6.657789674039e-01 6.656696552194e-01 6.655467166020e-01 6.654086632551e-01 6.652559602672e-01 6.650899302886e-01 6.649098142757e-01 6.647138841974e-01 6.645053640848e-01 6.642811259537e-01 6.640415716283e-01 6.637885805494e-01 6.635193448410e-01 6.632357601918e-01 6.629381492670e-01 6.626254138405e-01 6.622971297511e-01 6.619534931132e-01 6.615964598528e-01 6.612222316673e-01 6.608335217993e-01 6.604300544879e-01 6.600114331378e-01 6.595783381810e-01 6.591288341073e-01 6.586634802459e-01 6.581843988482e-01 6.576885195175e-01 6.571783824565e-01 6.566524962592e-01 6.561115790896e-01 6.555541330933e-01 6.549822227892e-01 6.543954066173e-01 6.537929115302e-01 6.531745796106e-01 6.525408740230e-01 6.518911218150e-01 6.512268744175e-01 6.505472487408e-01 6.498531487311e-01 6.491414405669e-01 6.484162951427e-01 6.476750373065e-01 6.469186126161e-01 6.461477340013e-01 6.453618628583e-01 6.445602294965e-01 6.437447822856e-01 6.429133273213e-01 6.420664745114e-01 6.412065474382e-01 6.403307348050e-01 6.394409877398e-01 6.385362912681e-01 6.376160298829e-01 6.366828732660e-01 6.357351546179e-01 6.347728027344e-01 6.337965277208e-01 6.328057594944e-01 6.318021095515e-01 6.307852229184e-01 6.297536837186e-01 6.287078346324e-01 6.276502379354e-01 6.265782069768e-01 6.254942883917e-01 6.243970569903e-01 6.232876408860e-01 6.221663094471e-01 6.210314234468e-01 6.198830834156e-01 6.187251341477e-01 6.175534302636e-01 6.163715475485e-01 6.151782375093e-01 6.139726400373e-01 6.127571728396e-01 6.115292880116e-01 6.102920132083e-01 6.090450635177e-01 6.077868767828e-01 6.065196592169e-01 6.052434789378e-01 6.039563812923e-01 6.026611800467e-01 6.013579468343e-01 6.000452320080e-01 5.987255322519e-01 5.973981675684e-01 5.960623492497e-01 5.947193188029e-01 5.933709078515e-01 5.920148958848e-01 5.906523985040e-01 5.892846206156e-01 5.879109719411e-01 5.865335800938e-01 5.851498896833e-01 5.837621647899e-01 5.823705309966e-01 5.809753717150e-01 5.795772046328e-01 5.781758540880e-01 5.767731413006e-01 5.753673603504e-01 5.739604595807e-01 5.725522879644e-01 5.711437873231e-01 5.697356033663e-01 5.683268660253e-01 5.669194712141e-01 5.655134957931e-01 5.641084403675e-01 5.627069160528e-01 5.613077736275e-01 5.599117007203e-01 5.585197010113e-01 5.571317583933e-01 5.557485893155e-01 5.543716891486e-01 5.530006173175e-01 5.516354484864e-01 5.502788838207e-01 5.489279716711e-01 5.475865786357e-01 5.462529245312e-01 5.449292234306e-01 5.436165530889e-01 5.423135623158e-01 5.410209990201e-01 5.397407465297e-01 5.384729556073e-01 5.372180824388e-01 5.359779679437e-01 5.347512664715e-01 5.335392534672e-01 5.323428032104e-01 5.311633424235e-01 5.300001125914e-01 5.288535563561e-01 5.277269983942e-01 5.266178916103e-01 5.255276488274e-01 5.244581845682e-01 5.234093308461e-01 5.223810330352e-01 5.213762017595e-01 5.203926252192e-01 5.194323060266e-01 5.184962432074e-01 5.175849085503e-01 5.166980230799e-01 5.158367460506e-01 5.150010879941e-01 5.141941240968e-01 5.134127812198e-01 5.126607621781e-01 5.119373448437e-01 5.112424982780e-01 5.105783344638e-01 5.099437218064e-01 5.093400752599e-01 5.087685842663e-01 5.082282728983e-01 5.077205800094e-01 5.072459713846e-01 5.068036090274e-01 5.063971766838e-01 5.060249123777e-01 5.056851780244e-01 5.053827273850e-01 5.051161127904e-01 5.048845354349e-01 5.046887603107e-01 5.045309786951e-01 5.044088805285e-01 5.043244043635e-01 5.042777716292e-01 5.042691062133e-01 5.042989934772e-01 5.043653244263e-01 5.044721312954e-01 5.046160377674e-01 5.048004953667e-01 5.050226347594e-01 5.052842227518e-01 5.055850406476e-01 5.059248545605e-01 5.063041952457e-01 5.067219251856e-01 5.071797819524e-01 5.076769693641e-01 5.082117239076e-01 5.087865472854e-01 5.093998181749e-01 5.100517300474e-01 5.107420255310e-01 5.114713184639e-01 5.122390682765e-01 5.130431694479e-01 5.138857646240e-01 5.147648260928e-01 5.156815840493e-01 5.166340770441e-01 5.176228819907e-01 5.186488066320e-01 5.197086571042e-01 5.208040288324e-01 5.219350893799e-01 5.230981863989e-01 5.242951249490e-01 5.255259589345e-01 5.267885015984e-01 5.280823700732e-01 5.294071858054e-01 5.307646700138e-01 5.321507664990e-01 5.335657001076e-01 5.350106730739e-01 5.364821461020e-01 5.379828603112e-01 5.395081591364e-01 5.410604705518e-01 5.426379751469e-01 5.442389099459e-01 5.458643664236e-01 5.475121972308e-01 5.491831327906e-01 5.508741634656e-01 5.525851499843e-01 5.543177151756e-01 5.560675300482e-01 5.578356953020e-01 5.596193153689e-01 5.614213943599e-01 5.632379740095e-01 5.650687617588e-01 5.669129165404e-01 5.687713678283e-01 5.706403490110e-01 5.725201039375e-01 5.744097442061e-01 5.763094597083e-01 5.782169487171e-01 5.801313291629e-01 5.820515575645e-01 5.839775802027e-01 5.859085433220e-01 5.878428420852e-01 5.897802369745e-01 5.917188630394e-01 5.936579389468e-01 5.955975116058e-01 5.975363499476e-01 5.994730796102e-01 6.014065315893e-01 6.033370078989e-01 6.052628861213e-01 6.071818268143e-01 6.090955568386e-01 6.110013861447e-01 6.128998327998e-01 6.147886837836e-01 6.166667967314e-01 6.185340990188e-01 6.203909085033e-01 6.222338552699e-01 6.240635648322e-01 6.258791043933e-01 6.276799912436e-01 6.294640494863e-01 6.312311827827e-01 6.329810902333e-01 6.347127715932e-01 6.364236022317e-01 6.381155834836e-01 6.397863177615e-01 6.414359727288e-01 6.430616734845e-01 6.446654294275e-01 6.462451644030e-01 6.477986681637e-01 6.493288194522e-01 6.508317593421e-01 6.523079080510e-01 6.537559694671e-01 6.551764455515e-01 6.565678751736e-01 6.579287694721e-01 6.592610116458e-01 6.605610242135e-01 6.618297195735e-01 6.630665808559e-01 6.642710991316e-01 6.654418859354e-01 6.665781044390e-01 6.676812638724e-01 6.687491775661e-01 6.697808938588e-01 6.707779036664e-01 6.717372627351e-01 6.726602920132e-01 6.735450144565e-01 6.743919231021e-01 6.752016586161e-01 6.759723512285e-01 6.767035335060e-01 6.773968728356e-01 6.780492430344e-01 6.786612770152e-01 6.792345957147e-01 6.797660263675e-01 6.802564357765e-01 6.807072984671e-01 6.811159536817e-01 6.814819953372e-01 6.818072797552e-01 6.820916292801e-01 6.823334392644e-01 6.825325422506e-01 6.826896591350e-01 6.828061100660e-01 6.828776355627e-01 6.829101119060e-01 6.828986048792e-01 6.828451275385e-01 6.827501369725e-01 6.826131156503e-01 6.824349074158e-01 6.822143691395e-01 6.819539641859e-01 6.816506696222e-01 6.813071063957e-01 6.809239068760e-01 6.804991447469e-01 6.800356315658e-01 6.795318700352e-01 6.789900808984e-01 6.784096579706e-01 6.777894652236e-01 6.771346569356e-01 6.764399145232e-01 6.757106220327e-01 6.749451013522e-01 6.741441290344e-01 6.733108171207e-01 6.724412877273e-01 6.715409500322e-01 6.706076543728e-01 6.696435427539e-01 6.686491978391e-01 6.676242835308e-01 6.665729679203e-01 6.654927017010e-01 6.643876377392e-01 6.632556231472e-01 6.621004138651e-01 6.609234207410e-01 6.597231347214e-01 6.585035356725e-01 6.572634932414e-01 6.560060409151e-01 6.547317919387e-01 6.534438495069e-01 6.521408534196e-01 6.508253215175e-01 6.495008557841e-01 6.481643731201e-01 6.468225709990e-01 6.454726091205e-01 6.441189578457e-01 6.427622022573e-01 6.414035778225e-01 6.400470114278e-01 6.386910264178e-01 6.373400954141e-01 6.359942241449e-01 6.346560991691e-01 6.333271755144e-01 6.320096383893e-01 6.307060358834e-01 6.294167557260e-01 6.281434829608e-01 6.268892032214e-01 6.256556096610e-01 6.244450706029e-01 6.232575352986e-01 6.220974794887e-01 6.209641657451e-01 6.198626084491e-01 6.187917987041e-01 6.177545482657e-01 6.167537453085e-01 6.157896951458e-01 6.148652286750e-01 6.139800554275e-01 6.131407927425e-01 6.123433823456e-01 6.115933813490e-01 6.108905216106e-01 6.102379122920e-01 6.096361943405e-01 6.090838122293e-01 6.085886240221e-01 6.081459140504e-01 6.077610250015e-01 6.074331498807e-01 6.071635296780e-01 6.069556886073e-01 6.068054169952e-01 6.067207491185e-01 6.066946736186e-01 6.067351770991e-01 6.068385775818e-01 6.070055782048e-01 6.072392926363e-01 6.075367464556e-01 6.079011612652e-01 6.083300650470e-01 6.088268949094e-01 6.093882349600e-01 6.100151555138e-01 6.107074519953e-01 6.114650655961e-01 6.122890552039e-01 6.131736717026e-01 6.141252542185e-01 6.151371182827e-01 6.162120212835e-01 6.173476769848e-01 6.185424242343e-01 6.197978649837e-01 6.211083520069e-01 6.224767123023e-01 6.238977102661e-01 6.253737265643e-01 6.268991642240e-01 6.284754605526e-01 6.300990059780e-01 6.317673187234e-01 6.334823412641e-01 6.352355932199e-01 6.370320689415e-01 6.388633443084e-01 6.407314580142e-01 6.426315282361e-01 6.445616359770e-01 6.465211642175e-01 6.485039909319e-01 6.505136950298e-01 6.525404772143e-01 6.545866417660e-01 6.566457186366e-01 6.587177901772e-01 6.608013198863e-01 6.628892356874e-01 6.649824611651e-01 6.670747846144e-01 6.691663529980e-01 6.712538126831e-01 6.733316736977e-01 6.754010579971e-01 6.774553602629e-01 6.794940229458e-01 6.815131834946e-01 6.835090252233e-01 6.854810149354e-01 6.874234741691e-01 6.893360402784e-01 6.912137661175e-01 6.930548708392e-01 6.948545993168e-01 6.966137437044e-01 6.983254712234e-01 6.999883743245e-01 7.016010046357e-01 7.031579019184e-01 7.046598541996e-01 7.060992822968e-01 7.074788527630e-01 7.087926437740e-01 7.100376600336e-01 7.112145297927e-01 7.123166572553e-01 7.133458147901e-01 7.142933103424e-01 7.151641031939e-01 7.159519158364e-01 7.166548462952e-01 7.172698550850e-01 7.177966113131e-01 7.182324706138e-01 7.185741962818e-01 7.188221479654e-01 7.189731432557e-01 7.190253229459e-01 7.189772617910e-01 7.188286147139e-01 7.185745743385e-01 7.182177905557e-01 7.177552132198e-01 7.171846800057e-01 7.165073110724e-01 7.157213234418e-01 7.148263170098e-01 7.138210383094e-01 7.127052480771e-01 7.114781304383e-01 7.101415815795e-01 7.086924175944e-01 7.071344153738e-01 7.054646119526e-01 7.036859458319e-01 7.017981598367e-01 6.998004433073e-01 6.976984714712e-01 6.954895015961e-01 6.931777790711e-01 6.907622660430e-01 6.882478671574e-01 6.856346003300e-01 6.829265376241e-01 6.801261094099e-01 6.772346015307e-01 6.742579677657e-01 6.711963459607e-01 6.680573829492e-01 6.648421177512e-01 6.615575650144e-01 6.582046570557e-01 6.547928203077e-01 6.513237094554e-01 6.478044771484e-01 6.442425029543e-01 6.406383665591e-01 6.370058520709e-01 6.333450717484e-01 6.296676016909e-01 6.259780648925e-01 6.222855258227e-01 6.185959486467e-01 6.149174323874e-01 6.112611692015e-01 6.076313772851e-01 6.040394473503e-01 6.004916776863e-01 5.970002850726e-01 5.935698684121e-01 5.902131009597e-01 5.869368540472e-01 5.837500196450e-01 5.806632963901e-01 5.776835731721e-01 5.748205048210e-01 5.720812614798e-01 5.694763088281e-01 5.670100717258e-01 5.646932726897e-01 5.625312428015e-01 5.605301105899e-01 5.586969179679e-01 5.570362349052e-01 5.555544329686e-01 5.542524629216e-01 5.531368486685e-01 5.522077530316e-01 5.514680436438e-01 5.509211422517e-01 5.505605221822e-01 5.503936022904e-01 5.504108918250e-01 5.506168897350e-01 5.510039500828e-01 5.515674467713e-01 5.523062896230e-01 5.532088601283e-01 5.542745785540e-01 5.554906574517e-01 5.568529752913e-01 5.583502244390e-01 5.599745293929e-01 5.617160341896e-01 5.635618180207e-01 5.655054029714e-01 5.675322097151e-01 5.696336037008e-01 5.717943306003e-01 5.740061737106e-01 5.762543487242e-01 5.785284143734e-01 5.808169565047e-01 5.831041132451e-01 5.853830858941e-01 5.876355003479e-01 5.898581636483e-01 5.920311715193e-01 5.941484337392e-01 5.961968392879e-01 5.981659890406e-01 6.000479684698e-01 6.018266707691e-01 6.035009089873e-01 6.050545605876e-01 6.064834352433e-01 6.077766012367e-01 6.089269942460e-01 6.099282549895e-01 6.107725193405e-01 6.114552874536e-01 6.119685651427e-01 6.123095960836e-01 6.124718627058e-01 6.124523713007e-01 6.122473742855e-01 6.118539001360e-01 6.112700838758e-01 6.104921495681e-01 6.095236988538e-01 6.083585843228e-01 6.070021600197e-01 6.054516328721e-01 6.037087767570e-01 6.017762691044e-01 5.996546449939e-01 5.973508364661e-01 5.948645274023e-01 5.922031477375e-01 5.893677631274e-01 5.863682497994e-01 5.832075575905e-01 5.798943343313e-01 5.764341874909e-01 5.728358070318e-01 5.691104115713e-01 5.652626343058e-01 5.613079553908e-01 5.572495886347e-01 5.531070219114e-01 5.488868058010e-01 5.446033054722e-01 5.402729460829e-01 5.359025653805e-01 5.315151704588e-01 5.271173751672e-01 5.227327855004e-01 5.183741669712e-01 5.140582847434e-01 5.098063411453e-01 5.056306188608e-01 5.015548808192e-01 4.975951303172e-01 4.937711877273e-01 4.901020305600e-01 4.866080665799e-01 4.833048506171e-01 4.802143593278e-01 4.773541155363e-01 4.747410330108e-01 4.723909813300e-01 4.703193067773e-01 4.685438508133e-01 4.670696542368e-01 4.659155897173e-01 4.650839931758e-01 4.645857841012e-01 4.644255764056e-01 4.646022189226e-01 4.651188458780e-01 4.659678865900e-01 4.671496962382e-01 4.686508927808e-01 4.704631027943e-01 4.725729404931e-01 4.749657751129e-01 4.776206270218e-01 4.805200893688e-01 4.836404242164e-01 4.869579628110e-01 4.904505683935e-01 4.940855271414e-01 4.978430790341e-01 5.016877687999e-01 5.055954157359e-01 5.095350065224e-01 5.134756979872e-01 5.173907135023e-01 5.212472624101e-01 5.250214403171e-01 5.286793724764e-01 5.321990430683e-01 5.355505308717e-01 5.387105440092e-01 5.416538172397e-01 5.443593005642e-01 5.468072770179e-01 5.489738010330e-01 5.508495275532e-01 5.524123448447e-01 5.536540398121e-01 5.545625150282e-01 5.551311719277e-01 5.553530053614e-01 5.552265095110e-01 5.547553260500e-01 5.539367252038e-01 5.527865859123e-01 5.513058705656e-01 5.495161920027e-01 5.474289642098e-01 5.450694576516e-01 5.424607666040e-01 5.396306152000e-01 5.366143470026e-01 5.334429409266e-01 5.301621736693e-01 5.268075098566e-01 5.234346630885e-01 5.200864183179e-01 5.168169548613e-01 5.136827318536e-01 5.107365576840e-01 5.080406345793e-01 5.056464426547e-01 5.036169392404e-01 5.019992177750e-01 5.008518610246e-01 5.002199111905e-01 5.001452860383e-01 5.006701793971e-01 5.018128055876e-01 5.036072797602e-01 5.060541439412e-01 5.091676986696e-01 5.129349821971e-01 5.173438232383e-01 5.223703255881e-01 5.279772471418e-01 5.341312432601e-01 5.407760026948e-01 5.478650964414e-01 5.553331911170e-01 5.631217304325e-01 5.711605245287e-01 5.793807127912e-01 5.877143021922e-01 5.960849677469e-01 6.044258159639e-01 6.126622662574e-01 6.207294271232e-01 6.285552364346e-01 6.360775779672e-01 6.432337965523e-01 6.499643893803e-01 6.562161004953e-01 6.619356272890e-01 6.670808193559e-01 6.716057040779e-01 6.754763556418e-01 6.786641172717e-01 6.811424413837e-01 6.828930125780e-01 6.839084979607e-01 6.841810516426e-01 6.837131529960e-01 6.825195019864e-01 6.806176735208e-01 6.780351945339e-01 6.748069243479e-01 6.709792391074e-01 6.666059551490e-01 6.617474475812e-01 6.564781384848e-01 6.508751058082e-01 6.450283044231e-01 6.390320992759e-01 6.329897777596e-01 6.270038891219e-01 6.211883788214e-01 6.156528869522e-01 6.105093397959e-01 6.058644918789e-01 6.018211407001e-01 5.984697100089e-01 5.958920599193e-01 5.941524286992e-01 5.933006225379e-01 5.933631415026e-01 5.943502859859e-01 5.962471841699e-01 5.990210427276e-01 6.026208315056e-01 6.069700297787e-01 6.119876779140e-01 6.175693833460e-01 6.236070827793e-01 6.299838427100e-01 6.365775417955e-01 6.432704894430e-01 6.499359247983e-01 6.564622274962e-01 6.627357969445e-01 6.686517024404e-01 6.741159364878e-01 6.790423071178e-01 6.833551886348e-01 6.869879750158e-01 6.898934471082e-01 6.920256467927e-01 6.933605392261e-01 6.938788095451e-01 6.935805947864e-01 6.924725437222e-01 6.905789146423e-01 6.879327131226e-01 6.845746816169e-01 6.805703106135e-01 6.759812890121e-01 6.708912957514e-01 6.653876218758e-01 6.595685806451e-01 6.535423944140e-01 6.474221812577e-01 6.413283453870e-01 6.353805465857e-01 6.297089075816e-01 6.244309328642e-01 6.196697641346e-01 6.155330807230e-01 6.121240002168e-01 6.095292329151e-01 6.078141003517e-01 6.070305954679e-01 6.071956145959e-01 6.083195004416e-01 6.103685947880e-01 6.132980068516e-01 6.170300966873e-01 6.214696483731e-01 6.265067963766e-01 6.320032471113e-01 6.378294696420e-01 6.438245645124e-01 6.498461527825e-01 6.557338714805e-01 6.613457558836e-01 6.665360524980e-01 6.711715058807e-01 6.751374660739e-01 6.783189685671e-01 6.806395265191e-01 6.820150337724e-01 6.824046411955e-01 6.817721856723e-01 6.801069007813e-01 6.774246973943e-01 6.737487930020e-01 6.691434556137e-01 6.636673160792e-01 6.574216670351e-01 6.505061595588e-01 6.430423155520e-01 6.351631550752e-01 6.270030597600e-01 6.187117860376e-01 6.104230933071e-01 6.022870439993e-01 5.944280393011e-01 5.869735046703e-01 5.800320395148e-01 5.736944565740e-01 5.680409641782e-01 5.638073872365e-01 5.595644949608e-01 5.555796203830e-01 5.522021975342e-01 5.497591907056e-01 5.484354882651e-01 5.482150413127e-01 5.488870446530e-01 5.501167347668e-01 5.515534819238e-01 5.529577669853e-01 5.542715930108e-01 5.556349176665e-01 5.573426117275e-01 5.597362506450e-01 5.630843235827e-01 5.674910449166e-01 5.728411002783e-01 5.788349906163e-01 5.850806138318e-01 5.912114460632e-01 5.969738035730e-01 6.023089934379e-01 6.073417087800e-01 6.123118313936e-01 6.174829613831e-01 6.230357867548e-01 6.289714321586e-01 6.351110035504e-01 6.411137397861e-01 6.465837878035e-01 6.511669084031e-01 6.546514195686e-01 6.570212225398e-01 6.584431889827e-01 6.592208066599e-01 6.596863925192e-01 6.600999033195e-01 6.605736751436e-01 6.610418457015e-01 6.612827570292e-01 6.610129868873e-01 6.599897393247e-01 6.580900587655e-01 6.553755404326e-01 6.520838172723e-01 6.485634293074e-01 6.451808506745e-01 6.422148203524e-01 6.397670904544e-01 6.377407074524e-01 6.358944290540e-01 6.339162118768e-01 6.315463941785e-01 6.286832453562e-01 6.254309569843e-01 6.220844319722e-01 6.190732440683e-01 6.168378238291e-01 6.157175447818e-01 6.158575657366e-01 6.171966057867e-01 6.194965680950e-01 6.224469561412e-01 6.257875551671e-01 6.293820328100e-01 6.332618894433e-01 6.375936828801e-01 6.425990116826e-01 6.484355813334e-01 6.551176811092e-01 6.624565544854e-01 6.700805376720e-01 6.775255340028e-01 6.843412830131e-01 6.901989950220e-01 6.949802926130e-01 6.987912130119e-01 7.019215583337e-01 7.047457665173e-01 7.076168814703e-01 7.107242924353e-01 7.140446689290e-01 7.173189225539e-01 7.200982591617e-01 7.218538856641e-01 7.220908273112e-01 7.204525542840e-01 7.167812026411e-01 7.111841611889e-01 7.040246009547e-01 6.959118560185e-01 6.874714978532e-01 6.796082947495e-01 6.493268572383e-01 6.042132383020e-01 5.608492334659e-01 5.390998291207e-01 5.499337274573e-01 5.861070674647e-01 6.283281079148e-01 6.578951364424e-01 6.633853281641e-01 6.421259832627e-01 6.001467816343e-01 5.514265626953e-01 5.149552845043e-01 5.061658203194e-01 5.255897992377e-01 5.584243105549e-01 5.861255203511e-01 5.958385632948e-01 5.834278900896e-01 5.537202168518e-01 5.195247588837e-01 4.980014461165e-01 5.017594850531e-01 5.292417642430e-01 5.661560474776e-01 5.957996679130e-01 6.067548032644e-01 5.955052643153e-01 5.669048216866e-01 5.334718213420e-01 5.121195861358e-01 5.157848375670e-01 5.439889544641e-01 5.835137939328e-01 6.181704822762e-01 6.365957844494e-01 6.350362283195e-01 6.176457140945e-01 5.952375518865e-01 5.816714050818e-01 5.868992052282e-01 6.103810779363e-01 6.416355580024e-01 6.671151253552e-01 6.767072712971e-01 6.669120915380e-01 6.417599044827e-01 6.120292880439e-01 5.919604689801e-01 5.923235991333e-01 6.131713104644e-01 6.437738607053e-01 6.697738493413e-01 6.802189052988e-01 6.709995231785e-01 6.458674643749e-01 6.157291147341e-01 5.954039105681e-01 5.964586995605e-01 6.193089552997e-01 6.527732138587e-01 6.814930631214e-01 6.933687758676e-01 6.831884849431e-01 6.538932890011e-01 6.164948757257e-01 5.878726188304e-01 5.838984375524e-01 6.090711873369e-01 6.530215563205e-01 6.983473568562e-01 7.298902636604e-01 7.389606138074e-01 7.242327780972e-01 6.912919593048e-01 6.513323508871e-01 6.181955738666e-01 6.029269776841e-01 6.079308996885e-01 6.260649638659e-01 6.461727547657e-01 6.593287815579e-01 6.619583048098e-01 6.558896007932e-01 6.465425180017e-01 6.398508963673e-01 6.389106838966e-01 6.422941835765e-01 6.451546244274e-01 6.423632363944e-01 6.315597061555e-01 6.149471978979e-01 5.992168818028e-01 5.931535566010e-01 6.030419629223e-01 6.284002685189e-01 6.619504009758e-01 6.934909592874e-01 7.141836912052e-01 7.189768274182e-01 7.074745663698e-01 6.836959781246e-01 6.551112434786e-01
 5.312611230749e-01 5.313280839020e-01 5.313812102640e-01 5.314432932554e-01 5.315355260791e-01 5.316676301096e-01 5.318213296805e-01 5.319621129372e-01 5.320647087225e-01 5.321274389771e-01 5.321682818108e-01 5.321997101912e-01 5.322295754431e-01 5.322677336280e-01 5.323279167655e-01 5.324190356090e-01 5.325290433641e-01 5.326257655663e-01 5.326785562668e-01 5.326756527232e-01 5.326369778254e-01 5.326073968477e-01 5.326317042369e-01 5.327283019229e-01 5.328717207891e-01 5.330112605058e-01 5.330983963653e-01 5.331149977957e-01 5.330785021042e-01 5.330342326572e-01 5.330339650677e-01 5.331080258427e-01 5.332466506084e-01 5.334033637525e-01 5.335222137740e-01 5.335695869501e-01 5.335481715705e-01 5.334920041094e-01 5.334499616170e-01 5.334646814977e-01 5.335517148077e-01 5.336922532384e-01 5.338381460838e-01 5.339358911512e-01 5.339534019148e-01 5.338985219636e-01 5.338179161495e-01 5.337757124640e-01 5.338222425372e-01 5.339664188792e-01 5.341635199648e-01 5.343378298196e-01 5.344242660209e-01 5.344016970590e-01 5.343128798723e-01 5.342461023277e-01 5.342900138103e-01 5.344742333464e-01 5.347430799640e-01 5.349879885470e-01 5.351127288013e-01 5.350997003331e-01 5.350194414650e-01 5.349777622472e-01 5.350476696594e-01 5.352221539386e-01 5.354230681340e-01 5.355611890295e-01 5.355994662942e-01 5.355619543147e-01 5.354997237315e-01 5.354513235577e-01 5.354224501296e-01 5.354050533945e-01 5.353916355392e-01 5.353850915545e-01 5.353924796588e-01 5.354017581994e-01 5.353825616801e-01 5.353130339444e-01 5.352065561772e-01 5.351070483547e-01 5.350610554143e-01 5.350849573320e-01 5.351573316106e-01 5.352372040534e-01 5.352831231602e-01 5.352817222336e-01 5.352448512604e-01 5.351941689037e-01 5.351521576311e-01 5.351420911446e-01 5.351845701773e-01 5.352781366026e-01 5.353932269499e-01 5.354751088331e-01 5.354765623248e-01 5.353915386193e-01 5.352659450004e-01 5.351834837363e-01 5.352041285462e-01 5.353235034146e-01 5.354685720707e-01 5.355495570500e-01 5.355175250066e-01 5.353966473943e-01 5.352664680134e-01 5.352049652859e-01 5.352400784017e-01 5.353339492867e-01 5.354197047370e-01 5.354506195163e-01 5.354246878110e-01 5.353757442081e-01 5.353431375762e-01 5.353417505233e-01 5.353578872510e-01 5.353695133804e-01 5.353718606556e-01 5.353816884839e-01 5.354193936682e-01 5.354837543051e-01 5.355464487358e-01 5.355672160217e-01 5.355226953047e-01 5.354331302397e-01 5.353577102977e-01 5.353587325672e-01 5.354584086227e-01 5.356132005753e-01 5.357368203191e-01 5.357557650856e-01 5.356618189544e-01 5.355210672964e-01 5.354378084934e-01 5.354839258551e-01 5.356518490413e-01 5.358601606515e-01 5.360049866583e-01 5.360244798131e-01 5.359341124708e-01 5.358158822166e-01 5.357647237708e-01 5.358305937084e-01 5.359971293401e-01 5.361919468771e-01 5.363321129364e-01 5.363728122117e-01 5.363280177713e-01 5.362600594714e-01 5.362407623371e-01 5.363091557358e-01 5.364572823881e-01 5.366312265746e-01 5.367713259648e-01 5.368439971319e-01 5.368573749747e-01 5.368547371215e-01 5.368775653454e-01 5.369515796649e-01 5.370706626330e-01 5.372111493465e-01 5.373475918492e-01 5.374649660884e-01 5.375604279369e-01 5.376404773678e-01 5.377183848521e-01 5.378112589642e-01 5.379296426961e-01 5.380782466204e-01 5.382497722139e-01 5.384295707732e-01 5.385984137044e-01 5.387492006664e-01 5.388814761650e-01 5.390091597329e-01 5.391519877947e-01 5.393251138373e-01 5.395302056229e-01 5.397514697017e-01 5.399653334996e-01 5.401524217624e-01 5.403142998132e-01 5.404688851761e-01 5.406406837978e-01 5.408413347849e-01 5.410601489661e-01 5.412752127826e-01 5.414723136201e-01 5.416530674949e-01 5.418310233003e-01 5.420245400600e-01 5.422387328659e-01 5.424640742753e-01 5.426870456925e-01 5.428987400980e-01 5.431080514090e-01 5.433300269798e-01 5.435785806094e-01 5.438493766486e-01 5.441268800562e-01 5.443965714541e-01 5.446547958841e-01 5.449200501983e-01 5.452056556708e-01 5.455142120094e-01 5.458358104078e-01 5.461513287027e-01 5.464517192727e-01 5.467437281016e-01 5.470463004769e-01 5.473653416731e-01 5.476974701309e-01 5.480280151082e-01 5.483455823365e-01 5.486532143917e-01 5.489661260779e-01 5.492970731054e-01 5.496461350531e-01 5.500025202130e-01 5.503537406330e-01 5.507006300458e-01 5.510548151228e-01 5.514294812832e-01 5.518229915427e-01 5.522265492317e-01 5.526266523386e-01 5.530214352868e-01 5.534184444714e-01 5.538293268487e-01 5.542543567733e-01 5.546835213738e-01 5.551072382816e-01 5.555258515026e-01 5.559458213209e-01 5.563757997449e-01 5.568178714621e-01 5.572670116433e-01 5.577149780154e-01 5.581637518785e-01 5.586192131087e-01 5.590858950991e-01 5.595647926511e-01 5.600498244872e-01 5.605363267411e-01 5.610235472272e-01 5.615175680808e-01 5.620213141723e-01 5.625298871596e-01 5.630418532273e-01 5.635533420175e-01 5.640685387052e-01 5.645905864599e-01 5.651206516783e-01 5.656558463573e-01 5.661931601011e-01 5.667350649548e-01 5.672832682853e-01 5.678391469890e-01 5.684022421884e-01 5.689691904292e-01 5.695370277141e-01 5.701086376863e-01 5.706876295156e-01 5.712717888500e-01 5.718600662701e-01 5.724516646224e-01 5.730443743332e-01 5.736440464256e-01 5.742490480021e-01 5.748592531423e-01 5.754729316623e-01 5.760915102776e-01 5.767153623772e-01 5.773455522125e-01 5.779797297577e-01 5.786165011676e-01 5.792527876877e-01 5.798935482166e-01 5.805398550147e-01 5.811902223434e-01 5.818462584385e-01 5.825053543651e-01 5.831689739740e-01 5.838368231822e-01 5.845088511159e-01 5.851828887487e-01 5.858574078072e-01 5.865359793097e-01 5.872192543283e-01 5.879073194490e-01 5.886004086708e-01 5.892952288526e-01 5.899899807642e-01 5.906856805537e-01 5.913844561233e-01 5.920858861029e-01 5.927919095946e-01 5.935025545240e-01 5.942150055562e-01 5.949303603285e-01 5.956472365168e-01 5.963637814699e-01 5.970819042789e-01 5.978034162241e-01 5.985276511583e-01 5.992545734226e-01 5.999834188718e-01 6.007144563928e-01 6.014453691373e-01 6.021784517356e-01 6.029112463154e-01 6.036457016227e-01 6.043815419261e-01 6.051194515064e-01 6.058597175615e-01 6.065998860239e-01 6.073402746024e-01 6.080808396603e-01 6.088230414345e-01 6.095670564203e-01 6.103117492699e-01 6.110557710135e-01 6.117999290129e-01 6.125448906010e-01 6.132880698455e-01 6.140321299266e-01 6.147774807961e-01 6.155221588169e-01 6.162675912284e-01 6.170109769752e-01 6.177526908730e-01 6.184934225108e-01 6.192330146471e-01 6.199732868226e-01 6.207130939078e-01 6.214509482036e-01 6.221863249216e-01 6.229194692629e-01 6.236492533268e-01 6.243776437125e-01 6.251059054370e-01 6.258325367460e-01 6.265570354372e-01 6.272775386472e-01 6.279939807183e-01 6.287072174758e-01 6.294204348608e-01 6.301313075985e-01 6.308400436347e-01 6.315460288152e-01 6.322467643052e-01 6.329442485782e-01 6.336398017905e-01 6.343329184580e-01 6.350231312124e-01 6.357100084323e-01 6.363906366669e-01 6.370658952252e-01 6.377372737452e-01 6.384068123476e-01 6.390718676594e-01 6.397312908544e-01 6.403846221378e-01 6.410312381323e-01 6.416733151127e-01 6.423106765578e-01 6.429446139444e-01 6.435728535212e-01 6.441938495176e-01 6.448094000420e-01 6.454188827810e-01 6.460226119480e-01 6.466208278008e-01 6.472151866605e-01 6.478017176947e-01 6.483811125058e-01 6.489533349330e-01 6.495203837545e-01 6.500800006991e-01 6.506321937335e-01 6.511762554970e-01 6.517126507976e-01 6.522423143886e-01 6.527650727224e-01 6.532796308242e-01 6.537868923705e-01 6.542853329000e-01 6.547741732772e-01 6.552557713323e-01 6.557285104073e-01 6.561946322163e-01 6.566512796994e-01 6.571002307943e-01 6.575386002919e-01 6.579690502377e-01 6.583884455479e-01 6.587999073897e-01 6.592025608363e-01 6.595957915004e-01 6.599796544060e-01 6.603522061622e-01 6.607145577778e-01 6.610672349123e-01 6.614098486035e-01 6.617429319650e-01 6.620640865409e-01 6.623760752788e-01 6.626757058783e-01 6.629655577517e-01 6.632443593972e-01 6.635092549505e-01 6.637664325783e-01 6.640112353357e-01 6.642447136032e-01 6.644663072958e-01 6.646756869056e-01 6.648717910257e-01 6.650576683298e-01 6.652316963066e-01 6.653932758230e-01 6.655427566987e-01 6.656794289517e-01 6.658036133552e-01 6.659142366773e-01 6.660133913516e-01 6.660991094621e-01 6.661723105575e-01 6.662331758824e-01 6.662803881179e-01 6.663147365322e-01 6.663344912771e-01 6.663415427908e-01 6.663361697505e-01 6.663162395633e-01 6.662837745963e-01 6.662363162627e-01 6.661750299172e-01 6.660994229156e-01 6.660101359630e-01 6.659072427436e-01 6.657904812688e-01 6.656589645903e-01 6.655125507241e-01 6.653515984578e-01 6.651755959811e-01 6.649858934052e-01 6.647817229941e-01 6.645613557786e-01 6.643284746656e-01 6.640788280851e-01 6.638152801309e-01 6.635350747371e-01 6.632414618336e-01 6.629319606642e-01 6.626075287140e-01 6.622692724940e-01 6.619123733653e-01 6.615425995529e-01 6.611574402655e-01 6.607558474971e-01 6.603408042229e-01 6.599087153162e-01 6.594623170293e-01 6.589993909151e-01 6.585217023760e-01 6.580282678882e-01 6.575196620131e-01 6.569953466880e-01 6.564553455391e-01 6.558997883427e-01 6.553283207058e-01 6.547412215836e-01 6.541390915353e-01 6.535205461814e-01 6.528869639639e-01 6.522373517487e-01 6.515730129422e-01 6.508931604348e-01 6.501972676809e-01 6.494864651306e-01 6.487598105124e-01 6.480182174371e-01 6.472607853850e-01 6.464887331909e-01 6.457015371050e-01 6.448986523141e-01 6.440813052275e-01 6.432468010309e-01 6.423993999039e-01 6.415360138762e-01 6.406585300770e-01 6.397660116728e-01 6.388579470007e-01 6.379357320236e-01 6.370003712422e-01 6.360492336127e-01 6.350846387365e-01 6.341059851516e-01 6.331121589327e-01 6.321057932746e-01 6.310843308648e-01 6.300501620420e-01 6.290019832853e-01 6.279404344080e-01 6.268653026116e-01 6.257779136139e-01 6.246761867649e-01 6.235630766708e-01 6.224371890832e-01 6.212983987252e-01 6.201474831860e-01 6.189845148101e-01 6.178101300139e-01 6.166241837954e-01 6.154257029711e-01 6.142187558793e-01 6.129984097698e-01 6.117676707435e-01 6.105268918562e-01 6.092762487291e-01 6.080145736117e-01 6.067446134483e-01 6.054645897564e-01 6.041761996681e-01 6.028775956648e-01 6.015714078421e-01 6.002560106525e-01 5.989335569270e-01 5.976028343167e-01 5.962662124895e-01 5.949223500429e-01 5.935700228059e-01 5.922118442857e-01 5.908482781234e-01 5.894785228855e-01 5.881046352278e-01 5.867248277901e-01 5.853409047537e-01 5.839522788526e-01 5.825595311417e-01 5.811651564470e-01 5.797667988453e-01 5.783664275369e-01 5.769646474721e-01 5.755602961081e-01 5.741542208186e-01 5.727493238052e-01 5.713425109386e-01 5.699370538824e-01 5.685319972306e-01 5.671282287371e-01 5.657263995736e-01 5.643265174464e-01 5.629304499968e-01 5.615359987342e-01 5.601465951789e-01 5.587613140958e-01 5.573795592578e-01 5.560050290323e-01 5.546358063193e-01 5.532724040656e-01 5.519168741830e-01 5.505684407772e-01 5.492285120904e-01 5.478980008081e-01 5.465754795819e-01 5.452642501358e-01 5.439638729502e-01 5.426735736764e-01 5.413961494258e-01 5.401303955707e-01 5.388788130049e-01 5.376409480962e-01 5.364156594507e-01 5.352082810840e-01 5.340153508772e-01 5.328381551071e-01 5.316777654666e-01 5.305360443608e-01 5.294121234567e-01 5.283063083842e-01 5.272208080459e-01 5.261556577238e-01 5.251104646164e-01 5.240868876191e-01 5.230861612087e-01 5.221072266926e-01 5.211535311800e-01 5.202224351032e-01 5.193161007345e-01 5.184359795775e-01 5.175809469374e-01 5.167531359169e-01 5.159521291122e-01 5.151796495232e-01 5.144342846069e-01 5.137178984096e-01 5.130322515638e-01 5.123760624348e-01 5.117504678359e-01 5.111555109069e-01 5.105937654395e-01 5.100641123802e-01 5.095658276361e-01 5.091020926015e-01 5.086725519784e-01 5.082758270724e-01 5.079149731309e-01 5.075894765996e-01 5.072994000694e-01 5.070448788590e-01 5.068269002357e-01 5.066456878577e-01 5.065017612595e-01 5.063953673717e-01 5.063263343689e-01 5.062955352843e-01 5.063034213230e-01 5.063500250836e-01 5.064346773400e-01 5.065580150293e-01 5.067212004359e-01 5.069238225848e-01 5.071648030000e-01 5.074466365764e-01 5.077673372256e-01 5.081270457648e-01 5.085276747033e-01 5.089672313889e-01 5.094468712831e-01 5.099648686089e-01 5.105232090828e-01 5.111212531945e-01 5.117581189896e-01 5.124343970760e-01 5.131489960495e-01 5.139026855512e-01 5.146949466071e-01 5.155256320041e-01 5.163948085151e-01 5.172994095673e-01 5.182429751128e-01 5.192237894327e-01 5.202392000175e-01 5.212920249255e-01 5.223811580309e-01 5.235049072636e-01 5.246632582746e-01 5.258561697719e-01 5.270841199864e-01 5.283429876595e-01 5.296353714536e-01 5.309613449279e-01 5.323168992492e-01 5.337049710370e-01 5.351213100000e-01 5.365679844193e-01 5.380442033276e-01 5.395488298622e-01 5.410798288025e-01 5.426375737394e-01 5.442216680714e-01 5.458320028578e-01 5.474657397374e-01 5.491234153989e-01 5.508037938307e-01 5.525070320004e-01 5.542314033666e-01 5.559750622340e-01 5.577398821125e-01 5.595233064314e-01 5.613236360266e-01 5.631418916973e-01 5.649754582097e-01 5.668254115959e-01 5.686890571162e-01 5.705662451633e-01 5.724566387668e-01 5.743582421694e-01 5.762712133352e-01 5.781933428373e-01 5.801254521454e-01 5.820639842180e-01 5.840107562153e-01 5.859628660790e-01 5.879208569906e-01 5.898834525048e-01 5.918492064006e-01 5.938170876319e-01 5.957866636897e-01 5.977567124771e-01 5.997263960728e-01 6.016953196843e-01 6.036617645598e-01 6.056252874783e-01 6.075840247901e-01 6.095384706720e-01 6.114874639360e-01 6.134286366214e-01 6.153627836679e-01 6.172879917655e-01 6.192036555486e-01 6.211089970469e-01 6.230027701682e-01 6.248855979538e-01 6.267532435235e-01 6.286084565328e-01 6.304491662106e-01 6.322733330014e-01 6.340814293505e-01 6.358719828125e-01 6.376452625346e-01 6.393986185496e-01 6.411330532273e-01 6.428456886758e-01 6.445368367168e-01 6.462071142180e-01 6.478532626003e-01 6.494766224217e-01 6.510745495531e-01 6.526476608942e-01 6.541939385193e-01 6.557141275457e-01 6.572076512922e-01 6.586714378122e-01 6.601079443019e-01 6.615144289281e-01 6.628900541482e-01 6.642361386148e-01 6.655490110441e-01 6.668321357367e-01 6.680806803632e-01 6.692962212131e-01 6.704785910001e-01 6.716249923428e-01 6.727378341684e-01 6.738147298868e-01 6.748554716613e-01 6.758602698421e-01 6.768266492278e-01 6.777563236231e-01 6.786484114590e-01 6.795019098634e-01 6.803166263930e-01 6.810920808651e-01 6.818279926798e-01 6.825233758873e-01 6.831795843456e-01 6.837954724667e-01 6.843694769277e-01 6.849025548425e-01 6.853946990255e-01 6.858448307000e-01 6.862526957586e-01 6.866186377986e-01 6.869432144744e-01 6.872240534888e-01 6.874647602766e-01 6.876608410850e-01 6.878161126725e-01 6.879283021956e-01 6.879970820130e-01 6.880258844959e-01 6.880092614603e-01 6.879516333256e-01 6.878515139517e-01 6.877088869783e-01 6.875251088873e-01 6.872987301354e-01 6.870317849147e-01 6.867225384182e-01 6.863719540624e-01 6.859816360663e-01 6.855498240148e-01 6.850795019283e-01 6.845683273917e-01 6.840194869203e-01 6.834314285216e-01 6.828054872976e-01 6.821426201387e-01 6.814406489706e-01 6.807062150563e-01 6.799327429547e-01 6.791267980563e-01 6.782853396038e-01 6.774111188088e-01 6.765044591750e-01 6.755650619010e-01 6.745974133036e-01 6.735969512997e-01 6.725693178951e-01 6.715141846192e-01 6.704298229321e-01 6.693219301979e-01 6.681885422978e-01 6.670328904645e-01 6.658538785558e-01 6.646540831135e-01 6.634352561100e-01 6.621973741825e-01 6.609435277906e-01 6.596710510688e-01 6.583878481234e-01 6.570894415151e-01 6.557813381707e-01 6.544633904800e-01 6.531349154053e-01 6.518022096297e-01 6.504637236744e-01 6.491223510425e-01 6.477788435122e-01 6.464350153047e-01 6.450936564116e-01 6.437553472613e-01 6.424231072873e-01 6.410972807906e-01 6.397806969248e-01 6.384755003477e-01 6.371827922457e-01 6.359041883770e-01 6.346415405217e-01 6.333980089362e-01 6.321741020482e-01 6.309736147957e-01 6.297946422057e-01 6.286435951509e-01 6.275195288267e-01 6.264254827786e-01 6.253637774471e-01 6.243340138973e-01 6.233417232458e-01 6.223844309115e-01 6.214676978435e-01 6.205905766206e-01 6.197563988917e-01 6.189677996912e-01 6.182226876695e-01 6.175274538547e-01 6.168796423074e-01 6.162837529357e-01 6.157390304327e-01 6.152481260576e-01 6.148133151882e-01 6.144321568743e-01 6.141115483399e-01 6.138472161604e-01 6.136446691084e-01 6.135010745742e-01 6.134199780068e-01 6.134019493572e-01 6.134460741375e-01 6.135559372308e-01 6.137284180570e-01 6.139680358094e-01 6.142710611533e-01 6.146400467327e-01 6.150763252784e-01 6.155768398844e-01 6.161442208778e-01 6.167756745656e-01 6.174750681856e-01 6.182387291728e-01 6.190675079854e-01 6.199601830166e-01 6.209150670261e-01 6.219348385086e-01 6.230149122647e-01 6.241581874789e-01 6.253593234242e-01 6.266205551016e-01 6.279378657838e-01 6.293117848762e-01 6.307402794724e-01 6.322208199916e-01 6.337557689788e-01 6.353355585519e-01 6.369662962255e-01 6.386406778282e-01 6.403602437124e-01 6.421215346293e-01 6.439217703200e-01 6.457601621697e-01 6.476319410161e-01 6.495389063711e-01 6.514726204753e-01 6.534370678454e-01 6.554252478528e-01 6.574364012796e-01 6.594686661341e-01 6.615156527750e-01 6.635797508938e-01 6.656530808059e-01 6.677370206489e-01 6.698263905505e-01 6.719188775736e-01 6.740117962571e-01 6.761007878243e-01 6.781857693767e-01 6.802608691495e-01 6.823263079054e-01 6.843761617555e-01 6.864080691505e-01 6.884201471473e-01 6.904080881795e-01 6.923701596517e-01 6.943011761544e-01 6.962014019959e-01 6.980646898864e-01 6.998897830502e-01 7.016734454017e-01 7.034110471400e-01 7.051047294678e-01 7.067439231838e-01 7.083323452684e-01 7.098637827133e-01 7.113363974651e-01 7.127469622587e-01 7.140934031130e-01 7.153727099326e-01 7.165812102072e-01 7.177185091413e-01 7.187790664970e-01 7.197621293797e-01 7.206657412617e-01 7.214863775087e-01 7.222216029334e-01 7.228694426823e-01 7.234278922313e-01 7.238930848782e-01 7.242650770622e-01 7.245417357198e-01 7.247210616730e-01 7.247983037364e-01 7.247767195393e-01 7.246509372179e-01 7.244199454569e-01 7.240842195103e-01 7.236406229430e-01 7.230876027414e-01 7.224257431977e-01 7.216532964172e-01 7.207692844726e-01 7.197735335826e-01 7.186638869597e-01 7.174420798774e-01 7.161054881240e-01 7.146570631166e-01 7.130951224971e-01 7.114203397101e-01 7.096336053574e-01 7.077343997499e-01 7.057254652788e-01 7.036053166023e-01 7.013791867181e-01 6.990439756402e-01 6.966057323971e-01 6.940628969872e-01 6.914200054208e-01 6.886799328942e-01 6.858429413748e-01 6.829148768533e-01 6.798962482321e-01 6.767936641246e-01 6.736080769018e-01 6.703467716853e-01 6.670111422170e-01 6.636071652785e-01 6.601416025652e-01 6.566164089755e-01 6.530408312816e-01 6.494173385884e-01 6.457550098725e-01 6.420588649649e-01 6.383366448354e-01 6.345950431814e-01 6.308417278929e-01 6.270843629471e-01 6.233293042212e-01 6.195866441630e-01 6.158637109533e-01 6.121704591782e-01 6.085130901596e-01 6.049029315815e-01 6.013478947194e-01 5.978575331484e-01 5.944418726848e-01 5.911071300682e-01 5.878661286040e-01 5.847251155267e-01 5.816957246273e-01 5.787831668214e-01 5.759993520698e-01 5.733524452138e-01 5.708471344761e-01 5.684932553275e-01 5.662985364422e-01 5.642691623779e-01 5.624080409259e-01 5.607264605134e-01 5.592252586685e-01 5.579076674352e-01 5.567813776411e-01 5.558435414337e-01 5.551012214005e-01 5.545487451999e-01 5.541940770021e-01 5.540292780800e-01 5.540552581961e-01 5.542715508221e-01 5.546689170568e-01 5.552499946005e-01 5.560013948805e-01 5.569248485205e-01 5.580081028710e-01 5.592436665865e-01 5.606268704857e-01 5.621442388697e-01 5.637901336413e-01 5.655508837019e-01 5.674194839722e-01 5.693813234840e-01 5.714282321584e-01 5.735457290957e-01 5.757226943373e-01 5.779491276349e-01 5.802082964216e-01 5.824940583740e-01 5.847887910962e-01 5.870839372460e-01 5.893643768708e-01 5.916205661275e-01 5.938385193399e-01 5.960077324751e-01 5.981188846543e-01 6.001571283430e-01 6.021142320302e-01 6.039798249700e-01 6.057428957254e-01 6.073952622467e-01 6.089273114168e-01 6.103301406080e-01 6.115954310638e-01 6.127178760335e-01 6.136854192061e-01 6.144977505740e-01 6.151436939224e-01 6.156206295350e-01 6.159222104215e-01 6.160438260080e-01 6.159844919142e-01 6.157356380892e-01 6.153007489971e-01 6.146713708203e-01 6.138514126257e-01 6.128368384498e-01 6.116288204714e-01 6.102278240881e-01 6.086315654549e-01 6.068467911617e-01 6.048694622478e-01 6.027085530419e-01 6.003613804419e-01 5.978362075709e-01 5.951356556249e-01 5.922636452762e-01 5.892284459832e-01 5.860348673713e-01 5.826910520154e-01 5.792018242523e-01 5.755796473962e-01 5.718298071582e-01 5.679660221415e-01 5.639937672907e-01 5.599272110058e-01 5.557793248682e-01 5.515566295524e-01 5.472802249324e-01 5.429570281889e-01 5.386075313337e-01 5.342425861670e-01 5.298792153660e-01 5.255358374712e-01 5.212260361117e-01 5.169725635487e-01 5.127887144064e-01 5.086968433640e-01 5.047134936094e-01 5.008620552297e-01 4.971577494298e-01 4.936233160376e-01 4.902775022775e-01 4.871389452355e-01 4.842293189054e-01 4.815633270033e-01 4.791623800324e-01 4.770387017428e-01 4.752120809788e-01 4.736927019398e-01 4.724936529511e-01 4.716248557380e-01 4.710935095629e-01 4.709074691118e-01 4.710675151975e-01 4.715764892548e-01 4.724288586268e-01 4.736225714535e-01 4.751479460762e-01 4.769963114310e-01 4.791530774696e-01 4.816045554480e-01 4.843308092959e-01 4.873124057875e-01 4.905287852971e-01 4.939518327945e-01 4.975614229788e-01 5.013241881313e-01 5.052157013572e-01 5.092054618193e-01 5.132644194295e-01 5.173621387844e-01 5.214668802188e-01 5.255504270843e-01 5.295780987817e-01 5.335274039017e-01 5.373624581666e-01 5.410591241785e-01 5.445867469439e-01 5.479228475190e-01 5.510410150002e-01 5.539160124988e-01 5.565308138582e-01 5.588598413579e-01 5.608905299415e-01 5.626054093619e-01 5.639913929447e-01 5.650383635249e-01 5.657359593190e-01 5.660828894236e-01 5.660695079232e-01 5.657048878093e-01 5.649853190672e-01 5.639243038517e-01 5.625261448131e-01 5.608090646317e-01 5.587879031680e-01 5.564832378685e-01 5.539244484787e-01 5.511343373735e-01 5.481515380591e-01 5.450045587553e-01 5.417427371357e-01 5.384015830671e-01 5.350327411908e-01 5.316864152567e-01 5.284107342285e-01 5.252687242456e-01 5.223068836899e-01 5.195935373396e-01 5.171775038188e-01 5.151226912439e-01 5.134812070190e-01 5.123031646425e-01 5.116426484546e-01 5.115356388940e-01 5.120299273930e-01 5.131426146735e-01 5.149060103021e-01 5.173265679020e-01 5.204114405878e-01 5.241557905744e-01 5.285408298166e-01 5.335493424674e-01 5.391398939745e-01 5.452811084545e-01 5.519179081359e-01 5.589994072430e-01 5.664662429752e-01 5.742506772709e-01 5.822917351795e-01 5.905113076302e-01 5.988452633713e-01 6.072157256629e-01 6.155546037713e-01 6.237860264671e-01 6.318430272031e-01 6.396568677162e-01 6.471589369470e-01 6.542905089311e-01 6.609873539765e-01 6.672005154870e-01 6.728723012594e-01 6.779593107380e-01 6.824226613287e-01 6.862209298391e-01 6.893276045975e-01 6.917195613293e-01 6.933786231174e-01 6.942932469111e-01 6.944645083989e-01 6.938928686632e-01 6.925947543455e-01 6.905894996397e-01 6.879066743307e-01 6.845864462468e-01 6.806753999986e-01 6.762321491059e-01 6.713191551319e-01 6.660133326712e-01 6.603972392211e-01 6.545602168452e-01 6.486017848130e-01 6.426260172401e-01 6.367397561630e-01 6.310554206543e-01 6.256844576190e-01 6.207383410895e-01 6.163214426794e-01 6.125341363599e-01 6.094649532433e-01 6.071887947627e-01 6.057676704005e-01 6.052422918090e-01 6.056360482941e-01 6.069486886185e-01 6.091651124502e-01 6.122399652452e-01 6.161205888573e-01 6.207269487252e-01 6.259694910099e-01 6.317467287235e-01 6.379441380025e-01 6.444487613915e-01 6.511347220855e-01 6.578866080240e-01 6.645811859812e-01 6.711057985369e-01 6.773496043392e-01 6.832136958659e-01 6.886048902402e-01 6.934398584252e-01 6.976488056389e-01 7.011677396849e-01 7.039513581386e-01 7.059601017720e-01 7.071691389931e-01 7.075649013239e-01 7.071476750753e-01 7.059292551320e-01 7.039301888504e-01 7.011903905448e-01 6.977498684639e-01 6.936719474101e-01 6.890216551177e-01 6.838786951556e-01 6.783336774776e-01 6.724798279497e-01 6.664260635503e-01 6.602802320664e-01 6.541652230380e-01 6.481963723498e-01 6.424988852272e-01 6.371888391260e-01 6.323847075520e-01 6.281944278393e-01 6.247120300333e-01 6.220252182349e-01 6.201912408066e-01 6.192655048595e-01 6.192583720455e-01 6.201755406742e-01 6.219853489977e-01 6.246343515866e-01 6.280540338015e-01 6.321379525056e-01 6.367826473612e-01 6.418481063751e-01 6.472026868345e-01 6.526934539827e-01 6.581748796035e-01 6.634955501038e-01 6.685085136504e-01 6.730838992054e-01 6.770827451473e-01 6.804074899581e-01 6.829482766082e-01 6.846332802117e-01 6.853986095237e-01 6.852022326986e-01 6.840296167066e-01 6.818741094420e-01 6.787706279921e-01 6.747514928450e-01 6.698891948481e-01 6.642598909073e-01 6.579645372634e-01 6.511194099052e-01 6.438415923852e-01 6.362722807953e-01 6.285381107173e-01 6.207873902948e-01 6.131464871095e-01 6.057485965323e-01 5.987085252151e-01 5.921304121110e-01 5.861083844141e-01 5.814959757379e-01 5.768008727080e-01 5.722972911278e-01 5.683501933477e-01 5.652943812571e-01 5.633299778094e-01 5.624495513070e-01 5.624488826730e-01 5.629909730749e-01 5.637260711160e-01 5.644106962807e-01 5.649873128938e-01 5.656004987101e-01 5.665521361178e-01 5.682009478996e-01 5.708348735651e-01 5.745760591444e-01 5.793256781648e-01 5.847972665723e-01 5.906032525560e-01 5.963808276497e-01 6.018848407480e-01 6.070612897231e-01 6.120452214443e-01 6.170902082587e-01 6.224704024371e-01 6.283724279121e-01 6.347963249140e-01 6.415519670127e-01 6.482858150222e-01 6.545848522233e-01 6.600732188539e-01 6.645271133652e-01 6.679150989445e-01 6.703937560061e-01 6.722508109052e-01 6.738064296791e-01 6.752978642429e-01 6.768187993552e-01 6.782776157931e-01 6.794371462433e-01 6.799968806012e-01 6.797072051464e-01 6.784421489731e-01 6.762650977152e-01 6.734195137095e-01 6.702624568311e-01 6.671640159377e-01 6.644051393274e-01 6.620911343533e-01 6.601207507172e-01 6.582449318921e-01 6.561483070971e-01 6.535575931951e-01 6.503610580514e-01 6.466496134002e-01 6.427146626260e-01 6.389740545551e-01 6.358784069239e-01 6.337708837095e-01 6.328125976664e-01 6.329641004878e-01 6.340114026202e-01 6.356719045837e-01 6.377158207567e-01 6.400440179306e-01 6.427245935152e-01 6.459739139693e-01 6.500565644923e-01 6.551704757884e-01 6.613577001416e-01 6.684385334282e-01 6.760315312563e-01 6.836410505754e-01 6.907800592118e-01 6.970767610335e-01 7.023721302519e-01 7.067421438022e-01 7.104533522110e-01 7.138721059116e-01 7.173505857873e-01 7.210935582853e-01 7.250929437175e-01 7.291103943728e-01 7.327163536416e-01 7.353873073557e-01 7.366177303281e-01 7.360123960752e-01 7.333474184249e-01 7.286294097539e-01 7.221247430188e-01 7.144441920683e-01 7.065877706807e-01 6.918136921248e-01 6.539818897472e-01 6.039148742936e-01 5.614179305462e-01 5.469955522765e-01 5.678860368202e-01 6.115201471339e-01 6.561355198947e-01 6.834538907434e-01 6.837192477891e-01 6.563776773435e-01 6.098156514441e-01 5.602991763666e-01 5.279196754610e-01 5.261936130470e-01 5.514063274593e-01 5.858935777092e-01 6.109046851459e-01 6.147908059188e-01 5.951474554382e-01 5.588719655847e-01 5.210528317093e-01 5.005207337495e-01 5.091751560378e-01 5.422791374816e-01 5.826937644451e-01 6.128196981685e-01 6.217084849562e-01 6.069375755570e-01 5.747375956206e-01 5.390268792045e-01 5.175899375444e-01 5.228478218063e-01 5.525571764556e-01 5.920677140369e-01 6.249560250059e-01 6.405493467551e-01 6.363220733061e-01 6.179079541909e-01 5.974105390716e-01 5.888905658384e-01 6.006294067145e-01 6.293945317129e-01 6.629176514583e-01 6.874905983977e-01 6.939403590172e-01 6.802708621780e-01 6.522938500574e-01 6.224862260904e-01 6.058618998190e-01 6.120352596950e-01 6.383796050965e-01 6.719438113965e-01 6.976542883217e-01 7.050103483221e-01 6.910125956718e-01 6.609319732834e-01 6.274443385455e-01 6.068592136169e-01 6.108797157761e-01 6.382682525884e-01 6.756759201045e-01 7.064106540153e-01 7.180119810892e-01 7.055223919371e-01 6.724609836106e-01 6.306242308578e-01 5.978601918201e-01 5.909719332720e-01 6.148530039218e-01 6.587520971518e-01 7.046702347864e-01 7.372073200188e-01 7.478456699729e-01 7.356551059942e-01 7.065310228280e-01 6.714507975758e-01 6.430598308036e-01 6.303932637110e-01 6.342810688580e-01 6.476575611548e-01 6.608382662331e-01 6.668855108171e-01 6.641887509408e-01 6.562306242668e-01 6.493040336270e-01 6.488049205926e-01 6.557563570841e-01 6.659959198817e-01 6.725023488741e-01 6.691646680320e-01 6.537614009716e-01 6.295415659080e-01 6.050728990419e-01 5.916658610468e-01 5.978865247690e-01 6.239396687419e-01 6.614274704555e-01 6.984103268343e-01 7.247405580845e-01 7.347206294084e-01 7.277701644856e-01 7.079075053145e-01 6.824983411803e-01
 5.274224030233e-01 5.275123374302e-01 5.275879254939e-01 5.276703541462e-01 5.277824576073e-01 5.279350989809e-01 5.281106347396e-01 5.282745421342e-01 5.283996406691e-01 5.284856809226e-01 5.285479541865e-01 5.285999061682e-01 5.286482676895e-01 5.287045512433e-01 5.287850781748e-01 5.288988424727e-01 5.290315735837e-01 5.291511264864e-01 5.292266719162e-01 5.292449636470e-01 5.292260353653e-01 5.292143763149e-01 5.292585327685e-01 5.293756599988e-01 5.295410908785e-01 5.297022193998e-01 5.298109625827e-01 5.298483649005e-01 5.298311885034e-01 5.298047614701e-01 5.298227446791e-01 5.299152620367e-01 5.300729254132e-01 5.302494023028e-01 5.303884943778e-01 5.304559557895e-01 5.304533675086e-01 5.304148506014e-01 5.303903164673e-01 5.304221762154e-01 5.305282044241e-01 5.306881558558e-01 5.308532493517e-01 5.309687195411e-01 5.310032681572e-01 5.309652848511e-01 5.309019516882e-01 5.308771175648e-01 5.309420036400e-01 5.311045846703e-01 5.313178144841e-01 5.315091825091e-01 5.316105640897e-01 5.316032654432e-01 5.315297970667e-01 5.314799193198e-01 5.315417532441e-01 5.317430805630e-01 5.320267051434e-01 5.322822493360e-01 5.324144421456e-01 5.324110710869e-01 5.323414699514e-01 5.323142504433e-01 5.323980974760e-01 5.325819607002e-01 5.327863902532e-01 5.329246229749e-01 5.329643944939e-01 5.329325391695e-01 5.328815109157e-01 5.328437451353e-01 5.328227425348e-01 5.328079243503e-01 5.327947429433e-01 5.327913438255e-01 5.328064509832e-01 5.328269419628e-01 5.328183623337e-01 5.327569302584e-01 5.326564318490e-01 5.325633254611e-01 5.325254639638e-01 5.325591101609e-01 5.326417017869e-01 5.327283535494e-01 5.327787362385e-01 5.327817476403e-01 5.327501112959e-01 5.327059804428e-01 5.326721038983e-01 5.326672066041e-01 5.327111793705e-01 5.328029165130e-01 5.329162706491e-01 5.329983477383e-01 5.330041688948e-01 5.329233669873e-01 5.328014693316e-01 5.327176541620e-01 5.327351587594e-01 5.328506180674e-01 5.329947034194e-01 5.330760669577e-01 5.330456758724e-01 5.329255981409e-01 5.327939399335e-01 5.327299007022e-01 5.327625426579e-01 5.328542443274e-01 5.329390030795e-01 5.329679471072e-01 5.329381117893e-01 5.328857815744e-01 5.328492319149e-01 5.328448275412e-01 5.328590360298e-01 5.328684051156e-01 5.328662539599e-01 5.328687211821e-01 5.328972088200e-01 5.329529594401e-01 5.330088401059e-01 5.330256078026e-01 5.329776154296e-01 5.328818249936e-01 5.327970725349e-01 5.327882741499e-01 5.328772776065e-01 5.330211662429e-01 5.331360542065e-01 5.331487053449e-01 5.330484706514e-01 5.328998712021e-01 5.328067654203e-01 5.328404342025e-01 5.329945642328e-01 5.331895096363e-01 5.333228076306e-01 5.333322626429e-01 5.332326754375e-01 5.331040153432e-01 5.330392735806e-01 5.330912719644e-01 5.332408355284e-01 5.334195928962e-01 5.335464464703e-01 5.335746842035e-01 5.335176769094e-01 5.334364605706e-01 5.334014087176e-01 5.334535854674e-01 5.335836284639e-01 5.337403218758e-01 5.338653074355e-01 5.339228362755e-01 5.339215405357e-01 5.339023026900e-01 5.339079545438e-01 5.339636778054e-01 5.340650298462e-01 5.341872257884e-01 5.343066795859e-01 5.344077627239e-01 5.344863301779e-01 5.345480642430e-01 5.346071755192e-01 5.346797743053e-01 5.347790350503e-01 5.349083283924e-01 5.350615130625e-01 5.352209736960e-01 5.353694097266e-01 5.354986597046e-01 5.356093070980e-01 5.357154249446e-01 5.358373922389e-01 5.359875169160e-01 5.361707840491e-01 5.363700327254e-01 5.365597021779e-01 5.367220699291e-01 5.368594923062e-01 5.369899065348e-01 5.371381284558e-01 5.373149282706e-01 5.375079383805e-01 5.376970853742e-01 5.378686198693e-01 5.380236084717e-01 5.381772643798e-01 5.383461465532e-01 5.385358591747e-01 5.387370984787e-01 5.389338840978e-01 5.391203206810e-01 5.393038060295e-01 5.395012547222e-01 5.397265179078e-01 5.399726000529e-01 5.402254649262e-01 5.404681501691e-01 5.407010624592e-01 5.409409414981e-01 5.412001009944e-01 5.414839387154e-01 5.417788957740e-01 5.420658978651e-01 5.423381524885e-01 5.426026438574e-01 5.428771129494e-01 5.431693305300e-01 5.434742359523e-01 5.437767140638e-01 5.440653460121e-01 5.443444969039e-01 5.446298230042e-01 5.449346918502e-01 5.452576350656e-01 5.455874314840e-01 5.459120468183e-01 5.462314929618e-01 5.465603564378e-01 5.469082639955e-01 5.472769367702e-01 5.476541933046e-01 5.480259075222e-01 5.483938215272e-01 5.487640227257e-01 5.491486449304e-01 5.495476630327e-01 5.499489845986e-01 5.503452879207e-01 5.507371017217e-01 5.511306377413e-01 5.515345387236e-01 5.519512686864e-01 5.523745791289e-01 5.527964880811e-01 5.532198353766e-01 5.536493433934e-01 5.540920963138e-01 5.545465522462e-01 5.550071580789e-01 5.554686905368e-01 5.559318304857e-01 5.564016068979e-01 5.568807216113e-01 5.573659002423e-01 5.578539516649e-01 5.583420703249e-01 5.588341881119e-01 5.593325210534e-01 5.598405670330e-01 5.603530778320e-01 5.608685440083e-01 5.613895141834e-01 5.619155199920e-01 5.624502716211e-01 5.629930499976e-01 5.635388067439e-01 5.640860024750e-01 5.646375267233e-01 5.651967936759e-01 5.657616754758e-01 5.663314924219e-01 5.669043015740e-01 5.674799529904e-01 5.680616489652e-01 5.686488521963e-01 5.692427693864e-01 5.698392958338e-01 5.704417787974e-01 5.710492728914e-01 5.716636378068e-01 5.722839203557e-01 5.729052313931e-01 5.735279718942e-01 5.741544441902e-01 5.747873977144e-01 5.754242204937e-01 5.760680216383e-01 5.767153217780e-01 5.773667537373e-01 5.780235280463e-01 5.786858801706e-01 5.793500663826e-01 5.800155563501e-01 5.806847154744e-01 5.813598344902e-01 5.820390693061e-01 5.827248413726e-01 5.834133089375e-01 5.841022037119e-01 5.847928020456e-01 5.854860876369e-01 5.861835818263e-01 5.868849992401e-01 5.875912416068e-01 5.883011436708e-01 5.890140348692e-01 5.897288117109e-01 5.904450347684e-01 5.911635486734e-01 5.918852960344e-01 5.926102827114e-01 5.933375000520e-01 5.940689919155e-01 5.948027232364e-01 5.955370793355e-01 5.962743152400e-01 5.970125793852e-01 5.977519246806e-01 5.984935528399e-01 5.992391434795e-01 5.999865585179e-01 6.007346300766e-01 6.014826982808e-01 6.022322632215e-01 6.029853697561e-01 6.037398492734e-01 6.044955110947e-01 6.052518724560e-01 6.060099197361e-01 6.067670232973e-01 6.075252971964e-01 6.082849396144e-01 6.090453139114e-01 6.098061312829e-01 6.105683187506e-01 6.113293899246e-01 6.120901681348e-01 6.128499172392e-01 6.136091322208e-01 6.143706378107e-01 6.151320724425e-01 6.158923198895e-01 6.166504747111e-01 6.174069122199e-01 6.181611574388e-01 6.189151250655e-01 6.196692854787e-01 6.204223422506e-01 6.211736992796e-01 6.219232057269e-01 6.226692589183e-01 6.234121798740e-01 6.241556397335e-01 6.248982538262e-01 6.256395030996e-01 6.263777484664e-01 6.271128931511e-01 6.278442138159e-01 6.285752543442e-01 6.293044762534e-01 6.300307956787e-01 6.307548339965e-01 6.314742593859e-01 6.321892754204e-01 6.329010831876e-01 6.336109285103e-01 6.343174918984e-01 6.350191296250e-01 6.357150005133e-01 6.364053683744e-01 6.370919017125e-01 6.377750468824e-01 6.384542883749e-01 6.391299687675e-01 6.397995328735e-01 6.404629637614e-01 6.411211456910e-01 6.417756847716e-01 6.424247366478e-01 6.430692293574e-01 6.437072273312e-01 6.443400664286e-01 6.449670815664e-01 6.455876876230e-01 6.462025461816e-01 6.468108498186e-01 6.474125444158e-01 6.480061378617e-01 6.485945929414e-01 6.491755093873e-01 6.497499755679e-01 6.503172406906e-01 6.508764400424e-01 6.514270347245e-01 6.519717131998e-01 6.525083786605e-01 6.530385052218e-01 6.535604756484e-01 6.540743923282e-01 6.545779471269e-01 6.550756173269e-01 6.555632796082e-01 6.560429515042e-01 6.565142994591e-01 6.569772762101e-01 6.574306700021e-01 6.578744088961e-01 6.583098557875e-01 6.587336097384e-01 6.591492949656e-01 6.595549111933e-01 6.599513971561e-01 6.603386067332e-01 6.607143199269e-01 6.610792874850e-01 6.614341252843e-01 6.617768829116e-01 6.621123553442e-01 6.624357990238e-01 6.627477313549e-01 6.630487894931e-01 6.633384750224e-01 6.636157846192e-01 6.638831115310e-01 6.641385977556e-01 6.643825923837e-01 6.646152839006e-01 6.648347844152e-01 6.650434452748e-01 6.652387489721e-01 6.654223393213e-01 6.655933484463e-01 6.657537992620e-01 6.659006050604e-01 6.660345247704e-01 6.661550027008e-01 6.662634460848e-01 6.663593856100e-01 6.664426708198e-01 6.665126936034e-01 6.665696812671e-01 6.666112774971e-01 6.666410265666e-01 6.666561337887e-01 6.666574020608e-01 6.666466574020e-01 6.666215327954e-01 6.665816427859e-01 6.665277968141e-01 6.664587273690e-01 6.663757634383e-01 6.662795614949e-01 6.661679076092e-01 6.660427440595e-01 6.659027317959e-01 6.657477474924e-01 6.655774043329e-01 6.653918116893e-01 6.651934297573e-01 6.649792105165e-01 6.647487779721e-01 6.645054302446e-01 6.642456794137e-01 6.639718648834e-01 6.636812734457e-01 6.633755737392e-01 6.630559698428e-01 6.627201862449e-01 6.623684785383e-01 6.620019639252e-01 6.616198458417e-01 6.612216134298e-01 6.608087473205e-01 6.603805514698e-01 6.599354149329e-01 6.594756035720e-01 6.589989324292e-01 6.585072699458e-01 6.580000193662e-01 6.574768900272e-01 6.569376458723e-01 6.563828990143e-01 6.558123681335e-01 6.552253313957e-01 6.546243707594e-01 6.540068818890e-01 6.533730914269e-01 6.527243164477e-01 6.520600550332e-01 6.513804145458e-01 6.506835787114e-01 6.499717650909e-01 6.492456967204e-01 6.485031272959e-01 6.477441179650e-01 6.469703536325e-01 6.461816425352e-01 6.453772296466e-01 6.445578246566e-01 6.437220501478e-01 6.428728964414e-01 6.420072291925e-01 6.411279587661e-01 6.402329821997e-01 6.393229950675e-01 6.383990988850e-01 6.374596524002e-01 6.365065545025e-01 6.355401979541e-01 6.345567951517e-01 6.335611075528e-01 6.325509631410e-01 6.315266676785e-01 6.304888728223e-01 6.294374374322e-01 6.283727320206e-01 6.272953163085e-01 6.262034408877e-01 6.250991479352e-01 6.239814779772e-01 6.228519489956e-01 6.217109642442e-01 6.205562499350e-01 6.193899348358e-01 6.182121665848e-01 6.170225214084e-01 6.158215594685e-01 6.146103479880e-01 6.133868726351e-01 6.121536047908e-01 6.109104617753e-01 6.096561828311e-01 6.083926436971e-01 6.071196059885e-01 6.058358762688e-01 6.045450837390e-01 6.032441470479e-01 6.019346454758e-01 6.006184796030e-01 5.992930539408e-01 5.979603205429e-01 5.966210887687e-01 5.952746349304e-01 5.939219215017e-01 5.925625165431e-01 5.911972922066e-01 5.898277650682e-01 5.884519267557e-01 5.870718024822e-01 5.856882248657e-01 5.842998903515e-01 5.829078682537e-01 5.815140140859e-01 5.801160396300e-01 5.787183496201e-01 5.773174515947e-01 5.759150687737e-01 5.745130945767e-01 5.731097532457e-01 5.717077308658e-01 5.703046699278e-01 5.689055394101e-01 5.675059837278e-01 5.661084987709e-01 5.647144897680e-01 5.633235632927e-01 5.619360146072e-01 5.605538115666e-01 5.591754477679e-01 5.578022791256e-01 5.564355890680e-01 5.550750180266e-01 5.537215369301e-01 5.523759287971e-01 5.510389221077e-01 5.497111158997e-01 5.483920707733e-01 5.470832089348e-01 5.457859696353e-01 5.444995624775e-01 5.432248381433e-01 5.419629437439e-01 5.407138537131e-01 5.394790371528e-01 5.382587098134e-01 5.370538814460e-01 5.358640221373e-01 5.346908373776e-01 5.335351776369e-01 5.323963405869e-01 5.312763085945e-01 5.301770148310e-01 5.290953946632e-01 5.280353456645e-01 5.269946035694e-01 5.259769460484e-01 5.249826457989e-01 5.240103076667e-01 5.230612503770e-01 5.221365828628e-01 5.212372173559e-01 5.203643481893e-01 5.195159271854e-01 5.186953790602e-01 5.179024128233e-01 5.171368900627e-01 5.164007404037e-01 5.156935758731e-01 5.150161258314e-01 5.143698261942e-01 5.137536493684e-01 5.131696698094e-01 5.126186487372e-01 5.120993646613e-01 5.116129241636e-01 5.111613377261e-01 5.107435850286e-01 5.103606291392e-01 5.100120648148e-01 5.096991789298e-01 5.094232164628e-01 5.091825973038e-01 5.089795753124e-01 5.088130727057e-01 5.086853695018e-01 5.085946816363e-01 5.085419041422e-01 5.085285620000e-01 5.085532795607e-01 5.086167198244e-01 5.087208596590e-01 5.088628546037e-01 5.090452511962e-01 5.092678530932e-01 5.095283858049e-01 5.098310661040e-01 5.101719315239e-01 5.105545527951e-01 5.109762978447e-01 5.114383066586e-01 5.119408298319e-01 5.124827495675e-01 5.130652176085e-01 5.136859855766e-01 5.143474710091e-01 5.150490371118e-01 5.157889374500e-01 5.165689192294e-01 5.173873585520e-01 5.182443917433e-01 5.191407800871e-01 5.200736942693e-01 5.210449502347e-01 5.220529083705e-01 5.230981784925e-01 5.241802791361e-01 5.252974994611e-01 5.264508920720e-01 5.276392482696e-01 5.288619101877e-01 5.301197655104e-01 5.314097213150e-01 5.327340740717e-01 5.340895776957e-01 5.354771994727e-01 5.368966007648e-01 5.383452643434e-01 5.398246984827e-01 5.413323295439e-01 5.428692500149e-01 5.444333851141e-01 5.460245701587e-01 5.476414592441e-01 5.492846039612e-01 5.509514635818e-01 5.526427615968e-01 5.543567968864e-01 5.560931211366e-01 5.578507942504e-01 5.596287076918e-01 5.614268983626e-01 5.632429369824e-01 5.650783718575e-01 5.669301411882e-01 5.687974975557e-01 5.706808430632e-01 5.725775021360e-01 5.744882697369e-01 5.764117956364e-01 5.783464474084e-01 5.802924642955e-01 5.822475060417e-01 5.842117980206e-01 5.861834175421e-01 5.881621308188e-01 5.901483539256e-01 5.921379738754e-01 5.941321030925e-01 5.961292301323e-01 5.981285380313e-01 6.001303060999e-01 6.021310629289e-01 6.041315734939e-01 6.061309775920e-01 6.081270918375e-01 6.101201212845e-01 6.121089564996e-01 6.140922822520e-01 6.160689907225e-01 6.180390904203e-01 6.200018065109e-01 6.219540450994e-01 6.238975510335e-01 6.258299651773e-01 6.277506037194e-01 6.296586470057e-01 6.315534182547e-01 6.334340974184e-01 6.352981131036e-01 6.371473483159e-01 6.389792823176e-01 6.407938896374e-01 6.425897521780e-01 6.443646900868e-01 6.461205728098e-01 6.478549851703e-01 6.495673970151e-01 6.512576880252e-01 6.529239027925e-01 6.545659014174e-01 6.561821470263e-01 6.577738674414e-01 6.593388968563e-01 6.608754159147e-01 6.623858931368e-01 6.638665884225e-01 6.653177716546e-01 6.667381549863e-01 6.681289940785e-01 6.694880346147e-01 6.708142992513e-01 6.721087327611e-01 6.733695058706e-01 6.745964383425e-01 6.757892815329e-01 6.769457695111e-01 6.780684708391e-01 6.791530614702e-01 6.802026118277e-01 6.812147712739e-01 6.821885363209e-01 6.831263268099e-01 6.840234647837e-01 6.848813121507e-01 6.857004848226e-01 6.864803085945e-01 6.872204410617e-01 6.879182465093e-01 6.885769022779e-01 6.891931674622e-01 6.897686220455e-01 6.903030415273e-01 6.907941799149e-01 6.912445919863e-01 6.916512721863e-01 6.920170377537e-01 6.923396745413e-01 6.926179147901e-01 6.928560833457e-01 6.930495007965e-01 6.932005150229e-01 6.933088492191e-01 6.933735575496e-01 6.933968199561e-01 6.933746781324e-01 6.933126144214e-01 6.932058702211e-01 6.930574956391e-01 6.928663883839e-01 6.926338404764e-01 6.923595085207e-01 6.920426426384e-01 6.916864581579e-01 6.912870701353e-01 6.908495997611e-01 6.903714409742e-01 6.898524622653e-01 6.892972232112e-01 6.886996542039e-01 6.880671174772e-01 6.873956109995e-01 6.866879833037e-01 6.859450538143e-01 6.851643714532e-01 6.843509218509e-01 6.835016260656e-01 6.826220262644e-01 6.817087891085e-01 6.807627459627e-01 6.797897780276e-01 6.787846820769e-01 6.777534043055e-01 6.766931842958e-01 6.756066596291e-01 6.744954405441e-01 6.733607794772e-01 6.722033039583e-01 6.710236040211e-01 6.698249367559e-01 6.686062864484e-01 6.673697149770e-01 6.661177627566e-01 6.648495675490e-01 6.635710888186e-01 6.622777552719e-01 6.609750429121e-01 6.596640261826e-01 6.583461562137e-01 6.570233119990e-01 6.556953328127e-01 6.543664042300e-01 6.530358955713e-01 6.517090197361e-01 6.503824148814e-01 6.490616561268e-01 6.477486079135e-01 6.464439085371e-01 6.451490425277e-01 6.438657069484e-01 6.425978730370e-01 6.413445223576e-01 6.401113873072e-01 6.388974493038e-01 6.377035337608e-01 6.365354958866e-01 6.353919494653e-01 6.342769264731e-01 6.331902733777e-01 6.321360924568e-01 6.311147317717e-01 6.301271717384e-01 6.291792015688e-01 6.282673071809e-01 6.273979924479e-01 6.265692292702e-01 6.257869921210e-01 6.250473071552e-01 6.243566186807e-01 6.237148765489e-01 6.231222735897e-01 6.225846561816e-01 6.220974610567e-01 6.216679226183e-01 6.212915927675e-01 6.209750300963e-01 6.207171958770e-01 6.205164603717e-01 6.203808113147e-01 6.203025006084e-01 6.202898207872e-01 6.203382066833e-01 6.204522193271e-01 6.206303361039e-01 6.208720938314e-01 6.211815034838e-01 6.215547018504e-01 6.219958413194e-01 6.224999156664e-01 6.230722266155e-01 6.237104041743e-01 6.244139029301e-01 6.251826817399e-01 6.260152094396e-01 6.269139668765e-01 6.278740515902e-01 6.288998928397e-01 6.299852192401e-01 6.311330225898e-01 6.323403996032e-01 6.336049010344e-01 6.349290617143e-01 6.363070033978e-01 6.377420081273e-01 6.392273319896e-01 6.407666667893e-01 6.423532817903e-01 6.439873787710e-01 6.456704426840e-01 6.473930237714e-01 6.491601270811e-01 6.509647355296e-01 6.528086676578e-01 6.546859906530e-01 6.565953653675e-01 6.585353341316e-01 6.605005379446e-01 6.624944481465e-01 6.645070223277e-01 6.665413110593e-01 6.685901342849e-01 6.706548437654e-01 6.727305403307e-01 6.748127965817e-01 6.769033603358e-01 6.789920483011e-01 6.810845419815e-01 6.831708676412e-01 6.852515228276e-01 6.873228883246e-01 6.893810555766e-01 6.914248922100e-01 6.934483373800e-01 6.954514757478e-01 6.974281019357e-01 6.993783886995e-01 7.012963855477e-01 7.031799884552e-01 7.050285367242e-01 7.068332966966e-01 7.085982290481e-01 7.103141817504e-01 7.119826183338e-01 7.135976330105e-01 7.151568463153e-01 7.166593219770e-01 7.180991967213e-01 7.194771812034e-01 7.207860207017e-01 7.220270091599e-01 7.231942200780e-01 7.242866228613e-01 7.253005651661e-01 7.262343959091e-01 7.270859839315e-01 7.278507044613e-01 7.285288498258e-01 7.291158064784e-01 7.296111558192e-01 7.300096507796e-01 7.303149775567e-01 7.305172470449e-01 7.306208973156e-01 7.306211203971e-01 7.305171111439e-01 7.303063138019e-01 7.299884933552e-01 7.295607516802e-01 7.290220706567e-01 7.283739198954e-01 7.276110069149e-01 7.267355722775e-01 7.257449660326e-01 7.246407308016e-01 7.234189363687e-01 7.220826535376e-01 7.206316084207e-01 7.190619014134e-01 7.173800206478e-01 7.155807376616e-01 7.136691083706e-01 7.116421678193e-01 7.095048376489e-01 7.072549869373e-01 7.048956794391e-01 7.024302638731e-01 6.998568706159e-01 6.971820083271e-01 6.944051758771e-01 6.915307546179e-01 6.885605434359e-01 6.854998876783e-01 6.823502638311e-01 6.791165451393e-01 6.758043885304e-01 6.724158852196e-01 6.689592675038e-01 6.654346145834e-01 6.618531924002e-01 6.582166701979e-01 6.545328124090e-01 6.508073548135e-01 6.470474901667e-01 6.432600985095e-01 6.394523851396e-01 6.356327809575e-01 6.318075926859e-01 6.279866706577e-01 6.241762114792e-01 6.203878246384e-01 6.166278153690e-01 6.129060188052e-01 6.092320375912e-01 6.056139875445e-01 6.020622836273e-01 5.985852161890e-01 5.951949890815e-01 5.918977626123e-01 5.887026167548e-01 5.856230917079e-01 5.826621902749e-01 5.798339765608e-01 5.771425065850e-01 5.746003892454e-01 5.722102498551e-01 5.699830595680e-01 5.679255688884e-01 5.660400367277e-01 5.643367194671e-01 5.628168321085e-01 5.614873443158e-01 5.603484876006e-01 5.594062637894e-01 5.586582416590e-01 5.581063766537e-01 5.577541174771e-01 5.575931591376e-01 5.576307336976e-01 5.578541064142e-01 5.582666852432e-01 5.588594100451e-01 5.596289269713e-01 5.605689754077e-01 5.616694042214e-01 5.629279217675e-01 5.643283480076e-01 5.658677243232e-01 5.675323154633e-01 5.693147591676e-01 5.712015377908e-01 5.731827770475e-01 5.752467271989e-01 5.773801878107e-01 5.795740594869e-01 5.818116043052e-01 5.840831773773e-01 5.863757975053e-01 5.886785481688e-01 5.909782059684e-01 5.932591547250e-01 5.955144678812e-01 5.977291384665e-01 5.998942889855e-01 6.019941807430e-01 6.040229871112e-01 6.059665425825e-01 6.078157410780e-01 6.095614626600e-01 6.111915374657e-01 6.127026395231e-01 6.140780005413e-01 6.153177565346e-01 6.164081355090e-01 6.173459831465e-01 6.181250764770e-01 6.187364426314e-01 6.191770271756e-01 6.194394851080e-01 6.195248196283e-01 6.194227390053e-01 6.191365015327e-01 6.186578546259e-01 6.179885403202e-01 6.171274940870e-01 6.160706521059e-01 6.148219009372e-01 6.133767266628e-01 6.117419621895e-01 6.099144189162e-01 6.078982556572e-01 6.056970479854e-01 6.033127491140e-01 6.007493721838e-01 5.980126362769e-01 5.951087405066e-01 5.920406188725e-01 5.888176794042e-01 5.854452337866e-01 5.819330566213e-01 5.782872991486e-01 5.745204458098e-01 5.706412705228e-01 5.666568636159e-01 5.625873430810e-01 5.584342095910e-01 5.542201779610e-01 5.499512478259e-01 5.456462020033e-01 5.413204800857e-01 5.369856719492e-01 5.326644426967e-01 5.283681339012e-01 5.241208480773e-01 5.199359154880e-01 5.158353642011e-01 5.118374053339e-01 5.079642364111e-01 5.042338067080e-01 5.006667168195e-01 4.972854876695e-01 4.941074735421e-01 4.911548699638e-01 4.884455935009e-01 4.859999041885e-01 4.838328211930e-01 4.819635537978e-01 4.804051398726e-01 4.791699198590e-01 4.782712898454e-01 4.777160470927e-01 4.775128426369e-01 4.776621322391e-01 4.781712313636e-01 4.790334256543e-01 4.802476998749e-01 4.818052440778e-01 4.836961072478e-01 4.859082647941e-01 4.884261778481e-01 4.912329915964e-01 4.943026784466e-01 4.976213295919e-01 5.011568645813e-01 5.048883489113e-01 5.087842076071e-01 5.128163380093e-01 5.169561216024e-01 5.211708716261e-01 5.254330112900e-01 5.297048053733e-01 5.339618914761e-01 5.381666837839e-01 5.422933306640e-01 5.463095879025e-01 5.501853584678e-01 5.538940780284e-01 5.574059408032e-01 5.607007207791e-01 5.637466557848e-01 5.665297871255e-01 5.690237247519e-01 5.712111301390e-01 5.730774984774e-01 5.746079977711e-01 5.757930122772e-01 5.766202748221e-01 5.770884506968e-01 5.771906182779e-01 5.769313681295e-01 5.763082116076e-01 5.753343865240e-01 5.740174858783e-01 5.723692048531e-01 5.704116445253e-01 5.681596279587e-01 5.656456539402e-01 5.628918189713e-01 5.599374517452e-01 5.568131670557e-01 5.535627533117e-01 5.502306456795e-01 5.468586000647e-01 5.435080444613e-01 5.402183690967e-01 5.370595604573e-01 5.340765560112e-01 5.313348398777e-01 5.288899416399e-01 5.267996344082e-01 5.251232973694e-01 5.239055906287e-01 5.232067420019e-01 5.230593343523e-01 5.235094631786e-01 5.245835159779e-01 5.263044047094e-01 5.286885524921e-01 5.317356778183e-01 5.354476604582e-01 5.398008090508e-01 5.447821884441e-01 5.503507586737e-01 5.564707228984e-01 5.630928156538e-01 5.701597517247e-01 5.776180478064e-01 5.853966161307e-01 5.934322118429e-01 6.016487597952e-01 6.099798656361e-01 6.183470394757e-01 6.266794273194e-01 6.349054028268e-01 6.429505323720e-01 6.507491584548e-01 6.582308090521e-01 6.653348255724e-01 6.719996889627e-01 6.781708949366e-01 6.837963080952e-01 6.888263834378e-01 6.932248927696e-01 6.969527629667e-01 6.999813143285e-01 7.022870759107e-01 7.038551789817e-01 7.046734313905e-01 7.047446144325e-01 7.040732540443e-01 7.026737952533e-01 7.005702122168e-01 6.977961964084e-01 6.943912619240e-01 6.904067330277e-01 6.859018215196e-01 6.809467822843e-01 6.756172343729e-01 6.700004278811e-01 6.641898583724e-01 6.582861172082e-01 6.523947159187e-01 6.466254679579e-01 6.410901070197e-01 6.359017525726e-01 6.311698980923e-01 6.269981096431e-01 6.234830227055e-01 6.207089804233e-01 6.187471163994e-01 6.176538469384e-01 6.174631497892e-01 6.181940840532e-01 6.198385974457e-01 6.223747796965e-01 6.257537414273e-01 6.299143416889e-01 6.347764896658e-01 6.402446992671e-01 6.462168854749e-01 6.525746931886e-01 6.592067281723e-01 6.659875450339e-01 6.728000176425e-01 6.795277461571e-01 6.860558976600e-01 6.922797552425e-01 6.981007115475e-01 7.034299174684e-01 7.081870442301e-01 7.123048407473e-01 7.157255354765e-01 7.184017370616e-01 7.202998344940e-01 7.213979474532e-01 7.216841629076e-01 7.211581288018e-01 7.198361232300e-01 7.177367587046e-01 7.149020583266e-01 7.113740539864e-01 7.072117065372e-01 7.024830897412e-01 6.972644858762e-01 6.916466157555e-01 6.857224526841e-01 6.795976040548e-01 6.733788451259e-01 6.671859031521e-01 6.611333105112e-01 6.553421838604e-01 6.499313355384e-01 6.450102956336e-01 6.406898300177e-01 6.370577722983e-01 6.342031234695e-01 6.321799696571e-01 6.310351715159e-01 6.307898640527e-01 6.314352379678e-01 6.329486138309e-01 6.352694001808e-01 6.383281420087e-01 6.420215366839e-01 6.462417358417e-01 6.508537117921e-01 6.557229488136e-01 6.607038903297e-01 6.656431992304e-01 6.704063975378e-01 6.748398776680e-01 6.788239585120e-01 6.822295185232e-01 6.849588901903e-01 6.869193864764e-01 6.880395491846e-01 6.882756438357e-01 6.875895231462e-01 6.859842144217e-01 6.834614913905e-01 6.800668353771e-01 6.758480896021e-01 6.708814412795e-01 6.652596857704e-01 6.590823700351e-01 6.524749020589e-01 6.455502025624e-01 6.384515660020e-01 6.312997567172e-01 6.242279397768e-01 6.173562500022e-01 6.107963538487e-01 6.046523480382e-01 5.998437194249e-01 5.948672068913e-01 5.900068111988e-01 5.856381493408e-01 5.821087265243e-01 5.796268956729e-01 5.781937543197e-01 5.776116179373e-01 5.775449603368e-01 5.776415133870e-01 5.776554366330e-01 5.775249852685e-01 5.773986293662e-01 5.775865238102e-01 5.784598178292e-01 5.803244789664e-01 5.833194183348e-01 5.873630721677e-01 5.921796325297e-01 5.973928738671e-01 6.026418546239e-01 6.076913694803e-01 6.124972143107e-01 6.172068055306e-01 6.220914659769e-01 6.274401055296e-01 6.334513930421e-01 6.401294192804e-01 6.472784930353e-01 6.545368925604e-01 6.614765845302e-01 6.677064810850e-01 6.729907179077e-01 6.772865232671e-01 6.807404087654e-01 6.836293796925e-01 6.862549939515e-01 6.888401559381e-01 6.914498857820e-01 6.939734145871e-01 6.961473440034e-01 6.976552739779e-01 6.982337140059e-01 6.977523855819e-01 6.962723405387e-01 6.940440077829e-01 6.914255294304e-01 6.887948581119e-01 6.864349672283e-01 6.844473084893e-01 6.827324471419e-01 6.810332852226e-01 6.790256120265e-01 6.764270950715e-01 6.731156094454e-01 6.691719943394e-01 6.648763046579e-01 6.606392897378e-01 6.569051583687e-01 6.540195081867e-01 6.521477719471e-01 6.512607488306e-01 6.511595667355e-01 6.515801417993e-01 6.523166342866e-01 6.533017344128e-01 6.546418059092e-01 6.566008933975e-01 6.594965256095e-01 6.635773846952e-01 6.689253549833e-01 6.753887125659e-01 6.825869203362e-01 6.900133447470e-01 6.971483084253e-01 7.035850402680e-01 7.091227880819e-01 7.138060345132e-01 7.178738695897e-01 7.216809931723e-01 7.255769821595e-01 7.297764615989e-01 7.342895667606e-01 7.389005103924e-01 7.432064535515e-01 7.467065260574e-01 7.489020333378e-01 7.493844994781e-01 7.478815002241e-01 7.443035417367e-01 7.387646307140e-01 7.316743177715e-01 7.235684829057e-01 7.024670029081e-01 6.577598103585e-01 6.042891983138e-01 5.644392192871e-01 5.582417696682e-01 5.883085578850e-01 6.373677935717e-01 6.823064807011e-01 7.058527733927e-01 7.001193145459e-01 6.667798799165e-01 6.166712771508e-01 5.683020970343e-01 5.422641086346e-01 5.490759690251e-01 5.803664445432e-01 6.161276070185e-01 6.379210167897e-01 6.355432802423e-01 6.084258606887e-01 5.655803008044e-01 5.243596061976e-01 5.050709696976e-01 5.184901673424e-01 5.565644306375e-01 5.996723497782e-01 6.296877542239e-01 6.363110231687e-01 6.182956519016e-01 5.832398860103e-01 5.463212757865e-01 5.257800803530e-01 5.329569386199e-01 5.636469776731e-01 6.020514597720e-01 6.318918180608e-01 6.434594073764e-01 6.356557161616e-01 6.157689635051e-01 5.972755730049e-01 5.942648000333e-01 6.129651708359e-01 6.472184648072e-01 6.830067880242e-01 7.065502608193e-01 7.096748504964e-01 6.919452324995e-01 6.610563086633e-01 6.312897480424e-01 6.184324385681e-01 6.307760808113e-01 6.629307789097e-01 6.997839388051e-01 7.256111268210e-01 7.303462954978e-01 7.120203164736e-01 6.773381531613e-01 6.406489558913e-01 6.196646594478e-01 6.262119818815e-01 6.575546238688e-01 6.984463137872e-01 7.310928618101e-01 7.427798856750e-01 7.287971329082e-01 6.931522008589e-01 6.481868773215e-01 6.122267365903e-01 6.024416665927e-01 6.239215601137e-01 6.659261707923e-01 7.104305577365e-01 7.422016787589e-01 7.531585057750e-01 7.429572491274e-01 7.179247873162e-01 6.888203301207e-01 6.669174800997e-01 6.588920549528e-01 6.635365630162e-01 6.733752265043e-01 6.798738654967e-01 6.780530877143e-01 6.685285096612e-01 6.569039445305e-01 6.508601002931e-01 6.556162923956e-01 6.702471977726e-01 6.878548766412e-01 6.992124939643e-01 6.970678663322e-01 6.790067976639e-01 6.488226851286e-01 6.163347974982e-01 5.948974384587e-01 5.954450316386e-01 6.195407182835e-01 6.583705526340e-01 6.986913986123e-01 7.292534582592e-01 7.438001755210e-01 7.415962698328e-01 7.266015014158e-01 7.059307616986e-01
 5.235210621321e-01 5.236357276876e-01 5.237356158404e-01 5.238395608899e-01 5.239723722695e-01 5.241458994985e-01 5.243444931752e-01 5.245322461699e-01 5.246817040223e-01 5.247924298293e-01 5.248786858147e-01 5.249522361295e-01 5.250197815611e-01 5.250957398572e-01 5.251983657450e-01 5.253367394391e-01 5.254933315644e-01 5.256376656455e-01 5.257371461781e-01 5.257775096467e-01 5.257793250781e-01 5.257883360816e-01 5.258539354010e-01 5.259930782834e-01 5.261818416008e-01 5.263663955025e-01 5.264981286590e-01 5.265572971632e-01 5.265605804457e-01 5.265546552210e-01 5.265922316528e-01 5.267045538840e-01 5.268828494016e-01 5.270810929878e-01 5.272426683752e-01 5.273310706826e-01 5.273490817284e-01 5.273296690158e-01 5.273231837190e-01 5.273740137582e-01 5.275014037941e-01 5.276835223375e-01 5.278693323975e-01 5.280042901069e-01 5.280565833107e-01 5.280372574737e-01 5.279931692311e-01 5.279885617004e-01 5.280738186537e-01 5.282550921207e-01 5.284871644008e-01 5.286962509080e-01 5.288149701715e-01 5.288242385649e-01 5.287683616499e-01 5.287372608919e-01 5.288175441409e-01 5.290364879517e-01 5.293366550447e-01 5.296033857519e-01 5.297460105371e-01 5.297533911423e-01 5.296976336643e-01 5.296855903427e-01 5.297844538182e-01 5.299790311909e-01 5.301879435598e-01 5.303290056115e-01 5.303723806764e-01 5.303487967223e-01 5.303101129483e-01 5.302837919141e-01 5.302721109308e-01 5.302622676788e-01 5.302523891190e-01 5.302551770448e-01 5.302800476654e-01 5.303126369698e-01 5.303167383006e-01 5.302658464472e-01 5.301737139446e-01 5.300894054516e-01 5.300619735525e-01 5.301067180636e-01 5.302011056815e-01 5.302968739322e-01 5.303533557944e-01 5.303610614910e-01 5.303362258605e-01 5.303018661259e-01 5.302779889192e-01 5.302805179505e-01 5.303267462563e-01 5.304188978380e-01 5.305317540209e-01 5.306169750568e-01 5.306287032179e-01 5.305547460865e-01 5.304371261712e-01 5.303548103607e-01 5.303713682342e-01 5.304865660645e-01 5.306309371409e-01 5.307137512200e-01 5.306863941142e-01 5.305697816997e-01 5.304392411980e-01 5.303747976076e-01 5.304060701706e-01 5.304983931270e-01 5.305835465884e-01 5.306124401446e-01 5.305822987117e-01 5.305282114222e-01 5.304892077448e-01 5.304833331844e-01 5.304972429009e-01 5.305060534790e-01 5.305008962352e-01 5.304984554608e-01 5.305198775501e-01 5.305689929536e-01 5.306201875333e-01 5.306339698235e-01 5.305839890036e-01 5.304847679926e-01 5.303937073412e-01 5.303767824042e-01 5.304559437559e-01 5.305904300674e-01 5.306993714035e-01 5.307082449186e-01 5.306034567692e-01 5.304488712890e-01 5.303474872131e-01 5.303706956888e-01 5.305127055395e-01 5.306956588195e-01 5.308195459129e-01 5.308214246720e-01 5.307143815780e-01 5.305762728452e-01 5.305000778735e-01 5.305382768345e-01 5.306733158876e-01 5.308383951843e-01 5.309534820651e-01 5.309706411046e-01 5.309030494195e-01 5.308106545513e-01 5.307613687408e-01 5.307986234612e-01 5.309128886192e-01 5.310548962008e-01 5.311652350477e-01 5.312080229834e-01 5.311935795666e-01 5.311595183196e-01 5.311511047524e-01 5.311899786361e-01 5.312731764209e-01 5.313793791957e-01 5.314829055760e-01 5.315686914272e-01 5.316322554948e-01 5.316769565915e-01 5.317181281938e-01 5.317724185831e-01 5.318538658619e-01 5.319653920179e-01 5.320996495494e-01 5.322401704958e-01 5.323701625431e-01 5.324793187680e-01 5.325695250011e-01 5.326552746135e-01 5.327550607923e-01 5.328844199214e-01 5.330473094315e-01 5.332237405584e-01 5.333906541552e-01 5.335296806224e-01 5.336430224993e-01 5.337505118752e-01 5.338756959271e-01 5.340277533844e-01 5.341958781566e-01 5.343604103241e-01 5.345076968678e-01 5.346379126942e-01 5.347673791565e-01 5.349122433600e-01 5.350775269376e-01 5.352544863906e-01 5.354251105083e-01 5.355865954052e-01 5.357457164084e-01 5.359202024810e-01 5.361208949226e-01 5.363426747074e-01 5.365701869703e-01 5.367860839051e-01 5.369934811952e-01 5.372078483331e-01 5.374419651092e-01 5.377001506789e-01 5.379679501947e-01 5.382273341940e-01 5.384705814343e-01 5.387080814571e-01 5.389544146093e-01 5.392195865251e-01 5.394958891644e-01 5.397686836304e-01 5.400290516403e-01 5.402799331985e-01 5.405369844193e-01 5.408156838661e-01 5.411117579517e-01 5.414134454750e-01 5.417104406303e-01 5.420018296794e-01 5.423036132904e-01 5.426255260062e-01 5.429678718635e-01 5.433169288255e-01 5.436616299839e-01 5.440004381237e-01 5.443438487495e-01 5.447001874818e-01 5.450709000693e-01 5.454444693710e-01 5.458126993047e-01 5.461747054608e-01 5.465407556159e-01 5.469173665071e-01 5.473063837692e-01 5.477022142450e-01 5.480967322221e-01 5.484930165758e-01 5.488968642834e-01 5.493135925581e-01 5.497422631711e-01 5.501755428942e-01 5.506104470192e-01 5.510470457624e-01 5.514921809698e-01 5.519442095556e-01 5.524029983641e-01 5.528651761721e-01 5.533278684596e-01 5.537948658451e-01 5.542680964123e-01 5.547513932209e-01 5.552392815663e-01 5.557302700512e-01 5.562270233651e-01 5.567294938525e-01 5.572409999596e-01 5.577599044177e-01 5.582819622803e-01 5.588068451740e-01 5.593361219642e-01 5.598733909373e-01 5.604156560362e-01 5.609636993186e-01 5.615150377253e-01 5.620700437700e-01 5.626303503521e-01 5.631982538720e-01 5.637718422820e-01 5.643481378097e-01 5.649307168798e-01 5.655208193736e-01 5.661163999352e-01 5.667192618742e-01 5.673216056022e-01 5.679268596159e-01 5.685357815261e-01 5.691515281074e-01 5.697733859079e-01 5.704006508420e-01 5.710335592392e-01 5.716696105361e-01 5.723128850379e-01 5.729612151222e-01 5.736112043462e-01 5.742639598507e-01 5.749205273319e-01 5.755831449108e-01 5.762519751149e-01 5.769276829005e-01 5.776038203213e-01 5.782818427179e-01 5.789629489869e-01 5.796482084117e-01 5.803368968937e-01 5.810305488728e-01 5.817293787863e-01 5.824327966035e-01 5.831399723930e-01 5.838490341305e-01 5.845603944441e-01 5.852748647315e-01 5.859926440412e-01 5.867144254595e-01 5.874390322439e-01 5.881685058028e-01 5.889002794657e-01 5.896349538809e-01 5.903715658689e-01 5.911108345942e-01 5.918510142326e-01 5.925943523997e-01 5.933421644241e-01 5.940923512909e-01 5.948440799781e-01 5.955977752834e-01 5.963523937323e-01 5.971103535153e-01 5.978722808493e-01 5.986343198805e-01 5.993989499546e-01 6.001650545429e-01 6.009310004266e-01 6.016994241227e-01 6.024695025814e-01 6.032400829613e-01 6.040136247916e-01 6.047890694877e-01 6.055628167881e-01 6.063373802832e-01 6.071124193203e-01 6.078879108225e-01 6.086648770095e-01 6.094433817781e-01 6.102210491668e-01 6.109978635074e-01 6.117738346355e-01 6.125491273385e-01 6.133235068220e-01 6.140987485046e-01 6.148753906643e-01 6.156498241583e-01 6.164223904982e-01 6.171932001627e-01 6.179615332690e-01 6.187302767370e-01 6.194997808073e-01 6.202690279704e-01 6.210361563697e-01 6.218006179848e-01 6.225627143557e-01 6.233237938795e-01 6.240854947784e-01 6.248452482665e-01 6.256018860285e-01 6.263554506502e-01 6.271047083374e-01 6.278526622920e-01 6.285977446901e-01 6.293406654646e-01 6.300813721851e-01 6.308157549615e-01 6.315459898612e-01 6.322724340379e-01 6.329969425748e-01 6.337184691476e-01 6.344359600885e-01 6.351488635034e-01 6.358564222572e-01 6.365609126385e-01 6.372614114750e-01 6.379571277553e-01 6.386482562230e-01 6.393356724716e-01 6.400173530493e-01 6.406944998269e-01 6.413654870150e-01 6.420310772315e-01 6.426921538810e-01 6.433464606210e-01 6.439931680014e-01 6.446362626591e-01 6.452720546056e-01 6.459030429422e-01 6.465266206822e-01 6.471432380365e-01 6.477535700218e-01 6.483564030308e-01 6.489531357200e-01 6.495427061093e-01 6.501263454588e-01 6.507018027372e-01 6.512698115221e-01 6.518302314150e-01 6.523817852999e-01 6.529263834202e-01 6.534638316800e-01 6.539935317631e-01 6.545136657739e-01 6.550252448096e-01 6.555284112721e-01 6.560219334412e-01 6.565071317000e-01 6.569834273167e-01 6.574521607607e-01 6.579106947237e-01 6.583589996620e-01 6.587967623719e-01 6.592252960569e-01 6.596446583205e-01 6.600540500024e-01 6.604527082724e-01 6.608419802694e-01 6.612207819964e-01 6.615870365642e-01 6.619437654304e-01 6.622897052933e-01 6.626251316623e-01 6.629494519711e-01 6.632623447672e-01 6.635638447796e-01 6.638531227539e-01 6.641321526669e-01 6.643989843755e-01 6.646537792696e-01 6.648983254433e-01 6.651297354057e-01 6.653489649232e-01 6.655554910693e-01 6.657502043633e-01 6.659328169176e-01 6.661015798438e-01 6.662597884884e-01 6.664051953651e-01 6.665362600213e-01 6.666545858310e-01 6.667596055123e-01 6.668509547718e-01 6.669296648053e-01 6.669956364351e-01 6.670472437234e-01 6.670847326738e-01 6.671077305703e-01 6.671174535274e-01 6.671133233725e-01 6.670942664254e-01 6.670632020406e-01 6.670157141907e-01 6.669551343856e-01 6.668793588283e-01 6.667895505986e-01 6.666850980026e-01 6.665649303870e-01 6.664313637816e-01 6.662821267926e-01 6.661188270303e-01 6.659398324565e-01 6.657448178001e-01 6.655362670161e-01 6.653112859189e-01 6.650723077098e-01 6.648177740220e-01 6.645478564028e-01 6.642625380345e-01 6.639621118980e-01 6.636458570957e-01 6.633137611083e-01 6.629657520265e-01 6.626031245032e-01 6.622231301022e-01 6.618285739701e-01 6.614186891480e-01 6.609919909483e-01 6.605496490012e-01 6.600918934965e-01 6.596175948885e-01 6.591270311846e-01 6.586221706665e-01 6.580999840866e-01 6.575634345877e-01 6.570095321445e-01 6.564395852250e-01 6.558555502558e-01 6.552537353192e-01 6.546376586801e-01 6.540045117881e-01 6.533549433116e-01 6.526897223688e-01 6.520098743791e-01 6.513131157806e-01 6.506002180549e-01 6.498729001844e-01 6.491289594493e-01 6.483708285898e-01 6.475953885906e-01 6.468057566573e-01 6.459994845616e-01 6.451786775085e-01 6.443431138161e-01 6.434908673293e-01 6.426237444799e-01 6.417434668199e-01 6.408456455984e-01 6.399338054067e-01 6.390063996128e-01 6.380652255261e-01 6.371097497449e-01 6.361393814538e-01 6.351541316761e-01 6.341555832596e-01 6.331421284787e-01 6.321141176548e-01 6.310737005656e-01 6.300196973793e-01 6.289514284753e-01 6.278706020198e-01 6.267761116023e-01 6.256688676651e-01 6.245487582875e-01 6.234155740193e-01 6.222709718435e-01 6.211146756636e-01 6.199451776312e-01 6.187641334028e-01 6.175708797605e-01 6.163679213976e-01 6.151531050322e-01 6.139271048898e-01 6.126921611667e-01 6.114451386892e-01 6.101882587168e-01 6.089219153687e-01 6.076455950417e-01 6.063609507707e-01 6.050670748406e-01 6.037641547657e-01 6.024532668024e-01 6.011331991542e-01 5.998070392548e-01 5.984728207953e-01 5.971310009652e-01 5.957837653845e-01 5.944299162066e-01 5.930694455448e-01 5.917046595025e-01 5.903337845632e-01 5.889583182543e-01 5.875800852815e-01 5.861962126322e-01 5.848092701385e-01 5.834184747262e-01 5.820261888305e-01 5.806318343024e-01 5.792347694636e-01 5.778374910295e-01 5.764383566031e-01 5.750392452496e-01 5.736404360034e-01 5.722412967563e-01 5.708438089064e-01 5.694484046113e-01 5.680547820810e-01 5.666636676087e-01 5.652757895746e-01 5.638921054120e-01 5.625121287354e-01 5.611369289993e-01 5.597683864681e-01 5.584046594040e-01 5.570469078619e-01 5.556967325520e-01 5.543555649232e-01 5.530213502611e-01 5.516968479846e-01 5.503821118763e-01 5.490761005806e-01 5.477832012448e-01 5.464998141618e-01 5.452289305500e-01 5.439706087332e-01 5.427255931297e-01 5.414957283636e-01 5.402788164517e-01 5.390783950028e-01 5.378934528180e-01 5.367240566484e-01 5.355731684932e-01 5.344397229113e-01 5.333253594967e-01 5.322303791867e-01 5.311550596905e-01 5.301003698900e-01 5.290668203517e-01 5.280551894909e-01 5.270667963906e-01 5.261006827592e-01 5.251583933179e-01 5.242421118938e-01 5.233498955482e-01 5.224834244085e-01 5.216437380600e-01 5.208319657133e-01 5.200479883792e-01 5.192915055632e-01 5.185643032465e-01 5.178670170337e-01 5.171994271293e-01 5.165632697649e-01 5.159583279208e-01 5.153852093375e-01 5.148447257722e-01 5.143379842586e-01 5.138643381878e-01 5.134249601116e-01 5.130197868566e-01 5.126501627800e-01 5.123162091387e-01 5.120186097291e-01 5.117565081889e-01 5.115319885731e-01 5.113442692812e-01 5.111947609431e-01 5.110832533504e-01 5.110102820865e-01 5.109746461959e-01 5.109790957087e-01 5.110223409717e-01 5.111048338827e-01 5.112276999520e-01 5.113896222186e-01 5.115921677808e-01 5.118347685997e-01 5.121176816962e-01 5.124411576385e-01 5.128043018479e-01 5.132097274243e-01 5.136547020934e-01 5.141397042449e-01 5.146659126368e-01 5.152323396527e-01 5.158389083192e-01 5.164855968424e-01 5.171741897160e-01 5.179006805676e-01 5.186663568237e-01 5.194735792041e-01 5.203194642888e-01 5.212034957988e-01 5.221273291308e-01 5.230890160160e-01 5.240894651907e-01 5.251266052440e-01 5.262014319608e-01 5.273130590844e-01 5.284613457976e-01 5.296449644128e-01 5.308646224811e-01 5.321184543206e-01 5.334076216333e-01 5.347294660734e-01 5.360857647635e-01 5.374733203331e-01 5.388935809927e-01 5.403446337234e-01 5.418262373259e-01 5.433391473012e-01 5.448797287410e-01 5.464500403512e-01 5.480482571626e-01 5.496717912315e-01 5.513234864083e-01 5.529993766806e-01 5.547014254714e-01 5.564269957477e-01 5.581742832282e-01 5.599444419047e-01 5.617368458392e-01 5.635492357296e-01 5.653818249346e-01 5.672327292104e-01 5.691010348453e-01 5.709876556474e-01 5.728893065004e-01 5.748062673449e-01 5.767373573531e-01 5.786823652995e-01 5.806390580930e-01 5.826082098056e-01 5.845871879815e-01 5.865750857123e-01 5.885737613926e-01 5.905788271431e-01 5.925910537370e-01 5.946086323070e-01 5.966311427002e-01 5.986582643087e-01 6.006876342286e-01 6.027184292367e-01 6.047513842545e-01 6.067841077680e-01 6.088151122300e-01 6.108443076730e-01 6.128719338495e-01 6.148952587807e-01 6.169127445640e-01 6.189256767904e-01 6.209318811155e-01 6.229314900299e-01 6.249206625780e-01 6.269017133100e-01 6.288727499952e-01 6.308318985677e-01 6.327798374511e-01 6.347145394454e-01 6.366346448443e-01 6.385400161471e-01 6.404295785286e-01 6.423029198119e-01 6.441588024466e-01 6.459952838906e-01 6.478143130990e-01 6.496124525575e-01 6.513900452641e-01 6.531456316787e-01 6.548795128188e-01 6.565888842158e-01 6.582758865399e-01 6.599368111652e-01 6.615721421524e-01 6.631815838378e-01 6.647633828177e-01 6.663182321598e-01 6.678436437952e-01 6.693392646132e-01 6.708062924488e-01 6.722415545613e-01 6.736457949099e-01 6.750180473137e-01 6.763570345931e-01 6.776631830364e-01 6.789348409299e-01 6.801737935955e-01 6.813756771272e-01 6.825419869453e-01 6.836741169441e-01 6.847670454389e-01 6.858247008340e-01 6.868438425118e-01 6.878241202701e-01 6.887660943673e-01 6.896680074330e-01 6.905334566494e-01 6.913552230603e-01 6.921384792803e-01 6.928803223823e-01 6.935814893554e-01 6.942416066780e-01 6.948589540912e-01 6.954351687113e-01 6.959684479734e-01 6.964602209973e-01 6.969089627280e-01 6.973144843718e-01 6.976785917022e-01 6.979975729339e-01 6.982744346239e-01 6.985080884651e-01 6.986970283365e-01 6.988436649389e-01 6.989459338862e-01 6.990075031752e-01 6.990231513052e-01 6.989959348233e-01 6.989263997996e-01 6.988131030082e-01 6.986585497021e-01 6.984598539138e-01 6.982202186088e-01 6.979374504627e-01 6.976142145099e-01 6.972490416385e-01 6.968426658625e-01 6.963970354556e-01 6.959097392303e-01 6.953827048513e-01 6.948179077154e-01 6.942137084366e-01 6.935727358930e-01 6.928920148454e-01 6.921773007430e-01 6.914243264614e-01 6.906373276876e-01 6.898171757332e-01 6.889607023122e-01 6.880735594120e-01 6.871531933932e-01 6.862035324294e-01 6.852231960891e-01 6.842133878784e-01 6.831769626526e-01 6.821123918027e-01 6.810227515132e-01 6.799080491369e-01 6.787715041544e-01 6.776115924953e-01 6.764309250118e-01 6.752320747767e-01 6.740128470986e-01 6.727789754151e-01 6.715290296682e-01 6.702656766325e-01 6.689904802879e-01 6.677020112807e-01 6.664078185911e-01 6.651033666428e-01 6.637962680217e-01 6.624817329965e-01 6.611656614491e-01 6.598496855289e-01 6.585323359641e-01 6.572205277292e-01 6.559103186487e-01 6.546091904599e-01 6.533142014951e-01 6.520295067895e-01 6.507571003147e-01 6.494977924790e-01 6.482553686554e-01 6.470291558916e-01 6.458233606892e-01 6.446386076506e-01 6.434779982476e-01 6.423421756708e-01 6.412337645164e-01 6.401557775887e-01 6.391058149497e-01 6.380917818989e-01 6.371096990646e-01 6.361670302487e-01 6.352608129188e-01 6.343961095546e-01 6.335744090287e-01 6.327933021306e-01 6.320613642150e-01 6.313734255004e-01 6.307374023768e-01 6.301497901098e-01 6.296149958562e-01 6.291340607780e-01 6.287052921526e-01 6.283372031733e-01 6.280209797052e-01 6.277679069850e-01 6.275712205210e-01 6.274379651333e-01 6.273648339793e-01 6.273530105659e-01 6.274078382002e-01 6.275216394589e-01 6.277051059600e-01 6.279494783355e-01 6.282630983599e-01 6.286403911663e-01 6.290833542197e-01 6.295946965486e-01 6.301691157560e-01 6.308121007545e-01 6.315182596925e-01 6.322921610277e-01 6.331282427414e-01 6.340305598952e-01 6.349970998639e-01 6.360248947072e-01 6.371168054447e-01 6.382673621802e-01 6.394798192673e-01 6.407481636692e-01 6.420772968485e-01 6.434607760906e-01 6.448979616832e-01 6.463907337103e-01 6.479312454657e-01 6.495242616785e-01 6.511639536035e-01 6.528495597310e-01 6.545774579467e-01 6.563478243526e-01 6.581586014755e-01 6.600032459330e-01 6.618859892418e-01 6.637966510415e-01 6.657409770233e-01 6.677089768255e-01 6.697033573073e-01 6.717194479917e-01 6.737519989404e-01 6.758054218560e-01 6.778673101108e-01 6.799447031058e-01 6.820250281797e-01 6.841124921057e-01 6.862014511656e-01 6.882878923219e-01 6.903719700461e-01 6.924449511670e-01 6.945115153357e-01 6.965606499568e-01 6.985962878706e-01 7.006086847567e-01 7.025998432447e-01 7.045646773846e-01 7.064984970830e-01 7.084026903749e-01 7.102664769717e-01 7.120962801059e-01 7.138805600186e-01 7.156210738053e-01 7.173142643240e-01 7.189545786850e-01 7.205409742837e-01 7.220684204345e-01 7.235381213147e-01 7.249418271436e-01 7.262806752052e-01 7.275488510893e-01 7.287459316495e-01 7.298677455563e-01 7.309103655425e-01 7.318727683398e-01 7.327511321004e-01 7.335452205887e-01 7.342499898552e-01 7.348643091675e-01 7.353840799419e-01 7.358100040107e-01 7.361369003257e-01 7.363631881528e-01 7.364891151358e-01 7.365092928078e-01 7.364249331182e-01 7.362302333764e-01 7.359300406276e-01 7.355155545892e-01 7.349894692558e-01 7.343496697266e-01 7.335957053730e-01 7.327254449989e-01 7.317373782341e-01 7.306348480990e-01 7.294110386546e-01 7.280727881277e-01 7.266136560764e-01 7.250377518615e-01 7.233427678186e-01 7.215305498591e-01 7.196014328876e-01 7.175554984110e-01 7.153961838240e-01 7.131199561638e-01 7.107344197712e-01 7.082359593688e-01 7.056306770064e-01 7.029180863359e-01 7.001034841953e-01 6.971867881523e-01 6.941741198166e-01 6.910661886038e-01 6.878671445550e-01 6.845850676812e-01 6.812180522723e-01 6.777758479099e-01 6.742598201238e-01 6.706778173692e-01 6.670347199789e-01 6.633353020434e-01 6.595884897121e-01 6.557972521867e-01 6.519717749792e-01 6.481168143710e-01 6.442419327004e-01 6.403527669628e-01 6.364599980122e-01 6.325703830313e-01 6.286915147766e-01 6.248347547100e-01 6.210075258747e-01 6.172204373127e-01 6.134807084389e-01 6.098000403024e-01 6.061861689115e-01 6.026496575120e-01 5.992006652369e-01 5.958467780948e-01 5.926012713304e-01 5.894680549925e-01 5.864610990310e-01 5.835876168159e-01 5.808555904118e-01 5.782734906737e-01 5.758484053727e-01 5.735920287644e-01 5.715043968457e-01 5.695976879080e-01 5.678719406451e-01 5.663364855537e-01 5.649927753446e-01 5.638452660043e-01 5.628976221685e-01 5.621449833787e-01 5.615961495925e-01 5.612439101237e-01 5.610926018290e-01 5.611354107905e-01 5.613721684694e-01 5.617978039607e-01 5.624036362405e-01 5.631921510294e-01 5.641474067217e-01 5.652688464061e-01 5.665440835615e-01 5.679667673430e-01 5.695253013053e-01 5.712103404155e-01 5.730110919202e-01 5.749164111265e-01 5.769161934620e-01 5.789953302844e-01 5.811445589253e-01 5.833502127779e-01 5.855997577980e-01 5.878813559610e-01 5.901814468797e-01 5.924898307014e-01 5.947893652808e-01 5.970752460826e-01 5.993266740008e-01 6.015383382686e-01 6.036964511860e-01 6.057877363649e-01 6.078050597195e-01 6.097338874834e-01 6.115686356607e-01 6.132937696850e-01 6.149061843418e-01 6.163914544386e-01 6.177438794853e-01 6.189548059514e-01 6.200181133283e-01 6.209264681640e-01 6.216708150391e-01 6.222510986280e-01 6.226550222031e-01 6.228844149608e-01 6.229308804984e-01 6.227933908917e-01 6.224675116355e-01 6.219508974543e-01 6.212441646529e-01 6.203416532153e-01 6.192483500075e-01 6.179581914634e-01 6.164761476856e-01 6.148021356095e-01 6.129371047922e-01 6.108854052032e-01 6.086462223683e-01 6.062272511872e-01 6.036298667781e-01 6.008617666124e-01 5.979255217830e-01 5.948298462199e-01 5.915795095332e-01 5.881840555084e-01 5.846500370299e-01 5.809860001048e-01 5.772066609296e-01 5.733129649217e-01 5.693262191182e-01 5.652511185389e-01 5.611042971176e-01 5.568985111590e-01 5.526450809141e-01 5.483656624184e-01 5.440685886765e-01 5.397761474440e-01 5.355018445654e-01 5.312673012003e-01 5.270893551382e-01 5.229877854820e-01 5.189834150832e-01 5.150957762181e-01 5.113466154092e-01 5.077558649868e-01 5.043461415434e-01 5.011371380730e-01 4.981514685920e-01 4.954054867888e-01 4.929232700930e-01 4.907210998424e-01 4.888167014389e-01 4.872270400105e-01 4.859631176026e-01 4.850427079971e-01 4.844716979008e-01 4.842587450629e-01 4.844075666284e-01 4.849220442013e-01 4.858041931476e-01 4.870454201736e-01 4.886417319820e-01 4.905823387107e-01 4.928566849375e-01 4.954468721245e-01 4.983387567710e-01 5.015069676582e-01 5.049309784628e-01 5.085869226910e-01 5.124452780856e-01 5.164797224288e-01 5.206585464408e-01 5.249543215432e-01 5.293304394479e-01 5.337596760676e-01 5.382047772381e-01 5.426377604158e-01 5.470237305546e-01 5.513312041785e-01 5.555300265123e-01 5.595877835037e-01 5.634803114233e-01 5.671713635763e-01 5.706428228189e-01 5.738632080383e-01 5.768137949197e-01 5.794714870453e-01 5.818171358626e-01 5.838356501824e-01 5.855100080776e-01 5.868315219595e-01 5.877882337539e-01 5.883779951029e-01 5.885934548610e-01 5.884365144415e-01 5.879107914467e-01 5.870202411203e-01 5.857810365337e-01 5.841993099402e-01 5.823008010955e-01 5.800991982880e-01 5.776246307750e-01 5.749031239731e-01 5.719709434657e-01 5.688639621192e-01 5.656187992109e-01 5.622880707492e-01 5.589090296657e-01 5.555437655140e-01 5.522376197619e-01 5.490500976300e-01 5.460384577485e-01 5.432595252365e-01 5.407783929530e-01 5.386425547276e-01 5.369210911984e-01 5.356548908399e-01 5.349044702107e-01 5.347082939424e-01 5.351045473965e-01 5.361285537991e-01 5.377982517698e-01 5.401354501102e-01 5.431367073842e-01 5.468048205547e-01 5.511210010030e-01 5.560664741140e-01 5.616053997421e-01 5.676981523763e-01 5.742991201474e-01 5.813501374650e-01 5.887935135607e-01 5.965605578766e-01 6.045881391597e-01 6.127998912327e-01 6.211237047303e-01 6.294856513355e-01 6.378110733774e-01 6.460272263834e-01 6.540607747362e-01 6.618430809207e-01 6.693033477266e-01 6.763812961350e-01 6.830135635798e-01 6.891424896672e-01 6.947201748701e-01 6.996967926542e-01 7.040302914635e-01 7.076885575222e-01 7.106397187090e-01 7.128618685246e-01 7.143399340453e-01 7.150661497656e-01 7.150410975262e-01 7.142729649759e-01 7.127788238958e-01 7.105843075993e-01 7.077236375977e-01 7.042422237269e-01 7.001943854231e-01 6.956404981965e-01 6.906550179238e-01 6.853157800176e-01 6.797134384822e-01 6.739452828634e-01 6.681118865239e-01 6.623221043599e-01 6.566878700493e-01 6.513202907960e-01 6.463314940458e-01 6.418311049919e-01 6.379207514102e-01 6.346911852104e-01 6.322265663534e-01 6.305917168084e-01 6.298351237631e-01 6.299870578058e-01 6.310596800039e-01 6.330390089500e-01 6.358976160868e-01 6.395817821921e-01 6.440212894806e-01 6.491397207697e-01 6.548302895177e-01 6.609956555960e-01 6.675149985855e-01 6.742732050252e-01 6.811521544148e-01 6.880292808595e-01 6.947938938728e-01 7.013321038684e-01 7.075437877199e-01 7.133303446283e-01 7.186092227739e-01 7.233003486067e-01 7.273396315177e-01 7.306734197274e-01 7.332545765906e-01 7.350549805601e-01 7.360488215859e-01 7.362318432674e-01 7.356013093128e-01 7.341746206872e-01 7.319726134831e-01 7.290322901980e-01 7.254019201599e-01 7.211340085711e-01 7.163008494388e-01 7.109728483491e-01 7.052428549017e-01 6.992011934424e-01 6.929517958476e-01 6.866032685100e-01 6.802672982547e-01 6.740647256903e-01 6.681091466244e-01 6.625225231001e-01 6.574089164364e-01 6.528810817346e-01 6.490261768054e-01 6.459279557372e-01 6.436475950953e-01 6.422222312742e-01 6.416776156186e-01 6.419994696193e-01 6.431692820383e-01 6.451233329134e-01 6.477915245745e-01 6.510731625060e-01 6.548542398794e-01 6.590090574186e-01 6.633944139641e-01 6.678754427920e-01 6.722973426338e-01 6.765284762369e-01 6.804229981995e-01 6.838631331153e-01 6.867335878949e-01 6.889358773538e-01 6.903954917483e-01 6.910441071786e-01 6.908539804626e-01 6.897944790505e-01 6.878816715405e-01 6.851320808835e-01 6.815937550362e-01 6.773318240783e-01 6.724253062386e-01 6.669777299611e-01 6.610852430906e-01 6.548782701856e-01 6.484680788178e-01 6.419842283528e-01 6.355447875601e-01 6.292643898736e-01 6.232529502573e-01 6.184420039043e-01 6.133722731256e-01 6.083368272218e-01 6.037180345062e-01 5.998766531326e-01 5.970286950344e-01 5.951839694235e-01 5.941462898657e-01 5.935830896649e-01 5.931394255037e-01 5.925663656518e-01 5.918020618297e-01 5.909934930583e-01 5.904569662484e-01 5.905745736644e-01 5.916650540813e-01 5.938837293061e-01 5.971644488814e-01 6.012434181482e-01 6.057518672170e-01 6.103372480572e-01 6.147734144781e-01 6.190245005213e-01 6.232551827677e-01 6.277567422406e-01 6.328365493979e-01 6.387080085317e-01 6.453919374137e-01 6.526885911996e-01 6.602338686731e-01 6.675921449359e-01 6.743582260433e-01 6.802889925307e-01 6.853335969750e-01 6.896289290439e-01 6.934419805577e-01 6.970650039487e-01 7.007005379296e-01 7.043926167198e-01 7.080011618885e-01 7.112412502032e-01 7.137704065797e-01 7.153106404392e-01 7.157255755821e-01 7.150723859006e-01 7.136007855704e-01 7.116753187942e-01 7.096731662663e-01 7.078807200905e-01 7.063995316015e-01 7.051241912356e-01 7.037927875010e-01 7.020734154139e-01 6.996748654896e-01 6.964646279665e-01 6.925152823189e-01 6.880965685627e-01 6.836069143543e-01 6.794855555301e-01 6.760697659748e-01 6.735206534522e-01 6.718094552477e-01 6.707424975005e-01 6.700633793852e-01 6.695801257856e-01 6.692488503058e-01 6.692099943676e-01 6.697693523266e-01 6.712979439693e-01 6.741035273928e-01 6.783232604357e-01 6.838406830191e-01 6.903001911513e-01 6.971915045004e-01 7.039794535162e-01 7.102272270509e-01 7.157014307370e-01 7.204114200836e-01 7.245723258815e-01 7.285209599176e-01 7.326001570268e-01 7.370313375040e-01 7.418423437001e-01 7.468440554409e-01 7.516681035486e-01 7.558444325586e-01 7.589090119637e-01 7.604633539022e-01 7.602134751107e-01 7.579822553643e-01 7.536817453691e-01 7.473052684473e-01 7.400373450418e-01 7.116591286167e-01 6.610003384561e-01 6.059125965428e-01 5.704953180004e-01 5.729879026004e-01 6.108540309425e-01 6.630998593240e-01 7.062954997918e-01 7.246218548387e-01 7.122262781485e-01 6.731252103116e-01 6.206961168203e-01 5.755360889154e-01 5.579280603324e-01 5.743027901167e-01 6.115907552267e-01 6.481237379572e-01 6.662471331766e-01 6.573985100578e-01 6.229156947434e-01 5.739274820948e-01 5.299382324010e-01 5.123350805890e-01 5.302650465896e-01 5.723841661602e-01 6.171019187277e-01 6.461811885851e-01 6.501879349498e-01 6.291497856261e-01 5.920658705920e-01 5.552233411571e-01 5.368474451376e-01 5.465491723352e-01 5.779373986805e-01 6.143339288597e-01 6.399496580447e-01 6.463034046927e-01 6.339277968548e-01 6.119609507544e-01 5.953596099323e-01 5.980838690808e-01 6.239530187561e-01 6.637167869520e-01 7.016940709190e-01 7.241084308347e-01 7.238065399824e-01 7.019337770885e-01 6.681164381276e-01 6.384917012549e-01 6.295832789540e-01 6.482154097371e-01 6.862187408186e-01 7.264847310846e-01 7.527349795690e-01 7.553408824582e-01 7.333077915399e-01 6.946572574969e-01 6.552355804248e-01 6.339538597149e-01 6.426450890024e-01 6.772153771441e-01 7.208878189664e-01 7.550570709439e-01 7.669223132189e-01 7.520946057373e-01 7.150415003179e-01 6.684864872756e-01 6.307967642420e-01 6.188244711298e-01 6.374134313828e-01 6.760280020022e-01 7.171440899574e-01 7.461644238941e-01 7.557941456756e-01 7.465393990186e-01 7.253519468233e-01 7.028327953857e-01 6.887454040016e-01 6.871372496752e-01 6.944410895671e-01 7.023422614545e-01 7.030517229413e-01 6.933014581019e-01 6.759498126349e-01 6.590283298961e-01 6.521286017625e-01 6.607788155677e-01 6.823629712701e-01 7.073486526689e-01 7.243261692484e-01 7.248344041330e-01 7.060677051239e-01 6.719802321162e-01 6.330485685188e-01 6.039590456871e-01 5.976408741228e-01 6.173946323439e-01 6.547967638895e-01 6.959244764936e-01 7.287631289199e-01 7.466709219570e-01 7.488353738012e-01 7.391642253391e-01 7.244157511630e-01
 5.195575683807e-01 5.196986400607e-01 5.198231024113e-01 5.199498364765e-01 5.201047308345e-01 5.203015259143e-01 5.205241836292e-01 5.207372074650e-01 5.209124124479e-01 5.210494913743e-01 5.211604958327e-01 5.212558325884e-01 5.213439771375e-01 5.214417844323e-01 5.215685703102e-01 5.217320950596e-01 5.219147112873e-01 5.220850610789e-01 5.222095003010e-01 5.222737281557e-01 5.222979874959e-01 5.223289431553e-01 5.224167437896e-01 5.225801957593e-01 5.227933586515e-01 5.230024458944e-01 5.231581781594e-01 5.232407874842e-01 5.232666122475e-01 5.232828114620e-01 5.233416109755e-01 5.234761745089e-01 5.236771148981e-01 5.238982452146e-01 5.240827614875e-01 5.241940900629e-01 5.242339067735e-01 5.242347842230e-01 5.242482845715e-01 5.243210876008e-01 5.244712067379e-01 5.246767974200e-01 5.248845792812e-01 5.250406115538e-01 5.251131904178e-01 5.251137500151e-01 5.250900684636e-01 5.251073367796e-01 5.252143781981e-01 5.254163427591e-01 5.256690427531e-01 5.258965145281e-01 5.260342833983e-01 5.260621374958e-01 5.260255921903e-01 5.260141337874e-01 5.261145490444e-01 5.263535531904e-01 5.266704712582e-01 5.269507482371e-01 5.271058720711e-01 5.271244833460e-01 5.270835934093e-01 5.270883435982e-01 5.272034347718e-01 5.274109232508e-01 5.276267177647e-01 5.277720582543e-01 5.278203034029e-01 5.278068237697e-01 5.277811645612e-01 5.277695462416e-01 5.277693751212e-01 5.277665489374e-01 5.277619451220e-01 5.277722360287e-01 5.278086518812e-01 5.278559749923e-01 5.278751954833e-01 5.278371288388e-01 5.277547052570e-01 5.276806033359e-01 5.276652360481e-01 5.277246683563e-01 5.278322923215e-01 5.279392493503e-01 5.280035998445e-01 5.280183793777e-01 5.280018368804e-01 5.279797315805e-01 5.279665996818e-01 5.279789410303e-01 5.280297105718e-01 5.281238387154e-01 5.282381420334e-01 5.283285977679e-01 5.283479761182e-01 5.282825756146e-01 5.281714625238e-01 5.280930816761e-01 5.281110637569e-01 5.282265831577e-01 5.283725303986e-01 5.284600967988e-01 5.284389288514e-01 5.283267803069e-01 5.281987917611e-01 5.281366522444e-01 5.281695512514e-01 5.282643746649e-01 5.283516800958e-01 5.283825377825e-01 5.283539102821e-01 5.282990128873e-01 5.282600007770e-01 5.282552196087e-01 5.282713084940e-01 5.282815891667e-01 5.282754694985e-01 5.282698988477e-01 5.282865957728e-01 5.283304284253e-01 5.283789908059e-01 5.283921507545e-01 5.283414673731e-01 5.282409169639e-01 5.281467734381e-01 5.281228826308e-01 5.281935377784e-01 5.283216414270e-01 5.284265736622e-01 5.284324717519e-01 5.283249310767e-01 5.281675243142e-01 5.280598613861e-01 5.280737323061e-01 5.282053669305e-01 5.283792016270e-01 5.284946472647e-01 5.284902553847e-01 5.283775271554e-01 5.282325249726e-01 5.281484451302e-01 5.281737833076e-01 5.282963164724e-01 5.284499785412e-01 5.285542882327e-01 5.285618846868e-01 5.284856777647e-01 5.283833671876e-01 5.283232502584e-01 5.283468961689e-01 5.284470096730e-01 5.285752082157e-01 5.286718342735e-01 5.287027052403e-01 5.286775589715e-01 5.286315004221e-01 5.286084088575e-01 5.286320721980e-01 5.286997466882e-01 5.287914243773e-01 5.288807490685e-01 5.289528210572e-01 5.290022311900e-01 5.290321310787e-01 5.290566279081e-01 5.290943449340e-01 5.291584821557e-01 5.292532074710e-01 5.293707656870e-01 5.294941510169e-01 5.296056580589e-01 5.296954773969e-01 5.297662309956e-01 5.298327147387e-01 5.299120105725e-01 5.300232289836e-01 5.301656873598e-01 5.303204659752e-01 5.304652210886e-01 5.305822641115e-01 5.306727471737e-01 5.307581687757e-01 5.308604056541e-01 5.309900771035e-01 5.311350315667e-01 5.312759036313e-01 5.313983512445e-01 5.315039978499e-01 5.316100718412e-01 5.317324148430e-01 5.318742609240e-01 5.320257151775e-01 5.321727488353e-01 5.323102416092e-01 5.324452820334e-01 5.325966110192e-01 5.327738459810e-01 5.329717061913e-01 5.331740046228e-01 5.333651611244e-01 5.335469846197e-01 5.337351282868e-01 5.339447550157e-01 5.341773856673e-01 5.344167281247e-01 5.346485130642e-01 5.348638112865e-01 5.350721452950e-01 5.352915845091e-01 5.355288683053e-01 5.357770101919e-01 5.360208962449e-01 5.362521909200e-01 5.364740331419e-01 5.367039358673e-01 5.369548283717e-01 5.372235446109e-01 5.374978318154e-01 5.377656353395e-01 5.380308952434e-01 5.383040910163e-01 5.385999200553e-01 5.389143710195e-01 5.392341392527e-01 5.395511148518e-01 5.398603941312e-01 5.401752269559e-01 5.405030888604e-01 5.408446687842e-01 5.411890688013e-01 5.415271409641e-01 5.418601138324e-01 5.421971625840e-01 5.425458182619e-01 5.429062991046e-01 5.432730673517e-01 5.436393515550e-01 5.440066879880e-01 5.443832421085e-01 5.447719685493e-01 5.451728206668e-01 5.455783425395e-01 5.459851076540e-01 5.463937072963e-01 5.468104236058e-01 5.472357294363e-01 5.476667058105e-01 5.481009115921e-01 5.485356571286e-01 5.489744841629e-01 5.494217969728e-01 5.498782864693e-01 5.503394293116e-01 5.508037081412e-01 5.512736786175e-01 5.517505956827e-01 5.522371591746e-01 5.527300451100e-01 5.532269485346e-01 5.537261413758e-01 5.542301129996e-01 5.547420673210e-01 5.552598020282e-01 5.557835692206e-01 5.563113431735e-01 5.568421494895e-01 5.573797235995e-01 5.579255144473e-01 5.584751526167e-01 5.590299738629e-01 5.595901691867e-01 5.601588656536e-01 5.607326169688e-01 5.613130605976e-01 5.618951376780e-01 5.624792618155e-01 5.630689009074e-01 5.636649532309e-01 5.642677862049e-01 5.648754942132e-01 5.654888695118e-01 5.661071805359e-01 5.667333889618e-01 5.673632392760e-01 5.679968551547e-01 5.686328177234e-01 5.692736123869e-01 5.699201970160e-01 5.705744230459e-01 5.712346565301e-01 5.718969090237e-01 5.725620281693e-01 5.732299270545e-01 5.739029603192e-01 5.745790521807e-01 5.752611375251e-01 5.759499512038e-01 5.766415217594e-01 5.773387189291e-01 5.780386672192e-01 5.787405706028e-01 5.794463174905e-01 5.801564405761e-01 5.808710884018e-01 5.815896271137e-01 5.823128198666e-01 5.830392485644e-01 5.837698833251e-01 5.845017267750e-01 5.852365106328e-01 5.859740184438e-01 5.867160676749e-01 5.874610020974e-01 5.882098560763e-01 5.889612342421e-01 5.897155449543e-01 5.904714129704e-01 5.912303226810e-01 5.919935561903e-01 5.927587880385e-01 5.935268853068e-01 5.942957081314e-01 5.950672067011e-01 5.958417119342e-01 5.966175391742e-01 5.973954162025e-01 5.981762895001e-01 5.989598206291e-01 5.997427263288e-01 6.005265317254e-01 6.013121486246e-01 6.020990842390e-01 6.028873017670e-01 6.036786422271e-01 6.044703617515e-01 6.052607973597e-01 6.060515167934e-01 6.068417290783e-01 6.076324514973e-01 6.084247731765e-01 6.092189900124e-01 6.100121399293e-01 6.108038445703e-01 6.115937233551e-01 6.123829993893e-01 6.131753170998e-01 6.139679426870e-01 6.147600442507e-01 6.155513521133e-01 6.163393898678e-01 6.171269982030e-01 6.179156657662e-01 6.187038094443e-01 6.194911613080e-01 6.202762379852e-01 6.210592680671e-01 6.218387976315e-01 6.226174756883e-01 6.233951321200e-01 6.241717974305e-01 6.249454584217e-01 6.257141062412e-01 6.264796050545e-01 6.272421813277e-01 6.280028762659e-01 6.287623193210e-01 6.295182803259e-01 6.302703081233e-01 6.310175728199e-01 6.317628431497e-01 6.325045604767e-01 6.332427951193e-01 6.339778883982e-01 6.347092753241e-01 6.354349359834e-01 6.361567617768e-01 6.368748684834e-01 6.375879346656e-01 6.382966790970e-01 6.389988683501e-01 6.396967924381e-01 6.403900348300e-01 6.410773976630e-01 6.417603714078e-01 6.424369017216e-01 6.431074233771e-01 6.437720806061e-01 6.444290534540e-01 6.450821150055e-01 6.457283855680e-01 6.463707780343e-01 6.470038581150e-01 6.476304520521e-01 6.482504010155e-01 6.488631482048e-01 6.494687604669e-01 6.500687712166e-01 6.506603126057e-01 6.512448525926e-01 6.518210330089e-01 6.523881109057e-01 6.529485525270e-01 6.535002600784e-01 6.540442895037e-01 6.545804144550e-01 6.551073093589e-01 6.556246912475e-01 6.561337457390e-01 6.566330073962e-01 6.571236926119e-01 6.576052492270e-01 6.580774559929e-01 6.585397236981e-01 6.589925172096e-01 6.594342934303e-01 6.598665194276e-01 6.602874901386e-01 6.607004782683e-01 6.611025393036e-01 6.614935723626e-01 6.618744723681e-01 6.622436955164e-01 6.626026450060e-01 6.629496807378e-01 6.632869415022e-01 6.636125198588e-01 6.639263425632e-01 6.642287716362e-01 6.645196638191e-01 6.647982521458e-01 6.650659724489e-01 6.653209884553e-01 6.655648037360e-01 6.657957696026e-01 6.660145537685e-01 6.662200956682e-01 6.664122396323e-01 6.665935876385e-01 6.667607258759e-01 6.669154209461e-01 6.670573428445e-01 6.671846577908e-01 6.672990646219e-01 6.673996792797e-01 6.674867426960e-01 6.675605504194e-01 6.676214898863e-01 6.676673149755e-01 6.677001849961e-01 6.677172228420e-01 6.677205359105e-01 6.677100871004e-01 6.676846241492e-01 6.676465348217e-01 6.675923588395e-01 6.675241143509e-01 6.674405307503e-01 6.673430655148e-01 6.672307939577e-01 6.671027380752e-01 6.669603602336e-01 6.668032240117e-01 6.666297695780e-01 6.664413741858e-01 6.662383154944e-01 6.660198592093e-01 6.657850403527e-01 6.655353059672e-01 6.652704734255e-01 6.649893380938e-01 6.646924460832e-01 6.643800868149e-01 6.640512194857e-01 6.637076065260e-01 6.633471056384e-01 6.629707967982e-01 6.625798210724e-01 6.621732907167e-01 6.617480007175e-01 6.613094812152e-01 6.608535202468e-01 6.603819242392e-01 6.598950282637e-01 6.593898011815e-01 6.588711682764e-01 6.583346973931e-01 6.577823974831e-01 6.572147792876e-01 6.566300508845e-01 6.560290954330e-01 6.554134031605e-01 6.547807406692e-01 6.541315437309e-01 6.534669906689e-01 6.527860123889e-01 6.520892403069e-01 6.513768509029e-01 6.506480064537e-01 6.499044182816e-01 6.491448879903e-01 6.483693048040e-01 6.475776620148e-01 6.467706732751e-01 6.459478425412e-01 6.451103530151e-01 6.442570730676e-01 6.433884161451e-01 6.425043375824e-01 6.416047711971e-01 6.406910358725e-01 6.397621832580e-01 6.388186538734e-01 6.378606032177e-01 6.368874921823e-01 6.358996028372e-01 6.348986188416e-01 6.338826372715e-01 6.328527726472e-01 6.318095113515e-01 6.307523547773e-01 6.296821228708e-01 6.285989282392e-01 6.275011665616e-01 6.263914948569e-01 6.252677563175e-01 6.241333513903e-01 6.229853831688e-01 6.218255715883e-01 6.206533618648e-01 6.194694875113e-01 6.182742838524e-01 6.170682834912e-01 6.158503621786e-01 6.146219912722e-01 6.133836584597e-01 6.121342599963e-01 6.108763264397e-01 6.096059765250e-01 6.083282408622e-01 6.070415096186e-01 6.057449616614e-01 6.044410783094e-01 6.031285030691e-01 6.018069551625e-01 6.004800040909e-01 5.991443869347e-01 5.978026253644e-01 5.964544772788e-01 5.951001339795e-01 5.937407511031e-01 5.923753535714e-01 5.910052691710e-01 5.896309813693e-01 5.882524732511e-01 5.868709317123e-01 5.854863850556e-01 5.840977343614e-01 5.827077820330e-01 5.813152606317e-01 5.799228416959e-01 5.785277721145e-01 5.771323568154e-01 5.757378288234e-01 5.743425890493e-01 5.729495859571e-01 5.715576315414e-01 5.701683191074e-01 5.687811212541e-01 5.673973552460e-01 5.660158962765e-01 5.646415232514e-01 5.632720170071e-01 5.619055459675e-01 5.605460413290e-01 5.591933716818e-01 5.578472012236e-01 5.565091223611e-01 5.551799755625e-01 5.538590764102e-01 5.525482749788e-01 5.512470165164e-01 5.499572694234e-01 5.486778227951e-01 5.474121033484e-01 5.461578068121e-01 5.449185660434e-01 5.436923817952e-01 5.424811487893e-01 5.412853065960e-01 5.401054345047e-01 5.389429807586e-01 5.377972983737e-01 5.366693391247e-01 5.355614878134e-01 5.344721627233e-01 5.334035618104e-01 5.323549378949e-01 5.313282149489e-01 5.303239827041e-01 5.293417198647e-01 5.283833136497e-01 5.274503640609e-01 5.265405652234e-01 5.256573474007e-01 5.247996669975e-01 5.239699912564e-01 5.231664890939e-01 5.223922901709e-01 5.216455941983e-01 5.209290761279e-01 5.202427644503e-01 5.195861732754e-01 5.189616284315e-01 5.183675726056e-01 5.178074075508e-01 5.172788557204e-01 5.167849859043e-01 5.163249189876e-01 5.158987350138e-01 5.155085253448e-01 5.151527981990e-01 5.148342535670e-01 5.145510279366e-01 5.143049498038e-01 5.140968056578e-01 5.139263868312e-01 5.137931219911e-01 5.136988686590e-01 5.136442357022e-01 5.136277110814e-01 5.136510763078e-01 5.137135288254e-01 5.138164152368e-01 5.139598610424e-01 5.141421428175e-01 5.143660802893e-01 5.146300696021e-01 5.149347740752e-01 5.152821830043e-01 5.156686054235e-01 5.160961079647e-01 5.165654127499e-01 5.170757776818e-01 5.176261832144e-01 5.182180448248e-01 5.188517255149e-01 5.195251233548e-01 5.202382048476e-01 5.209931356531e-01 5.217872580627e-01 5.226210596166e-01 5.234953231053e-01 5.244082768853e-01 5.253614576298e-01 5.263528690228e-01 5.273820572935e-01 5.284493612049e-01 5.295548682646e-01 5.306976575599e-01 5.318759791604e-01 5.330916559738e-01 5.343428497299e-01 5.356291955273e-01 5.369503922854e-01 5.383042084563e-01 5.396938830633e-01 5.411144643392e-01 5.425671229259e-01 5.440522177983e-01 5.455680664473e-01 5.471146797003e-01 5.486895180632e-01 5.502937492883e-01 5.519258294272e-01 5.535850318813e-01 5.552707466526e-01 5.569816243154e-01 5.587172879363e-01 5.604777831586e-01 5.622604655761e-01 5.640663340500e-01 5.658930064703e-01 5.677402878014e-01 5.696077532464e-01 5.714931030845e-01 5.733968257778e-01 5.753170859468e-01 5.772543268838e-01 5.792062369564e-01 5.811717714504e-01 5.831517696346e-01 5.851422910964e-01 5.871457436491e-01 5.891596276682e-01 5.911819644728e-01 5.932138745216e-01 5.952526928011e-01 5.972977749708e-01 5.993490577376e-01 6.014043042928e-01 6.034641787361e-01 6.055251590863e-01 6.075891063124e-01 6.096537840781e-01 6.117178113003e-01 6.137804679705e-01 6.158416900201e-01 6.178992851578e-01 6.199529413083e-01 6.220008756448e-01 6.240439288576e-01 6.260789501109e-01 6.281065496559e-01 6.301252734706e-01 6.321336956125e-01 6.341327025147e-01 6.361186300213e-01 6.380935170400e-01 6.400533860507e-01 6.419995947160e-01 6.439303745469e-01 6.458441234349e-01 6.477425196610e-01 6.496218460168e-01 6.514833528629e-01 6.533237135820e-01 6.551447611264e-01 6.569440575997e-01 6.587211088925e-01 6.604756233673e-01 6.622056386119e-01 6.639107475182e-01 6.655909264378e-01 6.672448338325e-01 6.688725495069e-01 6.704702034909e-01 6.720405714707e-01 6.735821603235e-01 6.750945748544e-01 6.765746887713e-01 6.780247550302e-01 6.794428697182e-01 6.808269447907e-01 6.821788500709e-01 6.834970544168e-01 6.847796841488e-01 6.860280299733e-01 6.872408541028e-01 6.884175121489e-01 6.895558510834e-01 6.906572479352e-01 6.917213102334e-01 6.927459036074e-01 6.937331454547e-01 6.946800913290e-01 6.955876227288e-01 6.964543182953e-01 6.972796320275e-01 6.980668383057e-01 6.988106438505e-01 6.995140355371e-01 7.001744595448e-01 7.007919460863e-01 7.013692412559e-01 7.019012117822e-01 7.023919470251e-01 7.028383613411e-01 7.032414072066e-01 7.036023876642e-01 7.039173637815e-01 7.041907525485e-01 7.044188514679e-01 7.046040741609e-01 7.047458469002e-01 7.048428239601e-01 7.048967356542e-01 7.049063119308e-01 7.048733962260e-01 7.047960271645e-01 7.046763789454e-01 7.045131563181e-01 7.043064865316e-01 7.040587292796e-01 7.037679974461e-01 7.034358305212e-01 7.030617971997e-01 7.026465257517e-01 7.021911390338e-01 7.016945189144e-01 7.011597371236e-01 7.005844377718e-01 6.999721557405e-01 6.993212390931e-01 6.986316503715e-01 6.979089260332e-01 6.971475709211e-01 6.963530868523e-01 6.955237446480e-01 6.946606414481e-01 6.937662469430e-01 6.928390168497e-01 6.918821978427e-01 6.908947719653e-01 6.898806533866e-01 6.888379990415e-01 6.877690024153e-01 6.866762861427e-01 6.855576451033e-01 6.844190094744e-01 6.832562045523e-01 6.820748251907e-01 6.808749192275e-01 6.796578266973e-01 6.784256300027e-01 6.771778672430e-01 6.759178308286e-01 6.746459985211e-01 6.733656733778e-01 6.720769176738e-01 6.707803582708e-01 6.694807939681e-01 6.681766743329e-01 6.668723656629e-01 6.655678840262e-01 6.642663496087e-01 6.629675042477e-01 6.616750240079e-01 6.603918411611e-01 6.591155870185e-01 6.578531139537e-01 6.566024886127e-01 6.553694976834e-01 6.541506974255e-01 6.529523458045e-01 6.517758110270e-01 6.506205336963e-01 6.494926693049e-01 6.483893837946e-01 6.473167092364e-01 6.462730767591e-01 6.452629568916e-01 6.442881784549e-01 6.433471246492e-01 6.424482298232e-01 6.415864016737e-01 6.407679600720e-01 6.399924299190e-01 6.392628806771e-01 6.385799541905e-01 6.379452121133e-01 6.373630759381e-01 6.368289452261e-01 6.363521100947e-01 6.359266730102e-01 6.355590129862e-01 6.352482127615e-01 6.349952321426e-01 6.348040012539e-01 6.346700094736e-01 6.346012623442e-01 6.345908742003e-01 6.346472285636e-01 6.347656041437e-01 6.349492693147e-01 6.351996179723e-01 6.355122608339e-01 6.358937855994e-01 6.363390815464e-01 6.368529624880e-01 6.374308853185e-01 6.380762434131e-01 6.387860181920e-01 6.395601762721e-01 6.404021326711e-01 6.413058786712e-01 6.422763164051e-01 6.433069652316e-01 6.444021425223e-01 6.455566352759e-01 6.467713006449e-01 6.480466934038e-01 6.493763382366e-01 6.507663976897e-01 6.522059999252e-01 6.537027264242e-01 6.552479824441e-01 6.568443809535e-01 6.584885439098e-01 6.601746120055e-01 6.619089957995e-01 6.636806727146e-01 6.654942779135e-01 6.673422953011e-01 6.692252548835e-01 6.711414140196e-01 6.730845622458e-01 6.750573367250e-01 6.770501234648e-01 6.790679994104e-01 6.811016344729e-01 6.831531268048e-01 6.852157458288e-01 6.872879019388e-01 6.893702119385e-01 6.914519512179e-01 6.935382834358e-01 6.956178959087e-01 6.976965606248e-01 6.997630190065e-01 7.018193302691e-01 7.038608181469e-01 7.058827111404e-01 7.078856121978e-01 7.098599011348e-01 7.118117600768e-01 7.137281796852e-01 7.156123365783e-01 7.174587810378e-01 7.192631402324e-01 7.210258538514e-01 7.227382456238e-01 7.244041533666e-01 7.260123082558e-01 7.275671645334e-01 7.290593234846e-01 7.304894961769e-01 7.318544256618e-01 7.331488744398e-01 7.343725235528e-01 7.355190194727e-01 7.365908177667e-01 7.375783617672e-01 7.384846678482e-01 7.393034503428e-01 7.400341581374e-01 7.406733228712e-01 7.412172214003e-01 7.416663558331e-01 7.420142961334e-01 7.422633612884e-01 7.424053615031e-01 7.424452370501e-01 7.423749663793e-01 7.421976933100e-01 7.419078389010e-01 7.415042705468e-01 7.409892756450e-01 7.403557139906e-01 7.396074925918e-01 7.387381201351e-01 7.377540796361e-01 7.366465789553e-01 7.354210498103e-01 7.340743886514e-01 7.326070761538e-01 7.310190780962e-01 7.293086614088e-01 7.274807826694e-01 7.255301612073e-01 7.234637993302e-01 7.212765682833e-01 7.189741378857e-01 7.165564352847e-01 7.140259825086e-01 7.113829371880e-01 7.086322188441e-01 7.057754655078e-01 7.028139536940e-01 6.997550125008e-01 6.965966561657e-01 6.933493236557e-01 6.900105108062e-01 6.865889277967e-01 6.830880834010e-01 6.795116289037e-01 6.758692794714e-01 6.721613733456e-01 6.683980733026e-01 6.645836510541e-01 6.607271038665e-01 6.568317337536e-01 6.529083650407e-01 6.489633646424e-01 6.450047978806e-01 6.410426928283e-01 6.370826946613e-01 6.331350303031e-01 6.292094956889e-01 6.253150648452e-01 6.214599235697e-01 6.176547341054e-01 6.139099897320e-01 6.102337763265e-01 6.066369439775e-01 6.031290049860e-01 5.997200955301e-01 5.964195677028e-01 5.932380650532e-01 5.901835097783e-01 5.872644308858e-01 5.844932181896e-01 5.818716792444e-01 5.794165503797e-01 5.771262408095e-01 5.750150124998e-01 5.730839106782e-01 5.713398199591e-01 5.697893696124e-01 5.684326252075e-01 5.672783282473e-01 5.663222104368e-01 5.655720132352e-01 5.650217980957e-01 5.646751241551e-01 5.645298209626e-01 5.645814239980e-01 5.648302463750e-01 5.652672728728e-01 5.658918402769e-01 5.666938162833e-01 5.676686939931e-01 5.688080689786e-01 5.701029496742e-01 5.715450164431e-01 5.731226809621e-01 5.748281074716e-01 5.766462627758e-01 5.785707359067e-01 5.805857227347e-01 5.826816883160e-01 5.848444274716e-01 5.870618214956e-01 5.893236393002e-01 5.916118254169e-01 5.939212958011e-01 5.962315702615e-01 5.985357891458e-01 6.008189979869e-01 6.030701748395e-01 6.052771664940e-01 6.074266142397e-01 6.095111566241e-01 6.115138200918e-01 6.134314666163e-01 6.152479950482e-01 6.169570508777e-01 6.185466005215e-01 6.200103127402e-01 6.213395461693e-01 6.225243108204e-01 6.235621884463e-01 6.244391324845e-01 6.251564503546e-01 6.257024966579e-01 6.260764530928e-01 6.262721079538e-01 6.262852072285e-01 6.261140083823e-01 6.257514962093e-01 6.252020226802e-01 6.244574362794e-01 6.235212355588e-01 6.223896844070e-01 6.210646019919e-01 6.195482561527e-01 6.178377532058e-01 6.159406837989e-01 6.138526292036e-01 6.115822178403e-01 6.091306688336e-01 6.065040731205e-01 6.037067381673e-01 6.007434740247e-01 5.976220637175e-01 5.943489018670e-01 5.909337935546e-01 5.873802992212e-01 5.837050915395e-01 5.799108889186e-01 5.760141088444e-01 5.720238890172e-01 5.679512055835e-01 5.638151526497e-01 5.596228752346e-01 5.553945167527e-01 5.511428143865e-01 5.468872101203e-01 5.426439665340e-01 5.384302961402e-01 5.342659396276e-01 5.301720477139e-01 5.261686791354e-01 5.222748312101e-01 5.185158309125e-01 5.149071132954e-01 5.114781180144e-01 5.082443609218e-01 5.052321858408e-01 5.024594603321e-01 4.999482751631e-01 4.977198239046e-01 4.957876632782e-01 4.941742334312e-01 4.928917046332e-01 4.919564673227e-01 4.913756436356e-01 4.911613822905e-01 4.913184859031e-01 4.918485405071e-01 4.927552128486e-01 4.940313699616e-01 4.956746050593e-01 4.976720310690e-01 5.000165970328e-01 5.026868672320e-01 5.056691538147e-01 5.089409569941e-01 5.124786326744e-01 5.162588218291e-01 5.202501997844e-01 5.244291089984e-01 5.287586315564e-01 5.332123884892e-01 5.377549762682e-01 5.423553454630e-01 5.469780443042e-01 5.515896290076e-01 5.561594658198e-01 5.606501112210e-01 5.650348009656e-01 5.692772327053e-01 5.733512774900e-01 5.772235887483e-01 5.808721321899e-01 5.842676957122e-01 5.873858436110e-01 5.902089375932e-01 5.927115417260e-01 5.948817181829e-01 5.966992720145e-01 5.981567867625e-01 5.992419619270e-01 5.999497004055e-01 6.002767696192e-01 6.002207078920e-01 5.997886534362e-01 5.989802257597e-01 5.978143384111e-01 5.962978898535e-01 5.944522122156e-01 5.922966933233e-01 5.898572221367e-01 5.871641568372e-01 5.842487743451e-01 5.811521210898e-01 5.779084328643e-01 5.745711207297e-01 5.711792631251e-01 5.677908742024e-01 5.644593314042e-01 5.612366220429e-01 5.581875094604e-01 5.553624552412e-01 5.528328040156e-01 5.506457449049e-01 5.488658659303e-01 5.475446129620e-01 5.467306224663e-01 5.464752883258e-01 5.468088722460e-01 5.477728060172e-01 5.493843308339e-01 5.516632151553e-01 5.546116320269e-01 5.582295049647e-01 5.625006611392e-01 5.674029696875e-01 5.729064079774e-01 5.789674892690e-01 5.855415736477e-01 5.925705133188e-01 5.999969604490e-01 6.077511097241e-01 6.157660114506e-01 6.239687917185e-01 6.322853334264e-01 6.406405872085e-01 6.489575790335e-01 6.571652993852e-01 6.651850212952e-01 6.729506566610e-01 6.803906323673e-01 6.874421669806e-01 6.940417143187e-01 7.001321979204e-01 7.056609352636e-01 7.105840928235e-01 7.148563404548e-01 7.184446207223e-01 7.213204011493e-01 7.234615776250e-01 7.248536713155e-01 7.254896656459e-01 7.253726409535e-01 7.245125686522e-01 7.229295427384e-01 7.206505449700e-01 7.177132752386e-01 7.141657089340e-01 7.100637563504e-01 7.054731360476e-01 7.004688623346e-01 6.951365910393e-01 6.895635460773e-01 6.838534836816e-01 6.781083756927e-01 6.724388108427e-01 6.669564403294e-01 6.617738235319e-01 6.570030443198e-01 6.527496896193e-01 6.491149897563e-01 6.461867817795e-01 6.440436111525e-01 6.427438523157e-01 6.423340241736e-01 6.428353926931e-01 6.442538210907e-01 6.465719818813e-01 6.497510889705e-01 6.537405903306e-01 6.584608072689e-01 6.638295279875e-01 6.697449879596e-01 6.761004687962e-01 6.827811657329e-01 6.896663228755e-01 6.966444454606e-01 7.035894391279e-01 7.103958029963e-01 7.169506133945e-01 7.231567513815e-01 7.289187206179e-01 7.341546466572e-01 7.387919702675e-01 7.427606595976e-01 7.460157090854e-01 7.485115217871e-01 7.502180456045e-01 7.511138874253e-01 7.511915532877e-01 7.504541378731e-01 7.489129857125e-01 7.465953009025e-01 7.435316702713e-01 7.397718888077e-01 7.353687123473e-01 7.303910183751e-01 7.249125644686e-01 7.190188510753e-01 7.128059572723e-01 7.063698295653e-01 6.998239511456e-01 6.932766220440e-01 6.868498613965e-01 6.806556493949e-01 6.748152629962e-01 6.694367652422e-01 6.646277599981e-01 6.604818440320e-01 6.570736943101e-01 6.544746533866e-01 6.527142504221e-01 6.518233907009e-01 6.517871095421e-01 6.525810464189e-01 6.541488878688e-01 6.564128207183e-01 6.592769278847e-01 6.626259737064e-01 6.663361611987e-01 6.702615506458e-01 6.742732014272e-01 6.782177328952e-01 6.819640451212e-01 6.853795193572e-01 6.883453326922e-01 6.907590675737e-01 6.925236183787e-01 6.935825659235e-01 6.938721622228e-01 6.933756086019e-01 6.920798494929e-01 6.899997623640e-01 6.871740861679e-01 6.836517691973e-01 6.795123480753e-01 6.748312221794e-01 6.697199661425e-01 6.642754965556e-01 6.586183311128e-01 6.528614490391e-01 6.471131561445e-01 6.414884092583e-01 6.368738169455e-01 6.319074056295e-01 6.268872675366e-01 6.222063698982e-01 6.182309504234e-01 6.151893972257e-01 6.130927633352e-01 6.117520407874e-01 6.108322673872e-01 6.099774993043e-01 6.089359175873e-01 6.076439845363e-01 6.062496161396e-01 6.050711663102e-01 6.044976197836e-01 6.048619585197e-01 6.063267954990e-01 6.088435276538e-01 6.121556405644e-01 6.159025887113e-01 6.197391228590e-01 6.234460322179e-01 6.270014592695e-01 6.305825853418e-01 6.345060511031e-01 6.390998078720e-01 6.445984691707e-01 6.510393154413e-01 6.582316017531e-01 6.658135054778e-01 6.733419804623e-01 6.804075137048e-01 6.867613676704e-01 6.923480273299e-01 6.973008324561e-01 7.018818284220e-01 7.063733835789e-01 7.109628694628e-01 7.156700444659e-01 7.203310816340e-01 7.246315633868e-01 7.282077147340e-01 7.307599352851e-01 7.321423262210e-01 7.324046336865e-01 7.317960271603e-01 7.306833916853e-01 7.294433140328e-01 7.283636909362e-01 7.275428314731e-01 7.268709458878e-01 7.260775805388e-01 7.248261742719e-01 7.228179736160e-01 7.199125558339e-01 7.161732868001e-01 7.118608217504e-01 7.073648623845e-01 7.031133915005e-01 6.994319000607e-01 6.964743855756e-01 6.941999724598e-01 6.924091054711e-01 6.908449421342e-01 6.893163169598e-01 6.877931699471e-01 6.864393946612e-01 6.855953222758e-01 6.856842827872e-01 6.870712624014e-01 6.899504266089e-01 6.942583504856e-01 6.996752926912e-01 7.057076279965e-01 7.118155306034e-01 7.175441387508e-01 7.226317070375e-01 7.270619694385e-01 7.310237018167e-01 7.348355930690e-01 7.388335407813e-01 7.432396432552e-01 7.480945634235e-01 7.532394620401e-01 7.583449029097e-01 7.629875736757e-01 7.667512548455e-01 7.692816886195e-01 7.703007501338e-01 7.695768821328e-01 7.668002650688e-01 7.610831806342e-01 7.544613415406e-01 7.190158959085e-01 6.638583063944e-01 6.092091174738e-01 5.799082151113e-01 5.910993002985e-01 6.350450019101e-01 6.882106730428e-01 7.277200823667e-01 7.395417087538e-01 7.200073732693e-01 6.755803866411e-01 6.222390788594e-01 5.823612834554e-01 5.748873799253e-01 6.012381476078e-01 6.440042922950e-01 6.806421948330e-01 6.946917162750e-01 6.793824204495e-01 6.380165072644e-01 5.838030307774e-01 5.381503143967e-01 5.229193467217e-01 5.450256648434e-01 5.900332363846e-01 6.350336351966e-01 6.621315794880e-01 6.629997727726e-01 6.390747904409e-01 6.008210992764e-01 5.654841496653e-01 5.507375516906e-01 5.637931395640e-01 5.958608038394e-01 6.296143765720e-01 6.500456084362e-01 6.501145627235e-01 6.321755073574e-01 6.074129376356e-01 5.923947865206e-01 6.008115241444e-01 6.337655378256e-01 6.788578065735e-01 7.188513408686e-01 7.400472768215e-01 7.363100900018e-01 7.103403232415e-01 6.736754609221e-01 6.443039108214e-01 6.393810660779e-01 6.641514627531e-01 7.077542066082e-01 7.513016876480e-01 7.781245252131e-01 7.790676649723e-01 7.540595562737e-01 7.123173661766e-01 6.709639660276e-01 6.497689216870e-01 6.603375964838e-01 6.973512643914e-01 7.428906434846e-01 7.779139957999e-01 7.897609659809e-01 7.744912911345e-01 7.370926679912e-01 6.905670844190e-01 6.529641698449e-01 6.401416825855e-01 6.560810465424e-01 6.903810750592e-01 7.264037936448e-01 7.506579218215e-01 7.570287140046e-01 7.472221154199e-01 7.290970878769e-01 7.132203224960e-01 7.077678378712e-01 7.139586586827e-01 7.256384495043e-01 7.333511154408e-01 7.296499571595e-01 7.126071099988e-01 6.870997419646e-01 6.636469647900e-01 6.541527318219e-01 6.650175583096e-01 6.923450668793e-01 7.241864859710e-01 7.470461908472e-01 7.512594375971e-01 7.335250088828e-01 6.977228350818e-01 6.545269564525e-01 6.192022829143e-01 6.059331402621e-01 6.196711590733e-01 6.530389715703e-01 6.922042018868e-01 7.248914247057e-01 7.443628819961e-01 7.498993105720e-01 7.454391229012e-01 7.373227995412e-01
 5.155346107025e-01 5.157029207664e-01 5.158530301380e-01 5.160039206584e-01 5.161820198102e-01 5.164032652480e-01 5.166515404803e-01 5.168905563838e-01 5.170928519973e-01 5.172569026330e-01 5.173935894034e-01 5.175123328736e-01 5.176237026200e-01 5.177447467883e-01 5.178968217208e-01 5.180863815282e-01 5.182964026289e-01 5.184934512120e-01 5.186435803068e-01 5.187336194905e-01 5.187819090377e-01 5.188362669375e-01 5.189481055947e-01 5.191374838369e-01 5.193766235361e-01 5.196118053844e-01 5.197929835515e-01 5.199001142316e-01 5.199501400079e-01 5.199889545132e-01 5.200707200652e-01 5.202288140363e-01 5.204538796637e-01 5.206992654135e-01 5.209077633315e-01 5.210450036370e-01 5.211086723933e-01 5.211311450519e-01 5.211666865821e-01 5.212628530814e-01 5.214375166435e-01 5.216666845551e-01 5.218984813761e-01 5.220765409742e-01 5.221707683200e-01 5.221933448857e-01 5.221921369041e-01 5.222327161665e-01 5.223635744012e-01 5.225883583487e-01 5.228625092469e-01 5.231097298897e-01 5.232669999231e-01 5.233151474632e-01 5.232995645544e-01 5.233091909861e-01 5.234322920499e-01 5.236930303958e-01 5.240265933789e-01 5.243219970853e-01 5.244902400444e-01 5.245219682013e-01 5.244974424940e-01 5.245211735286e-01 5.246543800017e-01 5.248755255446e-01 5.251002959658e-01 5.252507085341e-01 5.253060379149e-01 5.253045689142e-01 5.252943614800e-01 5.252998052087e-01 5.253127380315e-01 5.253185700369e-01 5.253218139636e-01 5.253405563842e-01 5.253914912553e-01 5.254555496518e-01 5.254916485654e-01 5.254675781295e-01 5.253974218914e-01 5.253362138374e-01 5.253351209970e-01 5.254107268731e-01 5.255340787021e-01 5.256529649549e-01 5.257266562161e-01 5.257503369865e-01 5.257448508278e-01 5.257352895321e-01 5.257363263271e-01 5.257592907088e-01 5.258178580106e-01 5.259155986208e-01 5.260337558035e-01 5.261304403052e-01 5.261590595354e-01 5.261044910143e-01 5.260023528215e-01 5.259302338717e-01 5.259508844851e-01 5.260688691257e-01 5.262188123292e-01 5.263141761755e-01 5.263008840022e-01 5.261948089178e-01 5.260718342591e-01 5.260134658323e-01 5.260501013675e-01 5.261488610087e-01 5.262410485134e-01 5.262763391488e-01 5.262510342429e-01 5.261975806016e-01 5.261606427320e-01 5.261587936758e-01 5.261784431248e-01 5.261919962985e-01 5.261881587808e-01 5.261811296456e-01 5.261946637929e-01 5.262354213883e-01 5.262830567014e-01 5.262980472768e-01 5.262497997435e-01 5.261496382823e-01 5.260535979855e-01 5.260252767692e-01 5.260900853611e-01 5.262141250951e-01 5.263156888269e-01 5.263208544713e-01 5.262132318726e-01 5.260545969291e-01 5.259428642384e-01 5.259499461671e-01 5.260731211304e-01 5.262391129747e-01 5.263487899859e-01 5.263406459050e-01 5.262239701496e-01 5.260743055350e-01 5.259828074294e-01 5.259982665370e-01 5.261101153105e-01 5.262541467052e-01 5.263494382428e-01 5.263500084207e-01 5.262666566699e-01 5.261562710108e-01 5.260869137767e-01 5.260994172981e-01 5.261875568049e-01 5.263036854333e-01 5.263886997200e-01 5.264103300411e-01 5.263751468589e-01 5.263188352072e-01 5.262822210133e-01 5.262931475025e-01 5.263482211557e-01 5.264265687175e-01 5.265031334024e-01 5.265634870296e-01 5.265995298568e-01 5.266156574626e-01 5.266253838623e-01 5.266487866683e-01 5.266972548235e-01 5.267767585458e-01 5.268795017053e-01 5.269866977991e-01 5.270808665922e-01 5.271533236783e-01 5.272069019427e-01 5.272551860334e-01 5.273166131807e-01 5.274091367947e-01 5.275311207663e-01 5.276664074800e-01 5.277912966390e-01 5.278865441952e-01 5.279556197911e-01 5.280195353424e-01 5.281010331376e-01 5.282089020043e-01 5.283312613012e-01 5.284491113022e-01 5.285477274365e-01 5.286311988471e-01 5.287148270683e-01 5.288152369248e-01 5.289355804598e-01 5.290632889587e-01 5.291872476054e-01 5.293008631614e-01 5.294123464401e-01 5.295403744192e-01 5.296955487764e-01 5.298704642807e-01 5.300473654898e-01 5.302140207803e-01 5.303713460996e-01 5.305344182717e-01 5.307185631051e-01 5.309256221309e-01 5.311385741092e-01 5.313418401190e-01 5.315297045087e-01 5.317105813285e-01 5.319033850980e-01 5.321124654486e-01 5.323324739508e-01 5.325484757954e-01 5.327499294404e-01 5.329435500709e-01 5.331465210244e-01 5.333699495351e-01 5.336105738835e-01 5.338567786805e-01 5.340953636954e-01 5.343321897472e-01 5.345782984486e-01 5.348462151879e-01 5.351331821261e-01 5.354249883879e-01 5.357118734611e-01 5.359926388568e-01 5.362777904472e-01 5.365762401802e-01 5.368878038887e-01 5.372023188300e-01 5.375099225832e-01 5.378133145651e-01 5.381199953087e-01 5.384387770576e-01 5.387708840173e-01 5.391079355938e-01 5.394445976738e-01 5.397831093385e-01 5.401293696723e-01 5.404894022863e-01 5.408611856362e-01 5.412376432033e-01 5.416153780249e-01 5.419944723702e-01 5.423817947126e-01 5.427772597974e-01 5.431791789896e-01 5.435840835854e-01 5.439898648806e-01 5.443994033140e-01 5.448177031824e-01 5.452458086884e-01 5.456783008066e-01 5.461154350867e-01 5.465566246178e-01 5.470053105714e-01 5.474637578051e-01 5.479285155524e-01 5.483985252797e-01 5.488697677488e-01 5.493472039759e-01 5.498320203268e-01 5.503226590475e-01 5.508207134228e-01 5.513217605469e-01 5.518260605859e-01 5.523385140369e-01 5.528579977696e-01 5.533818225529e-01 5.539111927858e-01 5.544476307446e-01 5.549902140892e-01 5.555405971198e-01 5.560968316492e-01 5.566559809414e-01 5.572153280875e-01 5.577820021045e-01 5.583550429625e-01 5.589349326104e-01 5.595219519753e-01 5.601134971303e-01 5.607112431612e-01 5.613150295667e-01 5.619248364749e-01 5.625392712404e-01 5.631546257085e-01 5.637758167611e-01 5.644040287279e-01 5.650400975026e-01 5.656809718443e-01 5.663259773157e-01 5.669744493063e-01 5.676252875723e-01 5.682811791474e-01 5.689420648661e-01 5.696090866050e-01 5.702825872908e-01 5.709597280180e-01 5.716429293472e-01 5.723293686459e-01 5.730189439024e-01 5.737125275600e-01 5.744117747090e-01 5.751156805811e-01 5.758230376105e-01 5.765351698485e-01 5.772527312919e-01 5.779730482809e-01 5.786976610247e-01 5.794248260092e-01 5.801553006294e-01 5.808900641250e-01 5.816295136385e-01 5.823729931889e-01 5.831197549815e-01 5.838687952382e-01 5.846210118161e-01 5.853782386913e-01 5.861381243566e-01 5.869019108367e-01 5.876691785542e-01 5.884376542485e-01 5.892101830196e-01 5.899848550197e-01 5.907617581228e-01 5.915429725802e-01 5.923267066690e-01 5.931134573422e-01 5.939008762119e-01 5.946903109650e-01 5.954816838021e-01 5.962746236756e-01 5.970707004581e-01 5.978697197021e-01 5.986702425920e-01 5.994702465905e-01 6.002708189151e-01 6.010717998762e-01 6.018743200070e-01 6.026800954432e-01 6.034864760914e-01 6.042931428052e-01 6.051005605807e-01 6.059058370386e-01 6.067111964859e-01 6.075204501619e-01 6.083305468429e-01 6.091404702124e-01 6.099513225603e-01 6.107598549724e-01 6.115681394803e-01 6.123785161617e-01 6.131899346947e-01 6.139998523940e-01 6.148094596393e-01 6.156171553164e-01 6.164234595879e-01 6.172279921134e-01 6.180329563586e-01 6.188376449511e-01 6.196393302331e-01 6.204372883825e-01 6.212326703910e-01 6.220278901953e-01 6.228209018655e-01 6.236126450201e-01 6.244027994352e-01 6.251894103777e-01 6.259725883869e-01 6.267533154489e-01 6.275324128168e-01 6.283087849963e-01 6.290833113624e-01 6.298528664256e-01 6.306194058337e-01 6.313830844786e-01 6.321434252798e-01 6.328992154711e-01 6.336519260774e-01 6.343987396519e-01 6.351419803707e-01 6.358805540688e-01 6.366147347335e-01 6.373452592535e-01 6.380706477057e-01 6.387905020306e-01 6.395041078087e-01 6.402137144039e-01 6.409182647940e-01 6.416169954624e-01 6.423122343106e-01 6.430002033654e-01 6.436820930444e-01 6.443577106981e-01 6.450267436768e-01 6.456905155866e-01 6.463488763022e-01 6.469991308208e-01 6.476430841550e-01 6.482804316292e-01 6.489097361415e-01 6.495319436146e-01 6.501464210646e-01 6.507538175768e-01 6.513535067912e-01 6.519463821056e-01 6.525297049642e-01 6.531059267554e-01 6.536724912521e-01 6.542298526875e-01 6.547809416229e-01 6.553234539004e-01 6.558560225347e-01 6.563793600971e-01 6.568939040502e-01 6.573986560925e-01 6.578932081311e-01 6.583801450981e-01 6.588567299603e-01 6.593234243355e-01 6.597794799891e-01 6.602253391596e-01 6.606610461096e-01 6.610866260692e-01 6.615026743196e-01 6.619072768129e-01 6.623024309850e-01 6.626857749696e-01 6.630577156309e-01 6.634176833280e-01 6.637672738018e-01 6.641064849802e-01 6.644342096735e-01 6.647491523689e-01 6.650523806817e-01 6.653431984795e-01 6.656217252476e-01 6.658889548058e-01 6.661434553009e-01 6.663860028951e-01 6.666157658209e-01 6.668321138889e-01 6.670352430668e-01 6.672259165812e-01 6.674025635261e-01 6.675686083867e-01 6.677194353115e-01 6.678571987307e-01 6.679812520359e-01 6.680916573923e-01 6.681869279263e-01 6.682710597346e-01 6.683400048459e-01 6.683951717267e-01 6.684356837803e-01 6.684614629409e-01 6.684737493273e-01 6.684723451152e-01 6.684546611842e-01 6.684233324834e-01 6.683771506544e-01 6.683157674464e-01 6.682395496395e-01 6.681491007168e-01 6.680432212460e-01 6.679229367068e-01 6.677866151775e-01 6.676346654457e-01 6.674674554968e-01 6.672852419328e-01 6.670872307001e-01 6.668737096258e-01 6.666442676257e-01 6.663999430283e-01 6.661388101883e-01 6.658625195217e-01 6.655704018341e-01 6.652620130698e-01 6.649377794702e-01 6.645978327406e-01 6.642407471468e-01 6.638693185589e-01 6.634817519459e-01 6.630760930040e-01 6.626554054317e-01 6.622188332273e-01 6.617653316262e-01 6.612967193251e-01 6.608098160962e-01 6.603077540035e-01 6.597901380751e-01 6.592545472231e-01 6.587038273472e-01 6.581377475756e-01 6.575546053988e-01 6.569546041793e-01 6.563390775815e-01 6.557061654862e-01 6.550586568792e-01 6.543933766727e-01 6.537136661092e-01 6.530166397636e-01 6.523047746534e-01 6.515749910138e-01 6.508304769185e-01 6.500691061919e-01 6.492925559562e-01 6.484999652135e-01 6.476925846501e-01 6.468686972255e-01 6.460286393473e-01 6.451738599460e-01 6.443036917455e-01 6.434176399184e-01 6.425175174367e-01 6.416015080736e-01 6.406702153295e-01 6.397245082844e-01 6.387632243954e-01 6.377885690129e-01 6.368001229136e-01 6.357954751722e-01 6.347776023573e-01 6.337460792125e-01 6.326996036945e-01 6.316403268736e-01 6.305674884060e-01 6.294812685502e-01 6.283823187021e-01 6.272698769948e-01 6.261438107185e-01 6.250057729143e-01 6.238550607694e-01 6.226929494280e-01 6.215184932380e-01 6.203321441516e-01 6.191346797397e-01 6.179249406077e-01 6.167043740308e-01 6.154742155001e-01 6.142333391912e-01 6.129827256529e-01 6.117211914130e-01 6.104507015972e-01 6.091714287204e-01 6.078823994125e-01 6.065848358900e-01 6.052796337179e-01 6.039662880515e-01 6.026457007510e-01 6.013173699037e-01 5.999817039682e-01 5.986406254478e-01 5.972921296789e-01 5.959388009048e-01 5.945802217122e-01 5.932152480694e-01 5.918463087464e-01 5.904730784665e-01 5.890971617752e-01 5.877171474041e-01 5.863343667896e-01 5.849490606831e-01 5.835611422651e-01 5.821723149597e-01 5.807835753051e-01 5.793937579548e-01 5.780030779112e-01 5.766141969127e-01 5.752252734526e-01 5.738379534936e-01 5.724536698012e-01 5.710707261487e-01 5.696925283772e-01 5.683164542067e-01 5.669454863866e-01 5.655785258623e-01 5.642176427733e-01 5.628635547418e-01 5.615149897087e-01 5.601731755060e-01 5.588399702397e-01 5.575146210022e-01 5.561995568070e-01 5.548931898115e-01 5.535979099919e-01 5.523127690491e-01 5.510391809511e-01 5.497773524450e-01 5.485298360757e-01 5.472952015701e-01 5.460759171956e-01 5.448693190026e-01 5.436793869570e-01 5.425063878087e-01 5.413494238960e-01 5.402106888338e-01 5.390889542886e-01 5.379872324661e-01 5.369058140748e-01 5.358437409429e-01 5.348028050718e-01 5.337838540471e-01 5.327870765307e-01 5.318129787271e-01 5.308642886895e-01 5.299390073790e-01 5.290387697286e-01 5.281642837764e-01 5.273160739183e-01 5.264959215416e-01 5.257027232484e-01 5.249380586476e-01 5.242025763119e-01 5.234980058337e-01 5.228224366391e-01 5.221786646140e-01 5.215658137530e-01 5.209857890515e-01 5.204380011784e-01 5.199232583396e-01 5.194435070244e-01 5.189973061530e-01 5.185862464365e-01 5.182111840195e-01 5.178713823839e-01 5.175685134747e-01 5.173016318493e-01 5.170729525508e-01 5.168812849492e-01 5.167286287299e-01 5.166143748483e-01 5.165392010193e-01 5.165022453080e-01 5.165046922444e-01 5.165489256501e-01 5.166317016929e-01 5.167556090601e-01 5.169201711839e-01 5.171246521219e-01 5.173705696304e-01 5.176584590773e-01 5.179869693623e-01 5.183565785727e-01 5.187678716033e-01 5.192205629661e-01 5.197139018747e-01 5.202493262645e-01 5.208262908204e-01 5.214444728633e-01 5.221042501546e-01 5.228056995256e-01 5.235464329056e-01 5.243293107112e-01 5.251517168950e-01 5.260157007379e-01 5.269186089696e-01 5.278616492097e-01 5.288434979997e-01 5.298660119903e-01 5.309266417937e-01 5.320255632973e-01 5.331620420522e-01 5.343368322859e-01 5.355470799428e-01 5.367951467106e-01 5.380787522787e-01 5.393983062209e-01 5.407513906001e-01 5.421405141717e-01 5.435615378644e-01 5.450173635248e-01 5.465042382744e-01 5.480243909579e-01 5.495745283075e-01 5.511557033737e-01 5.527651815726e-01 5.544036957264e-01 5.560718163200e-01 5.577657076986e-01 5.594870516570e-01 5.612329289335e-01 5.630042560233e-01 5.647993879924e-01 5.666182667910e-01 5.684604453249e-01 5.703225526601e-01 5.722053512130e-01 5.741078832341e-01 5.760293885621e-01 5.779691271222e-01 5.799246965284e-01 5.818967772601e-01 5.838842406925e-01 5.858852845296e-01 5.878996613517e-01 5.899263834046e-01 5.919643500186e-01 5.940117864310e-01 5.960688755928e-01 5.981360398996e-01 6.002080139065e-01 6.022860546792e-01 6.043714298644e-01 6.064603536402e-01 6.085527415959e-01 6.106474030231e-01 6.127433980145e-01 6.148401303784e-01 6.169360853760e-01 6.190310270137e-01 6.211228311937e-01 6.232118716674e-01 6.252957754495e-01 6.273745653406e-01 6.294474102902e-01 6.315117469358e-01 6.335691960276e-01 6.356153279380e-01 6.376527471702e-01 6.396789322357e-01 6.416924980709e-01 6.436937787061e-01 6.456793431819e-01 6.476515320502e-01 6.496085322622e-01 6.515469462221e-01 6.534695037326e-01 6.553729745521e-01 6.572577169826e-01 6.591207584474e-01 6.609640825956e-01 6.627852559150e-01 6.645826209437e-01 6.663578187902e-01 6.681067938014e-01 6.698318893376e-01 6.715305889112e-01 6.732026340559e-01 6.748471360734e-01 6.764625885992e-01 6.780498392455e-01 6.796066031738e-01 6.811329375142e-01 6.826288277642e-01 6.840924736957e-01 6.855232729234e-01 6.869194258013e-01 6.882834382089e-01 6.896115460552e-01 6.909058176968e-01 6.921636483084e-01 6.933851293481e-01 6.945693824755e-01 6.957155211127e-01 6.968237260827e-01 6.978952335110e-01 6.989250282953e-01 6.999181234515e-01 7.008695192937e-01 7.017800720955e-01 7.026505285889e-01 7.034794492638e-01 7.042676404868e-01 7.050124787113e-01 7.057168742169e-01 7.063770761275e-01 7.069952026029e-01 7.075703509915e-01 7.081014165411e-01 7.085889477939e-01 7.090323959623e-01 7.094328912455e-01 7.097888496178e-01 7.101002813620e-01 7.103681828895e-01 7.105913512588e-01 7.107711887973e-01 7.109061456752e-01 7.109968168643e-01 7.110446915723e-01 7.110469466635e-01 7.110063453799e-01 7.109205024652e-01 7.107924275832e-01 7.106208722716e-01 7.104057886795e-01 7.101488678233e-01 7.098483558285e-01 7.095068600457e-01 7.091226810322e-01 7.086982862883e-01 7.082329381568e-01 7.077263321409e-01 7.071826017392e-01 7.065975856942e-01 7.059752970603e-01 7.053149165625e-01 7.046169416790e-01 7.038841527419e-01 7.031131704056e-01 7.023110228431e-01 7.014725249756e-01 7.006013781277e-01 6.996978547008e-01 6.987634506194e-01 6.977993010695e-01 6.968055539258e-01 6.957849351632e-01 6.947356343754e-01 6.936630570662e-01 6.925650540126e-01 6.914441847124e-01 6.903010273925e-01 6.891373762043e-01 6.879554299769e-01 6.867552370690e-01 6.855381311808e-01 6.843060766326e-01 6.830614194512e-01 6.818046470716e-01 6.805376712315e-01 6.792625858872e-01 6.779783501544e-01 6.766913133259e-01 6.753996714489e-01 6.741065254897e-01 6.728131958492e-01 6.715210733318e-01 6.702337287810e-01 6.689497183137e-01 6.676753699324e-01 6.664088441665e-01 6.651535753903e-01 6.639121496337e-01 6.626848817735e-01 6.614748324073e-01 6.602817569929e-01 6.591114475145e-01 6.579624152521e-01 6.568388703201e-01 6.557418600752e-01 6.546723471943e-01 6.536350065999e-01 6.526274598344e-01 6.516568691410e-01 6.507202839885e-01 6.498241631654e-01 6.489660326331e-01 6.481493357710e-01 6.473779870322e-01 6.466495224681e-01 6.459706060125e-01 6.453378318370e-01 6.447558854679e-01 6.442259806925e-01 6.437478894815e-01 6.433254915695e-01 6.429579371943e-01 6.426502100085e-01 6.423972751882e-01 6.422060374377e-01 6.420747845215e-01 6.420057757882e-01 6.419998013496e-01 6.420542929706e-01 6.421775745426e-01 6.423613992318e-01 6.426123535317e-01 6.429276925485e-01 6.433091972560e-01 6.437580033596e-01 6.442708974678e-01 6.448533680578e-01 6.454976148613e-01 6.462107934040e-01 6.469871831102e-01 6.478310010588e-01 6.487373019189e-01 6.497081633731e-01 6.507438820385e-01 6.518383456724e-01 6.529984243217e-01 6.542134154988e-01 6.554923963732e-01 6.568252885831e-01 6.582168494410e-01 6.596626960674e-01 6.611581067346e-01 6.627097041205e-01 6.643059704052e-01 6.659541311571e-01 6.676435658314e-01 6.693790817525e-01 6.711541424544e-01 6.729677160384e-01 6.748207275754e-01 6.767030039203e-01 6.786215386330e-01 6.805652116805e-01 6.825392135373e-01 6.845334821435e-01 6.865487701990e-01 6.885839937683e-01 6.906311829638e-01 6.926945392459e-01 6.947614871495e-01 6.968399335045e-01 6.989172867549e-01 7.009956011287e-01 7.030711936853e-01 7.051388232635e-01 7.071992689043e-01 7.092423540567e-01 7.112756786345e-01 7.132819520835e-01 7.152712336518e-01 7.172312233408e-01 7.191621785562e-01 7.210621615395e-01 7.229228985312e-01 7.247475329590e-01 7.265248513697e-01 7.282613899179e-01 7.299438889489e-01 7.315760175981e-01 7.331512179220e-01 7.346676439173e-01 7.361220163327e-01 7.375095130240e-01 7.388300571049e-01 7.400749757470e-01 7.412492334440e-01 7.423431628509e-01 7.433561640802e-01 7.442852399587e-01 7.451275478041e-01 7.458807147034e-01 7.465410950820e-01 7.471088864367e-01 7.475752707869e-01 7.479450443137e-01 7.482093775679e-01 7.483715375187e-01 7.484251443939e-01 7.483695399721e-01 7.482035325685e-01 7.479234987632e-01 7.475306894725e-01 7.470192315732e-01 7.463934935194e-01 7.456451750785e-01 7.447791328764e-01 7.437903668366e-01 7.426806723069e-01 7.414477654556e-01 7.400906132381e-01 7.386128670210e-01 7.370077991989e-01 7.352829909398e-01 7.334309494416e-01 7.314603903722e-01 7.293656546249e-01 7.271504392088e-01 7.248179066236e-01 7.223650526040e-01 7.197981675826e-01 7.171167302083e-01 7.143242102035e-01 7.114207724906e-01 7.084149989822e-01 7.053043471736e-01 7.020958908123e-01 6.987924313855e-01 6.953981157034e-01 6.919181314135e-01 6.883552664374e-01 6.847184742456e-01 6.810089987394e-01 6.772364596086e-01 6.734058155804e-01 6.695228921159e-01 6.655964278063e-01 6.616308305855e-01 6.576377156708e-01 6.536209223921e-01 6.495917146202e-01 6.455561928411e-01 6.415269143532e-01 6.375096872400e-01 6.335133370825e-01 6.295499023126e-01 6.256277963871e-01 6.217566963925e-01 6.179461580101e-01 6.142085470541e-01 6.105509322181e-01 6.069842285281e-01 6.035208419411e-01 6.001669153689e-01 5.969354048973e-01 5.938330301010e-01 5.908734141836e-01 5.880594121685e-01 5.854050383316e-01 5.829138780918e-01 5.805966103587e-01 5.784587069268e-01 5.765056257431e-01 5.747462831189e-01 5.731783072095e-01 5.718139919369e-01 5.706496175575e-01 5.696909627388e-01 5.689387075585e-01 5.683907484481e-01 5.680503859021e-01 5.679110049255e-01 5.679752949062e-01 5.682342395730e-01 5.686865940686e-01 5.693260744748e-01 5.701452600357e-01 5.711394079529e-01 5.722954983885e-01 5.736113239495e-01 5.750708043135e-01 5.766696416870e-01 5.783913169668e-01 5.802284703436e-01 5.821697717482e-01 5.842008624793e-01 5.863112706405e-01 5.884865191499e-01 5.907168913055e-01 5.929866328171e-01 5.952853598444e-01 5.975982405784e-01 5.999150407177e-01 6.022207603694e-01 6.045028541158e-01 6.067525294163e-01 6.089537370710e-01 6.110989396076e-01 6.131721237742e-01 6.151665695812e-01 6.170699431863e-01 6.188719390769e-01 6.205638326666e-01 6.221339165660e-01 6.235779733993e-01 6.248828761175e-01 6.260471181974e-01 6.270565555764e-01 6.279098587750e-01 6.285984263901e-01 6.291170824355e-01 6.294633636301e-01 6.296262468670e-01 6.296109203806e-01 6.294067535181e-01 6.290142366285e-01 6.284316978759e-01 6.276557136627e-01 6.266880269017e-01 6.255225083268e-01 6.241672220008e-01 6.226174535282e-01 6.208769858783e-01 6.189468319559e-01 6.168301002643e-01 6.145301490087e-01 6.120501899686e-01 6.093972364770e-01 6.065739958960e-01 6.035878570119e-01 6.004439348870e-01 5.971529744144e-01 5.937183811705e-01 5.901544723507e-01 5.864666932843e-01 5.826667823225e-01 5.787682424786e-01 5.747790870113e-01 5.707187497883e-01 5.665952179490e-01 5.624258777811e-01 5.582274469012e-01 5.540154521535e-01 5.498089218015e-01 5.456244217161e-01 5.414837706960e-01 5.374039805726e-01 5.334090235351e-01 5.295177598821e-01 5.257548366608e-01 5.221395784766e-01 5.186981780646e-01 5.154492855693e-01 5.124176812071e-01 5.096263517419e-01 5.070945419397e-01 5.048461784112e-01 5.028959169797e-01 5.012684125046e-01 4.999735847006e-01 4.990312917160e-01 4.984509661156e-01 4.982412662878e-01 4.984129471160e-01 4.989663569034e-01 4.999050945034e-01 5.012234858846e-01 5.029201439495e-01 5.049818817605e-01 5.074003331500e-01 5.101588174801e-01 5.132379703353e-01 5.166191001132e-01 5.202749907617e-01 5.241852530231e-01 5.283158030338e-01 5.326418222423e-01 5.371279702341e-01 5.417454412207e-01 5.464574726804e-01 5.512319608483e-01 5.560347348287e-01 5.608278485017e-01 5.655821890291e-01 5.702593906927e-01 5.748300247092e-01 5.792589326442e-01 5.835163993546e-01 5.875724575740e-01 5.913958709459e-01 5.949669963536e-01 5.982531863714e-01 6.012390701265e-01 6.038980888606e-01 6.062183546855e-01 6.081786114652e-01 6.097690804772e-01 6.109814032811e-01 6.118051707611e-01 6.122416954755e-01 6.122825283101e-01 6.119400969068e-01 6.112124759076e-01 6.101147337871e-01 6.086589451857e-01 6.068616118317e-01 6.047473877749e-01 6.023385281678e-01 5.996681768978e-01 5.967634349642e-01 5.936707446388e-01 5.904230160053e-01 5.870703928163e-01 5.836601821571e-01 5.802421934919e-01 5.768758310255e-01 5.736104330107e-01 5.705146826794e-01 5.676375572943e-01 5.650478423516e-01 5.628001332456e-01 5.609529820249e-01 5.595651169166e-01 5.586818218515e-01 5.583551306216e-01 5.586198818606e-01 5.595137750907e-01 5.610577223819e-01 5.632697371937e-01 5.661591246560e-01 5.697181116277e-01 5.739375429854e-01 5.787928382887e-01 5.842546208442e-01 5.902804438022e-01 5.968238064515e-01 6.038278226875e-01 6.112328193029e-01 6.189710377676e-01 6.269734623317e-01 6.351676156665e-01 6.434749930871e-01 6.518224320019e-01 6.601325310277e-01 6.683292937761e-01 6.763378924890e-01 6.840876028625e-01 6.915081594617e-01 6.985323838908e-01 7.050995890293e-01 7.111535460721e-01 7.166378841503e-01 7.215067421808e-01 7.257195955500e-01 7.292410451341e-01 7.320429951174e-01 7.341049137887e-01 7.354142019639e-01 7.359647935534e-01 7.357619498166e-01 7.348164660838e-01 7.331491316866e-01 7.307941956489e-01 7.277897225467e-01 7.241847880018e-01 7.200404631752e-01 7.154275204902e-01 7.104186472402e-01 7.051061321121e-01 6.995800608189e-01 6.939432402721e-01 6.883043204148e-01 6.827710381204e-01 6.774590465932e-01 6.724789450869e-01 6.679429511586e-01 6.639524063974e-01 6.606089517399e-01 6.579939775324e-01 6.561822909331e-01 6.552286760843e-01 6.551704113897e-01 6.560270280663e-01 6.577935581727e-01 6.604515383196e-01 6.639534698102e-01 6.682437418029e-01 6.732423200311e-01 6.788614796888e-01 6.849991806529e-01 6.915422161136e-01 6.983832913353e-01 7.053967163322e-01 7.124733635006e-01 7.194911169892e-01 7.263430952482e-01 7.329201748402e-01 7.391264537029e-01 7.448720715387e-01 7.500716812408e-01 7.546589372057e-01 7.585674098981e-01 7.617488678506e-01 7.641587234038e-01 7.657706847900e-01 7.665658945116e-01 7.665308694891e-01 7.656736640203e-01 7.640007709001e-01 7.615426068089e-01 7.583281396561e-01 7.544045342687e-01 7.498248390756e-01 7.446555569771e-01 7.389725825151e-01 7.328575595159e-01 7.264061387270e-01 7.197168483508e-01 7.129026141767e-01 7.060700955732e-01 6.993434750030e-01 6.928362875323e-01 6.866677589955e-01 6.809529533624e-01 6.757941405276e-01 6.712939194355e-01 6.675235772541e-01 6.645541884325e-01 6.624230575123e-01 6.611525568679e-01 6.607362392215e-01 6.611438094498e-01 6.623215568669e-01 6.641894067559e-01 6.666553076439e-01 6.695957334908e-01 6.728938772492e-01 6.764061944692e-01 6.799967788332e-01 6.835272426672e-01 6.868603353758e-01 6.898765654328e-01 6.924548890438e-01 6.945094419128e-01 6.959486685225e-01 6.967218096587e-01 6.967850011775e-01 6.961189889354e-01 6.947320970933e-01 6.926409394103e-01 6.898983167244e-01 6.865541246152e-01 6.826971025032e-01 6.784040920674e-01 6.737813342993e-01 6.689284802394e-01 6.639484058771e-01 6.589521341709e-01 6.547295088537e-01 6.500588375845e-01 6.452479957661e-01 6.406956905229e-01 6.367776936764e-01 6.337247687827e-01 6.315548534541e-01 6.300756416312e-01 6.289595861787e-01 6.278449688518e-01 6.264788503888e-01 6.247969896836e-01 6.229446317882e-01 6.212421652356e-01 6.200856366206e-01 6.198150834333e-01 6.206010491812e-01 6.224029596511e-01 6.249739303665e-01 6.279571238545e-01 6.310151910820e-01 6.339359616660e-01 6.367040695445e-01 6.395187155927e-01 6.427099055564e-01 6.466365795575e-01 6.515552706890e-01 6.575257745757e-01 6.643700646522e-01 6.717339269827e-01 6.791765223739e-01 6.862861887192e-01 6.928124541694e-01 6.987016695037e-01 7.040874703560e-01 7.092320652035e-01 7.144121956148e-01 7.198028048042e-01 7.254047722960e-01 7.310294995900e-01 7.363341228385e-01 7.409278161701e-01 7.444931999691e-01 7.468669354701e-01 7.480902112780e-01 7.484091156067e-01 7.481913250995e-01 7.478119451275e-01 7.475559733309e-01 7.475194928972e-01 7.475860866556e-01 7.474769980481e-01 7.468494710185e-01 7.453986485519e-01 7.429759898431e-01 7.396411495144e-01 7.356475299483e-01 7.313766387500e-01 7.272450175955e-01 7.235639875054e-01 7.204738749394e-01 7.179186002531e-01 7.156835824120e-01 7.134999714340e-01 7.111693188425e-01 7.086628922749e-01 7.061548548102e-01 7.040110856628e-01 7.026950717751e-01 7.026275923521e-01 7.040578333565e-01 7.069827367427e-01 7.111281337135e-01 7.160321769856e-01 7.211620281471e-01 7.260619592766e-01 7.304519045426e-01 7.342953071048e-01 7.377594891823e-01 7.411454587388e-01 7.447772689207e-01 7.488805654851e-01 7.535065694315e-01 7.585183603045e-01 7.636310246118e-01 7.684743613091e-01 7.726992912754e-01 7.760207437053e-01 7.782265159663e-01 7.791257552935e-01 7.784062293997e-01 7.752911171477e-01 7.649947459744e-01 7.240719456648e-01 6.664127358188e-01 6.144499596360e-01 5.927176916155e-01 6.121749550288e-01 6.603133193459e-01 7.122548992482e-01 7.463604668169e-01 7.506441592904e-01 7.237420177464e-01 6.746680332602e-01 6.219849887430e-01 5.893313455463e-01 5.930994558876e-01 6.291291863300e-01 6.764088226768e-01 7.123079552895e-01 7.219072149678e-01 7.003516033979e-01 6.529504192022e-01 5.949289578776e-01 5.492140086812e-01 5.372897880471e-01 5.631977558298e-01 6.097804892512e-01 6.535475729780e-01 6.774321373325e-01 6.744743781469e-01 6.477072979252e-01 6.091344067227e-01 5.767933755682e-01 5.672192901078e-01 5.845762115319e-01 6.175302145318e-01 6.483070080605e-01 6.628940184197e-01 6.558468888083e-01 6.314831759950e-01 6.032025637669e-01 5.892962380168e-01 6.030778694362e-01 6.427242018593e-01 6.927220221272e-01 7.344419995307e-01 7.543308464129e-01 7.472350571427e-01 7.173567766049e-01 6.780666598169e-01 6.490912340989e-01 6.480622366549e-01 6.785487367121e-01 7.271844572526e-01 7.736137353073e-01 8.009709931666e-01 8.006303480554e-01 7.734323607633e-01 7.296710545890e-01 6.874752924793e-01 6.670512684003e-01 6.794042078000e-01 7.180783495090e-01 7.644307015576e-01 7.993948033943e-01 8.107385055181e-01 7.951562079705e-01 7.582685644458e-01 7.133366253347e-01 6.778011776346e-01 6.659152104862e-01 6.801357700098e-01 7.099136626319e-01 7.396558576259e-01 7.573386920098e-01 7.584242448230e-01 7.462157535730e-01 7.298503442750e-01 7.200908658842e-01 7.235135746941e-01 7.383847224493e-01 7.558244876186e-01 7.650298684607e-01 7.585631133981e-01 7.354436029886e-01 7.021849534320e-01 6.715791349576e-01 6.580009439109e-01 6.692461852222e-01 7.006986881765e-01 7.383534596950e-01 7.668156239598e-01 7.752834023361e-01 7.599429533633e-01 7.244843837797e-01 6.794762947286e-01 6.401457449196e-01 6.210295875006e-01 6.281609006540e-01 6.554832443266e-01 6.899913168654e-01 7.197958216013e-01 7.384959972536e-01 7.457673996824e-01 7.457575738032e-01 7.444281901106e-01
 5.114549337311e-01 5.116519343046e-01 5.118287288311e-01 5.120050391168e-01 5.122075704598e-01 5.124542867718e-01 5.127291128533e-01 5.129951455036e-01 5.132257879075e-01 5.134180976785e-01 5.135817969698e-01 5.137252110122e-01 5.138603977438e-01 5.140056880855e-01 5.141840670737e-01 5.144015867614e-01 5.146397471298e-01 5.148652283199e-01 5.150432069151e-01 5.151601156867e-01 5.152332833060e-01 5.153124523865e-01 5.154501247284e-01 5.156656568169e-01 5.159319778023e-01 5.161943595829e-01 5.164030126878e-01 5.165362550689e-01 5.166113949525e-01 5.166744123936e-01 5.167806999795e-01 5.169641460493e-01 5.172145457598e-01 5.174861375522e-01 5.177212031056e-01 5.178842376463e-01 5.179719469536e-01 5.180179291401e-01 5.180776368538e-01 5.181981687959e-01 5.183982298181e-01 5.186539745131e-01 5.189117152359e-01 5.191131658347e-01 5.192302634418e-01 5.192753052577e-01 5.192985481378e-01 5.193647990783e-01 5.195207891328e-01 5.197693201496e-01 5.200654356443e-01 5.203343138294e-01 5.205126285144e-01 5.205830072265e-01 5.205891818304e-01 5.206226159667e-01 5.207693202552e-01 5.210514447037e-01 5.214042951053e-01 5.217165580840e-01 5.218983667195e-01 5.219465693565e-01 5.219398605293e-01 5.219833571289e-01 5.221356183678e-01 5.223712181865e-01 5.226062321939e-01 5.227642500740e-01 5.228289703713e-01 5.228410448509e-01 5.228482773113e-01 5.228712849510e-01 5.228988790405e-01 5.229159766681e-01 5.229289502723e-01 5.229598454295e-01 5.230267451250e-01 5.231099600801e-01 5.231643414682e-01 5.231563487382e-01 5.231006828743e-01 5.230542047308e-01 5.230694199905e-01 5.231624819659e-01 5.233032814975e-01 5.234362511192e-01 5.235214761212e-01 5.235558643694e-01 5.235627805869e-01 5.235678487564e-01 5.235848241602e-01 5.236205544589e-01 5.236880165406e-01 5.237915187081e-01 5.239153873026e-01 5.240198395001e-01 5.240604106623e-01 5.240185804320e-01 5.239277319274e-01 5.238630853060e-01 5.238895498115e-01 5.240124949576e-01 5.241695808407e-01 5.242728459368e-01 5.242679214172e-01 5.241709553492e-01 5.240564058402e-01 5.240034927530e-01 5.240460878687e-01 5.241507182643e-01 5.242499124870e-01 5.242916989798e-01 5.242708602385e-01 5.242212177411e-01 5.241878762678e-01 5.241909680214e-01 5.242167043567e-01 5.242361228046e-01 5.242366727616e-01 5.242306868290e-01 5.242432962187e-01 5.242838793656e-01 5.243324982290e-01 5.243496933240e-01 5.243060401237e-01 5.242093683637e-01 5.241131278808e-01 5.240824263908e-01 5.241445467948e-01 5.242654065424e-01 5.243657927724e-01 5.243724572991e-01 5.242677291636e-01 5.241091859442e-01 5.239959303299e-01 5.239985017880e-01 5.241155665877e-01 5.242746245656e-01 5.243806373636e-01 5.243707474367e-01 5.242523738744e-01 5.241008091794e-01 5.240029332194e-01 5.240115269425e-01 5.241151493933e-01 5.242504920822e-01 5.243394976409e-01 5.243349959993e-01 5.242471822705e-01 5.241310215851e-01 5.240532978249e-01 5.240561615667e-01 5.241346248097e-01 5.242413160128e-01 5.243178563079e-01 5.243312229080e-01 5.242869114184e-01 5.242215176396e-01 5.241761116744e-01 5.241761077281e-01 5.242191412880e-01 5.242858404875e-01 5.243520037940e-01 5.244022520674e-01 5.244278012466e-01 5.244317226412e-01 5.244291612344e-01 5.244385336399e-01 5.244740512485e-01 5.245397276553e-01 5.246284483646e-01 5.247211057968e-01 5.248003887154e-01 5.248573949615e-01 5.248941622968e-01 5.249251868862e-01 5.249701829545e-01 5.250456081631e-01 5.251501318988e-01 5.252674491562e-01 5.253733524053e-01 5.254475499253e-01 5.254968206597e-01 5.255415461936e-01 5.256031587505e-01 5.256906812823e-01 5.257916474477e-01 5.258875781868e-01 5.259648650274e-01 5.260274464029e-01 5.260899207706e-01 5.261693369025e-01 5.262676031741e-01 5.263744723476e-01 5.264755835535e-01 5.265660097261e-01 5.266561465317e-01 5.267631129178e-01 5.268962326402e-01 5.270485844623e-01 5.272020038660e-01 5.273438137172e-01 5.274769112277e-01 5.276162134557e-01 5.277763191262e-01 5.279578768503e-01 5.281455756939e-01 5.283212780893e-01 5.284813203387e-01 5.286353308088e-01 5.288010016651e-01 5.289826536973e-01 5.291760382092e-01 5.293623418870e-01 5.295349052225e-01 5.297007271529e-01 5.298762362013e-01 5.300726330536e-01 5.302862716418e-01 5.305047113863e-01 5.307163326109e-01 5.309246888229e-01 5.311434998936e-01 5.313840261641e-01 5.316424600542e-01 5.319054765946e-01 5.321611440373e-01 5.324128852422e-01 5.326687998633e-01 5.329378126942e-01 5.332193140518e-01 5.335027158199e-01 5.337798441723e-01 5.340523077177e-01 5.343288845941e-01 5.346178998577e-01 5.349199510957e-01 5.352267036955e-01 5.355321625681e-01 5.358413381677e-01 5.361578738507e-01 5.364887613808e-01 5.368306414370e-01 5.371759987605e-01 5.375219172162e-01 5.378702866931e-01 5.382278383104e-01 5.385934325980e-01 5.389650718784e-01 5.393389828592e-01 5.397134601308e-01 5.400935384079e-01 5.404813616022e-01 5.408797042310e-01 5.412815223128e-01 5.416882318246e-01 5.420999031772e-01 5.425191764368e-01 5.429483455441e-01 5.433843524139e-01 5.438243520331e-01 5.442653112926e-01 5.447142545010e-01 5.451694801262e-01 5.456314590929e-01 5.461000334434e-01 5.465719726876e-01 5.470484000337e-01 5.475330895057e-01 5.480243596698e-01 5.485216701783e-01 5.490224339375e-01 5.495320990350e-01 5.500473417579e-01 5.505716868039e-01 5.511009749779e-01 5.516320528653e-01 5.521659128726e-01 5.527058665322e-01 5.532544093405e-01 5.538093394187e-01 5.543710257754e-01 5.549378625798e-01 5.555106537822e-01 5.560904763500e-01 5.566777587313e-01 5.572679290075e-01 5.578602775748e-01 5.584592892718e-01 5.590648924137e-01 5.596782244191e-01 5.602982952753e-01 5.609226367020e-01 5.615494762712e-01 5.621802032432e-01 5.628161403739e-01 5.634582354929e-01 5.641067316897e-01 5.647608956169e-01 5.654212650039e-01 5.660869664298e-01 5.667560098383e-01 5.674289417292e-01 5.681059018600e-01 5.687889915206e-01 5.694782446191e-01 5.701710028841e-01 5.708694028145e-01 5.715741736067e-01 5.722809321640e-01 5.729939758850e-01 5.737084409196e-01 5.744277849551e-01 5.751511475697e-01 5.758813645619e-01 5.766147768818e-01 5.773526033423e-01 5.780937158543e-01 5.788377250431e-01 5.795876169412e-01 5.803411642537e-01 5.810992658941e-01 5.818598579228e-01 5.826246166045e-01 5.833924077876e-01 5.841630847588e-01 5.849383402064e-01 5.857164190120e-01 5.864989893275e-01 5.872852175945e-01 5.880726585480e-01 5.888624617911e-01 5.896545423724e-01 5.904496016115e-01 5.912486748208e-01 5.920512597331e-01 5.928552221712e-01 5.936600549315e-01 5.944664074781e-01 5.952729643999e-01 5.960821816808e-01 5.968949874985e-01 5.977107766478e-01 5.985270770156e-01 5.993438048686e-01 6.001594969987e-01 6.009766100829e-01 6.017974387257e-01 6.026199410872e-01 6.034447781586e-01 6.042700294043e-01 6.050947868839e-01 6.059192936403e-01 6.067460007303e-01 6.075747605423e-01 6.084042150516e-01 6.092339295429e-01 6.100600311637e-01 6.108869066388e-01 6.117138533858e-01 6.125416579008e-01 6.133686804164e-01 6.141945741572e-01 6.150186875041e-01 6.158391498630e-01 6.166604007767e-01 6.174814115450e-01 6.183013186710e-01 6.191207402769e-01 6.199372441099e-01 6.207510353612e-01 6.215632659465e-01 6.223749061925e-01 6.231841778755e-01 6.239930790282e-01 6.247973168192e-01 6.256000888059e-01 6.264004096654e-01 6.271975109080e-01 6.279916620468e-01 6.287824844065e-01 6.295700031818e-01 6.303531594711e-01 6.311334459477e-01 6.319106781119e-01 6.326852030240e-01 6.334545985906e-01 6.342191027166e-01 6.349782127374e-01 6.357354963008e-01 6.364872302886e-01 6.372342538387e-01 6.379776992542e-01 6.387164013984e-01 6.394488406145e-01 6.401765357595e-01 6.408977663103e-01 6.416149971005e-01 6.423262366177e-01 6.430321113044e-01 6.437326577548e-01 6.444255319488e-01 6.451121390863e-01 6.457920239489e-01 6.464660109506e-01 6.471331168398e-01 6.477940518679e-01 6.484479854987e-01 6.490939479890e-01 6.497317540811e-01 6.503619592124e-01 6.509849377277e-01 6.516015510404e-01 6.522090384488e-01 6.528089471988e-01 6.533998629368e-01 6.539823317772e-01 6.545550479917e-01 6.551210768419e-01 6.556780468281e-01 6.562257640428e-01 6.567651062138e-01 6.572939487223e-01 6.578133398328e-01 6.583232859166e-01 6.588247942530e-01 6.593154386662e-01 6.597971436865e-01 6.602685989440e-01 6.607293641864e-01 6.611784737229e-01 6.616187072967e-01 6.620494849273e-01 6.624686103081e-01 6.628761830021e-01 6.632735719566e-01 6.636587573884e-01 6.640325610100e-01 6.643961419089e-01 6.647469008312e-01 6.650864610380e-01 6.654146369443e-01 6.657302430896e-01 6.660329174843e-01 6.663235930720e-01 6.666018875990e-01 6.668674735592e-01 6.671217647586e-01 6.673613429116e-01 6.675891595599e-01 6.678035962048e-01 6.680054707676e-01 6.681933955358e-01 6.683680967394e-01 6.685291215421e-01 6.686768378328e-01 6.688117813878e-01 6.689311691899e-01 6.690371954490e-01 6.691292440700e-01 6.692072549297e-01 6.692712889535e-01 6.693213563885e-01 6.693565233570e-01 6.693769134458e-01 6.693835284115e-01 6.693746022758e-01 6.693513150272e-01 6.693128799534e-01 6.692590634126e-01 6.691908330347e-01 6.691067782735e-01 6.690076377674e-01 6.688934935967e-01 6.687633467357e-01 6.686174462865e-01 6.684558277369e-01 6.682796277315e-01 6.680878858857e-01 6.678787715240e-01 6.676555992161e-01 6.674164939571e-01 6.671597056385e-01 6.668883764463e-01 6.666005122146e-01 6.662972680325e-01 6.659778803269e-01 6.656414653710e-01 6.652881172255e-01 6.649192722259e-01 6.645343249935e-01 6.641334792362e-01 6.637149724235e-01 6.632803102104e-01 6.628299998474e-01 6.623635474551e-01 6.618789191858e-01 6.613799573294e-01 6.608630068728e-01 6.603293856248e-01 6.597815334366e-01 6.592152015504e-01 6.586329093290e-01 6.580343004620e-01 6.574191031131e-01 6.567871292108e-01 6.561388259560e-01 6.554744901231e-01 6.547947136216e-01 6.540978592583e-01 6.533848457709e-01 6.526557371498e-01 6.519093573922e-01 6.511477093924e-01 6.503705551899e-01 6.495769826625e-01 6.487688000426e-01 6.479432462873e-01 6.471027391136e-01 6.462468962096e-01 6.453750397990e-01 6.444873012282e-01 6.435857565048e-01 6.426677292820e-01 6.417365320919e-01 6.407890045417e-01 6.398254552334e-01 6.388490177095e-01 6.378573625636e-01 6.368508466672e-01 6.358320585002e-01 6.347978015832e-01 6.337492291015e-01 6.326874386051e-01 6.316110161563e-01 6.305233897327e-01 6.294207605059e-01 6.283057088060e-01 6.271786963411e-01 6.260378201088e-01 6.248846063344e-01 6.237204330139e-01 6.225433212201e-01 6.213556469847e-01 6.201545998193e-01 6.189445464002e-01 6.177224106607e-01 6.164899932903e-01 6.152468635418e-01 6.139951531806e-01 6.127329122895e-01 6.114610920795e-01 6.101801581534e-01 6.088899540267e-01 6.075940113590e-01 6.062871231094e-01 6.049740197885e-01 6.036524302824e-01 6.023240298299e-01 6.009888007227e-01 5.996479135128e-01 5.983010717323e-01 5.969474917237e-01 5.955905541000e-01 5.942276293405e-01 5.928604020442e-01 5.914895339458e-01 5.901159186009e-01 5.887384622953e-01 5.873589810899e-01 5.859780201181e-01 5.845947906282e-01 5.832106056592e-01 5.818255998899e-01 5.804419130903e-01 5.790584374876e-01 5.776747248324e-01 5.762935232359e-01 5.749136641477e-01 5.735366979939e-01 5.721632585846e-01 5.707920380552e-01 5.694263646411e-01 5.680654181815e-01 5.667099058396e-01 5.653598036060e-01 5.640169229048e-01 5.626801644377e-01 5.613525537104e-01 5.600330225969e-01 5.587233006497e-01 5.574233524210e-01 5.561331259592e-01 5.548543837099e-01 5.535865101512e-01 5.523307056042e-01 5.510893813427e-01 5.498613306411e-01 5.486471893391e-01 5.474475468150e-01 5.462643975819e-01 5.450979805262e-01 5.439479758166e-01 5.428152004501e-01 5.417033530323e-01 5.406083991162e-01 5.395341948188e-01 5.384804832162e-01 5.374476840267e-01 5.364374426315e-01 5.354502789168e-01 5.344850775311e-01 5.335447477761e-01 5.326301533873e-01 5.317391309771e-01 5.308749909278e-01 5.300374869829e-01 5.292282236001e-01 5.284462772332e-01 5.276931132741e-01 5.269700622581e-01 5.262762033662e-01 5.256140185813e-01 5.249826812989e-01 5.243832433374e-01 5.238172883196e-01 5.232827920716e-01 5.227832473668e-01 5.223181590956e-01 5.218865826846e-01 5.214917149099e-01 5.211322084066e-01 5.208093292922e-01 5.205225847355e-01 5.202747627642e-01 5.200637417764e-01 5.198899075797e-01 5.197570628641e-01 5.196609359472e-01 5.196053407054e-01 5.195888905996e-01 5.196127970540e-01 5.196774517851e-01 5.197815448595e-01 5.199273631464e-01 5.201144282676e-01 5.203419363300e-01 5.206119209119e-01 5.209228901141e-01 5.212763067931e-01 5.216707504421e-01 5.221062684357e-01 5.225854416620e-01 5.231055159796e-01 5.236673302396e-01 5.242717872693e-01 5.249163378064e-01 5.256046036981e-01 5.263334764081e-01 5.271037822362e-01 5.279150810288e-01 5.287671277286e-01 5.296600309881e-01 5.305936754635e-01 5.315680114948e-01 5.325814862401e-01 5.336345571971e-01 5.347268231761e-01 5.358576863307e-01 5.370265512583e-01 5.382337784231e-01 5.394789790999e-01 5.407594524203e-01 5.420765467206e-01 5.434294688362e-01 5.448178223295e-01 5.462398834072e-01 5.476970326396e-01 5.491867857752e-01 5.507087747181e-01 5.522645373729e-01 5.538488070268e-01 5.554653247189e-01 5.571111649451e-01 5.587866289020e-01 5.604894019008e-01 5.622189485938e-01 5.639757376863e-01 5.657588968451e-01 5.675661931183e-01 5.693985644899e-01 5.712534395210e-01 5.731300691161e-01 5.750294005577e-01 5.769484729809e-01 5.788879733539e-01 5.808452637092e-01 5.828209383132e-01 5.848128133267e-01 5.868208469304e-01 5.888441099573e-01 5.908811735742e-01 5.929313817786e-01 5.949925341871e-01 5.970656652082e-01 5.991495511021e-01 6.012411449389e-01 6.033417957098e-01 6.054481450828e-01 6.075626294915e-01 6.096813608127e-01 6.118036969217e-01 6.139300959509e-01 6.160580849867e-01 6.181873085876e-01 6.203156094487e-01 6.224442944627e-01 6.245705952413e-01 6.266939488354e-01 6.288145870813e-01 6.309282895728e-01 6.330379506691e-01 6.351402870081e-01 6.372338257676e-01 6.393203582954e-01 6.413959338481e-01 6.434615420352e-01 6.455158654153e-01 6.475565633279e-01 6.495845363797e-01 6.515973388693e-01 6.535953133528e-01 6.555762732206e-01 6.575413108219e-01 6.594871340817e-01 6.614135041086e-01 6.633211312694e-01 6.652079151334e-01 6.670728358486e-01 6.689148190144e-01 6.707330773701e-01 6.725285042050e-01 6.742967377239e-01 6.760411295142e-01 6.777592158125e-01 6.794481010254e-01 6.811094066200e-01 6.827421610104e-01 6.843443694977e-01 6.859174003386e-01 6.874587781668e-01 6.889679106954e-01 6.904435534116e-01 6.918867615703e-01 6.932960745953e-01 6.946702791887e-01 6.960091920408e-01 6.973122824311e-01 6.985800424102e-01 6.998091854848e-01 7.010010559570e-01 7.021544661133e-01 7.032707510809e-01 7.043464971069e-01 7.053829499404e-01 7.063799282261e-01 7.073344678219e-01 7.082489506672e-01 7.091217874880e-01 7.099527795296e-01 7.107407175772e-01 7.114868392519e-01 7.121904137745e-01 7.128502980260e-01 7.134670057568e-01 7.140390532834e-01 7.145676433150e-01 7.150533571318e-01 7.154931926851e-01 7.158898444659e-01 7.162407592617e-01 7.165473616095e-01 7.168100388766e-01 7.170263407031e-01 7.172003158234e-01 7.173274650631e-01 7.174116453210e-01 7.174498201380e-01 7.174444026377e-01 7.173948705125e-01 7.173003504409e-01 7.171631514726e-01 7.169813719239e-01 7.167565032516e-01 7.164897517374e-01 7.161798719966e-01 7.158279916023e-01 7.154328120824e-01 7.149992074709e-01 7.145223553799e-01 7.140065048485e-01 7.134513562061e-01 7.128562219505e-01 7.122239482131e-01 7.115519234170e-01 7.108443715282e-01 7.101006883530e-01 7.093217672964e-01 7.085083842979e-01 7.076605886998e-01 7.067818862899e-01 7.058687035153e-01 7.049274515492e-01 7.039550259425e-01 7.029542841799e-01 7.019272391755e-01 7.008719109345e-01 6.997940036681e-01 6.986914967842e-01 6.975665299288e-01 6.964201380744e-01 6.952547081022e-01 6.940699040782e-01 6.928672670359e-01 6.916522866909e-01 6.904202802672e-01 6.891777759348e-01 6.879234333503e-01 6.866606873294e-01 6.853900132048e-01 6.841137304215e-01 6.828344131074e-01 6.815509149793e-01 6.802687472003e-01 6.789864137555e-01 6.777073799551e-01 6.764331215960e-01 6.751659569052e-01 6.739079894426e-01 6.726592511977e-01 6.714249289308e-01 6.702027167285e-01 6.689985954496e-01 6.678116836531e-01 6.666451132044e-01 6.655022518341e-01 6.643808138204e-01 6.632890117837e-01 6.622223936612e-01 6.611887418553e-01 6.601849742639e-01 6.592160310595e-01 6.582836029013e-01 6.573872606265e-01 6.565326958550e-01 6.557170762844e-01 6.549468808690e-01 6.542203830086e-01 6.535400832921e-01 6.529094796986e-01 6.523270527592e-01 6.517984802654e-01 6.513209052556e-01 6.508995734092e-01 6.505318812191e-01 6.502222549005e-01 6.499717796656e-01 6.497793013024e-01 6.496502219563e-01 6.495781534129e-01 6.495742662260e-01 6.496298190443e-01 6.497501012813e-01 6.499364964473e-01 6.501859624920e-01 6.505029291588e-01 6.508836253445e-01 6.513335222208e-01 6.518465665924e-01 6.524281437085e-01 6.530753529449e-01 6.537875663127e-01 6.545677987509e-01 6.554093559384e-01 6.563202259834e-01 6.572915583639e-01 6.583294376057e-01 6.594253203591e-01 6.605852181812e-01 6.618053894107e-01 6.630827953074e-01 6.644220663651e-01 6.658106682380e-01 6.672605077738e-01 6.687576149880e-01 6.703107520561e-01 6.719106733776e-01 6.735565395146e-01 6.752522314599e-01 6.769854152293e-01 6.787659447019e-01 6.805786182711e-01 6.824325570947e-01 6.843173520027e-01 6.862348982812e-01 6.881809051551e-01 6.901503425504e-01 6.921472163552e-01 6.941589831509e-01 6.961935612977e-01 6.982374803370e-01 7.002961440814e-01 7.023613059298e-01 7.044306231095e-01 7.065049550191e-01 7.085732395899e-01 7.106430504705e-01 7.126990209483e-01 7.147492850327e-01 7.167813637399e-01 7.187972228382e-01 7.207928419225e-01 7.227610670533e-01 7.247057748272e-01 7.266138651759e-01 7.284929880537e-01 7.303286222053e-01 7.321254594472e-01 7.338759084595e-01 7.355784167182e-01 7.372297911889e-01 7.388238362465e-01 7.403628889123e-01 7.418355013572e-01 7.432480301107e-01 7.445864906223e-01 7.458577330542e-01 7.470524210238e-01 7.481689748683e-01 7.492039829526e-01 7.501549780667e-01 7.510203006741e-01 7.517923837363e-01 7.524744062341e-01 7.530582063387e-01 7.535447658857e-01 7.539282440189e-01 7.542112984860e-01 7.543850995938e-01 7.544519866407e-01 7.544091496500e-01 7.542509692851e-01 7.539809896108e-01 7.535912185801e-01 7.530871398283e-01 7.524598267786e-01 7.517131292224e-01 7.508430163366e-01 7.498501137395e-01 7.487334015129e-01 7.474895990157e-01 7.461221426375e-01 7.446265125143e-01 7.430070454801e-01 7.412591964337e-01 7.393854012463e-01 7.373877924942e-01 7.352648710582e-01 7.330188289758e-01 7.306505931289e-01 7.281623349766e-01 7.255547554663e-01 7.228316226257e-01 7.199927521519e-01 7.170442187071e-01 7.139869222889e-01 7.108246575163e-01 7.075608090325e-01 7.041997078750e-01 7.007467531950e-01 6.972044863211e-01 6.935799258706e-01 6.898766898106e-01 6.861011985745e-01 6.822611063816e-01 6.783603916808e-01 6.744073310918e-01 6.704090122858e-01 6.663738804703e-01 6.623065708696e-01 6.582169921677e-01 6.541163904042e-01 6.500084787051e-01 6.459068491294e-01 6.418164114043e-01 6.377522235976e-01 6.337173356544e-01 6.297275725545e-01 6.257899882840e-01 6.219144818908e-01 6.181144505054e-01 6.143956847642e-01 6.107728300950e-01 6.072525030233e-01 6.038485391447e-01 6.005664903691e-01 5.974205999997e-01 5.944158862000e-01 5.915647761616e-01 5.888760497147e-01 5.863519979451e-01 5.840083297251e-01 5.818437457476e-01 5.798728258123e-01 5.780932501642e-01 5.765152067123e-01 5.751403288026e-01 5.739683657628e-01 5.730087595401e-01 5.722541087842e-01 5.717121573201e-01 5.713758095309e-01 5.712465383757e-01 5.713204276934e-01 5.715925117336e-01 5.720608133946e-01 5.727140838930e-01 5.735515319109e-01 5.745624619523e-01 5.757402102137e-01 5.770734267296e-01 5.785525112693e-01 5.801687982993e-01 5.819107304045e-01 5.837650937420e-01 5.857223681273e-01 5.877701376841e-01 5.898937689071e-01 5.920834480184e-01 5.943237800261e-01 5.966046294661e-01 5.989114010986e-01 6.012296132347e-01 6.035510276001e-01 6.058569146940e-01 6.081420099345e-01 6.103880561609e-01 6.125862803538e-01 6.147238276139e-01 6.167896029150e-01 6.187742661365e-01 6.206643425861e-01 6.224545507561e-01 6.241291857871e-01 6.256853873783e-01 6.271090665911e-01 6.283974815830e-01 6.295389186090e-01 6.305264734692e-01 6.313584211520e-01 6.320200450160e-01 6.325170074057e-01 6.328354877938e-01 6.329746217477e-01 6.329303463377e-01 6.326987677147e-01 6.322801035606e-01 6.316672174054e-01 6.308648857359e-01 6.298661197012e-01 6.286752467361e-01 6.272910086046e-01 6.257131206018e-01 6.239457237669e-01 6.219880747907e-01 6.198460663888e-01 6.175201703528e-01 6.150165591452e-01 6.123386955955e-01 6.094943024320e-01 6.064864721298e-01 6.033260781518e-01 6.000176034895e-01 5.965704685408e-01 5.929967290663e-01 5.893009833879e-01 5.855017195321e-01 5.816034979438e-01 5.776255480327e-01 5.735791841603e-01 5.694773904719e-01 5.653392680622e-01 5.611797492802e-01 5.570175257132e-01 5.528706458833e-01 5.487594639547e-01 5.447036989536e-01 5.407248471702e-01 5.368441124116e-01 5.330855625930e-01 5.294698131767e-01 5.260236592553e-01 5.227681070851e-01 5.197259379930e-01 5.169227944755e-01 5.143781553504e-01 5.121190197712e-01 5.101593203766e-01 5.085235444671e-01 5.072260633405e-01 5.062842006754e-01 5.057118672719e-01 5.055159102498e-01 5.057099444085e-01 5.062934541384e-01 5.072718653187e-01 5.086403244597e-01 5.103961218471e-01 5.125288915914e-01 5.150291273692e-01 5.178797300068e-01 5.210612205685e-01 5.245573824161e-01 5.283369678413e-01 5.323816303891e-01 5.366553690068e-01 5.411326363082e-01 5.457785582840e-01 5.505615568360e-01 5.554471252997e-01 5.603978766024e-01 5.653822001349e-01 5.703600988268e-01 5.752996801909e-01 5.801644276949e-01 5.849211339655e-01 5.895365106380e-01 5.939762993622e-01 5.982151386761e-01 6.022167054277e-01 6.059603030117e-01 6.094131811580e-01 6.125609321697e-01 6.153769766779e-01 6.178437667507e-01 6.199459779634e-01 6.216677551744e-01 6.230044354246e-01 6.239407962744e-01 6.244828777890e-01 6.246195254881e-01 6.243610025228e-01 6.237101609467e-01 6.226770250622e-01 6.212773938022e-01 6.195252271486e-01 6.174478806655e-01 6.150628946142e-01 6.124083450470e-01 6.095110610573e-01 6.064149352035e-01 6.031566680297e-01 5.997821324005e-01 5.963458380062e-01 5.928903695098e-01 5.894811095391e-01 5.861652637757e-01 5.830116910223e-01 5.800757804884e-01 5.774171446281e-01 5.751001834821e-01 5.731768275983e-01 5.717122185922e-01 5.707500586455e-01 5.703442563327e-01 5.705311755953e-01 5.713453120523e-01 5.728167766059e-01 5.749559121672e-01 5.777773104700e-01 5.812737836323e-01 5.854355544842e-01 5.902379941449e-01 5.956541766409e-01 6.016409607121e-01 6.081499708151e-01 6.151278873843e-01 6.225087142261e-01 6.302305303512e-01 6.382196098314e-01 6.464023944671e-01 6.547027538788e-01 6.630433158768e-01 6.713465344085e-01 6.795339770351e-01 6.875331834263e-01 6.952681657269e-01 7.026710272999e-01 7.096712827489e-01 7.162083782610e-01 7.222247228179e-01 7.276650288141e-01 7.324836695903e-01 7.366390411464e-01 7.400962600261e-01 7.428282100494e-01 7.448138852105e-01 7.460448091360e-01 7.465142176368e-01 7.462295622985e-01 7.452048367987e-01 7.434644047538e-01 7.410405165099e-01 7.379772853554e-01 7.343279616525e-01 7.301528632121e-01 7.255277920606e-01 7.205310304738e-01 7.152531031625e-01 7.097900461849e-01 7.042445484318e-01 6.987288550471e-01 6.933494199061e-01 6.882245440526e-01 6.834631710520e-01 6.791768229737e-01 6.754662268866e-01 6.724257634999e-01 6.701362923311e-01 6.686663699449e-01 6.680664074589e-01 6.683651253056e-01 6.695791373293e-01 6.716957770649e-01 6.746916696886e-01 6.785157010028e-01 6.831035627368e-01 6.883779461000e-01 6.942421907285e-01 7.005978745014e-01 7.073288496876e-01 7.143267374884e-01 7.214705660000e-01 7.286451102127e-01 7.357369025001e-01 7.426370717498e-01 7.492423136887e-01 7.554533400896e-01 7.611852133197e-01 7.663538872578e-01 7.708942242952e-01 7.747412481216e-01 7.778474598503e-01 7.801712640003e-01 7.816801663828e-01 7.823615546479e-01 7.821984094118e-01 7.811989731046e-01 7.793695929094e-01 7.767363612549e-01 7.733318459633e-01 7.691993665147e-01 7.643929945465e-01 7.589762372703e-01 7.530264151357e-01 7.466224822451e-01 7.398656115683e-01 7.328498227570e-01 7.256894420570e-01 7.184978514366e-01 7.113941623028e-01 7.045022739154e-01 6.979370602409e-01 6.918223194351e-01 6.862579700760e-01 6.813496498703e-01 6.771762938503e-01 6.738057712136e-01 6.712798946637e-01 6.696177344833e-01 6.688216006919e-01 6.688499425085e-01 6.696584483643e-01 6.711585355930e-01 6.732620378568e-01 6.758466230936e-01 6.787871921011e-01 6.819514405192e-01 6.851954601895e-01 6.883922691122e-01 6.914027678875e-01 6.941174249062e-01 6.964202074256e-01 6.982283639092e-01 6.994694458008e-01 7.000907410535e-01 7.000665012084e-01 6.993811562920e-01 6.980564142837e-01 6.961122487561e-01 6.936098881412e-01 6.906039455344e-01 6.871790587410e-01 6.834188681967e-01 6.794150492876e-01 6.752685496460e-01 6.716189128905e-01 6.674302933795e-01 6.630174272419e-01 6.587845080606e-01 6.551122501263e-01 6.522367757344e-01 6.501741354207e-01 6.487383152220e-01 6.475960031705e-01 6.463879690910e-01 6.448570723009e-01 6.429411198475e-01 6.407808243009e-01 6.387021264412e-01 6.371016303126e-01 6.363247890762e-01 6.365469177657e-01 6.377333740898e-01 6.396416372280e-01 6.419166147172e-01 6.442257557966e-01 6.463591637326e-01 6.483103727854e-01 6.502928386721e-01 6.526594060288e-01 6.557885636707e-01 6.599669528234e-01 6.652750821634e-01 6.715552602031e-01 6.784669921235e-01 6.855719165259e-01 6.924677281542e-01 6.989047461269e-01 7.048345905673e-01 7.103996168574e-01 7.158638302127e-01 7.215078792562e-01 7.274984451071e-01 7.338210219627e-01 7.402660382435e-01 7.464627553894e-01 7.519943890102e-01 7.565172733437e-01 7.598552831211e-01 7.620390534540e-01 7.633038496292e-01 7.640213712253e-01 7.645610187016e-01 7.652027951467e-01 7.660385156115e-01 7.669436472338e-01 7.676318692364e-01 7.677524142191e-01 7.669966268381e-01 7.652071763136e-01 7.624431388005e-01 7.589530442228e-01 7.551118759263e-01 7.513262596862e-01 7.478948886419e-01 7.449410627634e-01 7.423891731453e-01 7.400029171674e-01 7.374947824271e-01 7.346500077509e-01 7.314293348900e-01 7.280060886960e-01 7.247577687393e-01 7.221778778571e-01 7.207288194967e-01 7.207139079494e-01 7.221879027160e-01 7.249320535296e-01 7.285174057044e-01 7.324409935132e-01 7.362523784753e-01 7.396695302205e-01 7.426426472224e-01 7.453267008446e-01 7.480068117478e-01 7.509967823357e-01 7.545193827436e-01 7.586352776635e-01 7.632265222930e-01 7.680485324445e-01 7.727877039292e-01 7.771701328930e-01 7.810054293224e-01 7.841850810247e-01 7.866396904595e-01 7.881521197655e-01 7.892118344611e-01 7.722900090500e-01 7.269503743318e-01 6.688537582608e-01 6.217793360133e-01 6.086959964037e-01 6.356075854700e-01 6.860375789079e-01 7.348448688179e-01 7.621368171354e-01 7.581687097043e-01 7.239848805434e-01 6.712236964038e-01 6.208899846283e-01 5.970965375926e-01 6.124596251045e-01 6.571490660921e-01 7.075648655068e-01 7.417215927470e-01 7.465130077766e-01 7.191147579343e-01 6.668846941209e-01 6.069447184910e-01 5.632076761525e-01 5.557194504518e-01 5.850384902393e-01 6.318102992039e-01 6.727286825153e-01 6.920437616479e-01 6.844578620093e-01 6.548037935591e-01 6.167279908217e-01 5.888508248952e-01 5.859327004095e-01 6.085217540072e-01 6.427016355836e-01 6.704477919094e-01 6.788787797093e-01 6.642322087225e-01 6.328555983174e-01 6.004520339845e-01 5.871074111414e-01 6.056627538233e-01 6.512859994893e-01 7.055160678103e-01 7.485327375155e-01 7.669899272678e-01 7.566954865909e-01 7.232493172710e-01 6.817190644804e-01 6.533598233472e-01 6.560235434316e-01 6.915465827858e-01 7.443487117224e-01 7.929806957578e-01 8.206055999347e-01 8.192344518234e-01 7.906199437521e-01 7.460391866042e-01 7.043335234156e-01 6.856291866760e-01 6.998845938975e-01 7.395142121627e-01 7.855627930339e-01 8.193711797507e-01 8.294612313558e-01 8.134134010617e-01 7.776373225428e-01 7.356901610164e-01 7.041777990147e-01 6.952372294760e-01 7.092035183224e-01 7.349795650068e-01 7.579510620235e-01 7.677337669932e-01 7.616663083391e-01 7.450344302038e-01 7.286908884620e-01 7.239394128001e-01 7.358577878109e-01 7.597142484556e-01 7.838487447590e-01 7.959879991991e-01 7.884594019731e-01 7.608666649673e-01 7.209323853876e-01 6.832939188964e-01 6.646391254582e-01 6.745011998057e-01 7.081794370053e-01 7.501361662850e-01 7.833747411393e-01 7.960929786534e-01 7.840173425153e-01 7.506277318370e-01 7.062340672407e-01 6.655811239713e-01 6.427274778411e-01 6.439187196097e-01 6.641983464351e-01 6.918527603220e-01 7.160342909250e-01 7.312378652041e-01 7.379881642054e-01 7.409772714244e-01 7.459468419563e-01
 5.073238611663e-01 5.075495482117e-01 5.077543292538e-01 5.079561122858e-01 5.081849532503e-01 5.084584869754e-01 5.087603848373e-01 5.090544656198e-01 5.093140387209e-01 5.095359645103e-01 5.097273338031e-01 5.098970841152e-01 5.100563539267e-01 5.102278487364e-01 5.104344048914e-01 5.106818034324e-01 5.109492453703e-01 5.112036478269e-01 5.114101247822e-01 5.115548076410e-01 5.116546531034e-01 5.117598674934e-01 5.119248807616e-01 5.121675280906e-01 5.124628861492e-01 5.127537683117e-01 5.129904150325e-01 5.131507527979e-01 5.132521745134e-01 5.133412826739e-01 5.134740318484e-01 5.136847464673e-01 5.139612915346e-01 5.142597182149e-01 5.145226926988e-01 5.147119698184e-01 5.148256472494e-01 5.148975965978e-01 5.149829819159e-01 5.151292992033e-01 5.153567401273e-01 5.156403091993e-01 5.159240313348e-01 5.161504049650e-01 5.162918779129e-01 5.163611882487e-01 5.164100607416e-01 5.165035165771e-01 5.166858511571e-01 5.169601982624e-01 5.172797912071e-01 5.175717732540e-01 5.177722924924e-01 5.178659166095e-01 5.178954769700e-01 5.179542570717e-01 5.181255603304e-01 5.184301085155e-01 5.188041148493e-01 5.191332682949e-01 5.193300464791e-01 5.193954542623e-01 5.194082511767e-01 5.194726971490e-01 5.196457417730e-01 5.198985898843e-01 5.201450394950e-01 5.203119810986e-01 5.203877214890e-01 5.204147777387e-01 5.204415058227e-01 5.204837873330e-01 5.205287365959e-01 5.205594471380e-01 5.205835274379e-01 5.206286989073e-01 5.207132359508e-01 5.208172577932e-01 5.208920227811e-01 5.209020158903e-01 5.208629655499e-01 5.208321868908e-01 5.208653313328e-01 5.209786170329e-01 5.211386380844e-01 5.212877927280e-01 5.213862912090e-01 5.214324712407e-01 5.214538721342e-01 5.214751926312e-01 5.215094240887e-01 5.215605089039e-01 5.216388969507e-01 5.217503322359e-01 5.218812169866e-01 5.219956045508e-01 5.220499662075e-01 5.220224092141e-01 5.219459369302e-01 5.218908406965e-01 5.219251639840e-01 5.220543917366e-01 5.222195945182e-01 5.223335032456e-01 5.223404620827e-01 5.222551858109e-01 5.221498989824e-01 5.221042093831e-01 5.221547273671e-01 5.222678441728e-01 5.223758691099e-01 5.224261360919e-01 5.224126864843e-01 5.223692305444e-01 5.223418011751e-01 5.223516417328e-01 5.223853213716e-01 5.224129135343e-01 5.224187788596e-01 5.224166518751e-01 5.224303665928e-01 5.224718125036e-01 5.225239725236e-01 5.225465415114e-01 5.225090035304e-01 5.224181043319e-01 5.223252333524e-01 5.222944344269e-01 5.223548043966e-01 5.224744048294e-01 5.225766379508e-01 5.225863037651e-01 5.224857501983e-01 5.223302114493e-01 5.222177340899e-01 5.222174379611e-01 5.223307555722e-01 5.224868206721e-01 5.225912241234e-01 5.225804409439e-01 5.224622059792e-01 5.223106168873e-01 5.222100839561e-01 5.222137639984e-01 5.223104834570e-01 5.224393543766e-01 5.225243159306e-01 5.225167239048e-01 5.224261811027e-01 5.223068494765e-01 5.222234947593e-01 5.222194391619e-01 5.222898249412e-01 5.223887013499e-01 5.224584312088e-01 5.224650540528e-01 5.224159755279e-01 5.223434867063e-01 5.222907810491e-01 5.222807286703e-01 5.223137024210e-01 5.223712457574e-01 5.224302076595e-01 5.224720386819e-01 5.224880910342e-01 5.224822872107e-01 5.224687865951e-01 5.224656109435e-01 5.224895420056e-01 5.225439782453e-01 5.226209460351e-01 5.227016590824e-01 5.227677701281e-01 5.228097690325e-01 5.228316747671e-01 5.228478062119e-01 5.228781403572e-01 5.229384785802e-01 5.230279219469e-01 5.231279850184e-01 5.232148652461e-01 5.232718767034e-01 5.233030466547e-01 5.233293325666e-01 5.233726890642e-01 5.234409423696e-01 5.235230132113e-01 5.235986933596e-01 5.236557962918e-01 5.236975746307e-01 5.237410548599e-01 5.238012698810e-01 5.238797063989e-01 5.239660011317e-01 5.240459308562e-01 5.241154228718e-01 5.241849019940e-01 5.242716577378e-01 5.243837340255e-01 5.245140424375e-01 5.246456630191e-01 5.247641008623e-01 5.248743331209e-01 5.249899924732e-01 5.251277930443e-01 5.252853798498e-01 5.254464922024e-01 5.255964204647e-01 5.257296342391e-01 5.258580472897e-01 5.259968042384e-01 5.261529714413e-01 5.263195524270e-01 5.264774298312e-01 5.266224072951e-01 5.267612299586e-01 5.269098911854e-01 5.270798220646e-01 5.272671079234e-01 5.274570597213e-01 5.276411657384e-01 5.278215273041e-01 5.280128788483e-01 5.282265475138e-01 5.284569978137e-01 5.286906497039e-01 5.289173187369e-01 5.291389317208e-01 5.293648644757e-01 5.296045472599e-01 5.298563593169e-01 5.301089836299e-01 5.303547062449e-01 5.305958064797e-01 5.308421179159e-01 5.311013766493e-01 5.313724596051e-01 5.316478328053e-01 5.319232002965e-01 5.322014753254e-01 5.324880414738e-01 5.327882811737e-01 5.330988340047e-01 5.334140719069e-01 5.337289415165e-01 5.340460897208e-01 5.343719520157e-01 5.347060871834e-01 5.350460605432e-01 5.353880766862e-01 5.357305500904e-01 5.360787090322e-01 5.364360696039e-01 5.368026795369e-01 5.371738033870e-01 5.375489272793e-01 5.379300797441e-01 5.383179527187e-01 5.387152536065e-01 5.391200138385e-01 5.395278616084e-01 5.399387393657e-01 5.403561138968e-01 5.407809778711e-01 5.412125746959e-01 5.416502216201e-01 5.420916867436e-01 5.425388294275e-01 5.429934050695e-01 5.434540988495e-01 5.439212992877e-01 5.443920532595e-01 5.448718211904e-01 5.453584036187e-01 5.458528194173e-01 5.463529987459e-01 5.468543740135e-01 5.473605732651e-01 5.478721448705e-01 5.483920383743e-01 5.489193530270e-01 5.494522310470e-01 5.499919552315e-01 5.505378883750e-01 5.510910911124e-01 5.516523633583e-01 5.522146428442e-01 5.527818449830e-01 5.533562252055e-01 5.539363731262e-01 5.545240116835e-01 5.551197718420e-01 5.557195374964e-01 5.563216863160e-01 5.569296641274e-01 5.575433192986e-01 5.581617228101e-01 5.587879588032e-01 5.594199289056e-01 5.600583022557e-01 5.607025454524e-01 5.613511817421e-01 5.620046780066e-01 5.626623465504e-01 5.633264450702e-01 5.639962099856e-01 5.646706790524e-01 5.653518469612e-01 5.660374864452e-01 5.667291234065e-01 5.674251616080e-01 5.681237626317e-01 5.688276209601e-01 5.695365858558e-01 5.702520658527e-01 5.709713925526e-01 5.716954868916e-01 5.724241682997e-01 5.731571641346e-01 5.738945941320e-01 5.746372844268e-01 5.753845368246e-01 5.761355894742e-01 5.768919266052e-01 5.776512318569e-01 5.784139218111e-01 5.791824567575e-01 5.799529845274e-01 5.807291212175e-01 5.815103738882e-01 5.822931855411e-01 5.830782608421e-01 5.838671575310e-01 5.846602162095e-01 5.854564959052e-01 5.862574839710e-01 5.870605841997e-01 5.878656657619e-01 5.886727659643e-01 5.894812224693e-01 5.902933697417e-01 5.911083472116e-01 5.919272975160e-01 5.927483204797e-01 5.935705228546e-01 5.943919603401e-01 5.952157128271e-01 5.960439563551e-01 5.968749840251e-01 5.977090970053e-01 5.985434601614e-01 5.993781966153e-01 6.002141445607e-01 6.010529375719e-01 6.018946127203e-01 6.027370874145e-01 6.035810738371e-01 6.044228924772e-01 6.052652230410e-01 6.061090827497e-01 6.069544739687e-01 6.078003040739e-01 6.086454244701e-01 6.094886435316e-01 6.103306498914e-01 6.111729941694e-01 6.120159542602e-01 6.128596950917e-01 6.137031828176e-01 6.145447933920e-01 6.153849255174e-01 6.162241714978e-01 6.170627041978e-01 6.179001700392e-01 6.187381177141e-01 6.195734569321e-01 6.204064064575e-01 6.212380348143e-01 6.220679377992e-01 6.228961066906e-01 6.237210741577e-01 6.245439388470e-01 6.253628305035e-01 6.261808897502e-01 6.269952929657e-01 6.278072621485e-01 6.286154149842e-01 6.294205576720e-01 6.302225166212e-01 6.310204597293e-01 6.318143182702e-01 6.326059572681e-01 6.333948581290e-01 6.341785641163e-01 6.349571294237e-01 6.357312492416e-01 6.365009987659e-01 6.372675495951e-01 6.380276063314e-01 6.387849251186e-01 6.395364979385e-01 6.402809693228e-01 6.410204354106e-01 6.417541617711e-01 6.424835317862e-01 6.432056733041e-01 6.439239324464e-01 6.446337458155e-01 6.453382257641e-01 6.460354013296e-01 6.467250338799e-01 6.474088868336e-01 6.480861654075e-01 6.487563130361e-01 6.494188901254e-01 6.500733616207e-01 6.507199785386e-01 6.513590145196e-01 6.519912805800e-01 6.526143916522e-01 6.532295598230e-01 6.538370525890e-01 6.544356799202e-01 6.550254603317e-01 6.556060995545e-01 6.561786473317e-01 6.567415184273e-01 6.572962918960e-01 6.578413688998e-01 6.583770125819e-01 6.589022003663e-01 6.594181686494e-01 6.599246044512e-01 6.604211688981e-01 6.609075191937e-01 6.613845768575e-01 6.618495703084e-01 6.623027242049e-01 6.627461757862e-01 6.631791971961e-01 6.636009189231e-01 6.640123905654e-01 6.644108483349e-01 6.647974686993e-01 6.651733354321e-01 6.655360993804e-01 6.658885663241e-01 6.662282545173e-01 6.665562876412e-01 6.668720837369e-01 6.671757732005e-01 6.674647621998e-01 6.677425969047e-01 6.680072740653e-01 6.682590228781e-01 6.684984174104e-01 6.687240995286e-01 6.689365692642e-01 6.691354988025e-01 6.693198791656e-01 6.694929017122e-01 6.696504063325e-01 6.697949165960e-01 6.699252382723e-01 6.700409944443e-01 6.701421976810e-01 6.702300435840e-01 6.703040881607e-01 6.703622898544e-01 6.704059737759e-01 6.704357338189e-01 6.704490314282e-01 6.704489133292e-01 6.704334693176e-01 6.704022862945e-01 6.703565953227e-01 6.702952959016e-01 6.702176951784e-01 6.701258925906e-01 6.700189144972e-01 6.698950604459e-01 6.697565071071e-01 6.696016104699e-01 6.694312458265e-01 6.692453238869e-01 6.690423679260e-01 6.688243795526e-01 6.685887118477e-01 6.683384021123e-01 6.680710730987e-01 6.677885196604e-01 6.674889237771e-01 6.671716077119e-01 6.668399854723e-01 6.664911413542e-01 6.661263726881e-01 6.657433176315e-01 6.653470546374e-01 6.649320045465e-01 6.644995852476e-01 6.640518827052e-01 6.635873330124e-01 6.631061889243e-01 6.626092226065e-01 6.620929875828e-01 6.615629050595e-01 6.610152124773e-01 6.604504921814e-01 6.598691097437e-01 6.592714207810e-01 6.586563210507e-01 6.580259068958e-01 6.573783536940e-01 6.567142100631e-01 6.560336594743e-01 6.553368760528e-01 6.546231936375e-01 6.538949091020e-01 6.531484407705e-01 6.523860820728e-01 6.516087719260e-01 6.508146594350e-01 6.500048540380e-01 6.491790396252e-01 6.483378167164e-01 6.474800666275e-01 6.466071754929e-01 6.457194726672e-01 6.448155036783e-01 6.438965354855e-01 6.429634982555e-01 6.420129567763e-01 6.410496100718e-01 6.400705103628e-01 6.390765474175e-01 6.380702938539e-01 6.370475224224e-01 6.360109230449e-01 6.349617337225e-01 6.338961279700e-01 6.328184475078e-01 6.317275383014e-01 6.306229632922e-01 6.295068131637e-01 6.283762512097e-01 6.272346351318e-01 6.260794449351e-01 6.249126009636e-01 6.237346849755e-01 6.225450271007e-01 6.213431596863e-01 6.201314252527e-01 6.189080710716e-01 6.176749583280e-01 6.164318156496e-01 6.151769733406e-01 6.139148102512e-01 6.126424519343e-01 6.113614558762e-01 6.100712746889e-01 6.087735178168e-01 6.074672840653e-01 6.061527894134e-01 6.048325189549e-01 6.035050798555e-01 6.021703766092e-01 6.008304163477e-01 5.994856071003e-01 5.981332143678e-01 5.967785401737e-01 5.954189244342e-01 5.940539385901e-01 5.926870917200e-01 5.913165332187e-01 5.899445059079e-01 5.885684926460e-01 5.871922755982e-01 5.858137871241e-01 5.844358945941e-01 5.830570361177e-01 5.816791711552e-01 5.803015647372e-01 5.789267083778e-01 5.775524527320e-01 5.761811005269e-01 5.748125320425e-01 5.734490404876e-01 5.720892703381e-01 5.707342731576e-01 5.693843144914e-01 5.680410840436e-01 5.667033586677e-01 5.653733071654e-01 5.640518596505e-01 5.627388644336e-01 5.614346218680e-01 5.601406415046e-01 5.588575085045e-01 5.575843995868e-01 5.563234767187e-01 5.550755529661e-01 5.538400974625e-01 5.526184094354e-01 5.514118353003e-01 5.502207068549e-01 5.490440105807e-01 5.478854251089e-01 5.467437370923e-01 5.456190539388e-01 5.445151310169e-01 5.434289633370e-01 5.423628801914e-01 5.413179416624e-01 5.402950177658e-01 5.392936701305e-01 5.383151643638e-01 5.373599572883e-01 5.364310474935e-01 5.355255870259e-01 5.346466666674e-01 5.337936000798e-01 5.329680127554e-01 5.321698052683e-01 5.314001596138e-01 5.306596152741e-01 5.299492575393e-01 5.292683480013e-01 5.286199179137e-01 5.280030282953e-01 5.274170321998e-01 5.268652794583e-01 5.263467196728e-01 5.258629905965e-01 5.254121258516e-01 5.249981807287e-01 5.246204731698e-01 5.242770905541e-01 5.239718940021e-01 5.237032383973e-01 5.234728655624e-01 5.232808626466e-01 5.231279412737e-01 5.230136201597e-01 5.229378036677e-01 5.229035489061e-01 5.229086174536e-01 5.229541915078e-01 5.230405645876e-01 5.231673226477e-01 5.233367469412e-01 5.235475059590e-01 5.237982729708e-01 5.240925591245e-01 5.244277954241e-01 5.248063744671e-01 5.252267622572e-01 5.256898102880e-01 5.261956262039e-01 5.267423223468e-01 5.273321883813e-01 5.279652585559e-01 5.286388982438e-01 5.293555703556e-01 5.301129408731e-01 5.309145001137e-01 5.317548133102e-01 5.326373960023e-01 5.335622234792e-01 5.345271885313e-01 5.355322218672e-01 5.365779731886e-01 5.376628745106e-01 5.387879873060e-01 5.399517596995e-01 5.411547805614e-01 5.423949398525e-01 5.436731493967e-01 5.449890118407e-01 5.463403698752e-01 5.477285921885e-01 5.491513715687e-01 5.506092036126e-01 5.521010241322e-01 5.536266564083e-01 5.551846711383e-01 5.567754979234e-01 5.583969894038e-01 5.600494606559e-01 5.617311355804e-01 5.634424756403e-01 5.651823597206e-01 5.669496204056e-01 5.687434536172e-01 5.705627673450e-01 5.724078092879e-01 5.742770861191e-01 5.761677823044e-01 5.780826686653e-01 5.800183111667e-01 5.819749417685e-01 5.839501649821e-01 5.859441566698e-01 5.879562769312e-01 5.899850936796e-01 5.920303104400e-01 5.940887112816e-01 5.961618277779e-01 5.982491970461e-01 6.003458131282e-01 6.024554376003e-01 6.045737516128e-01 6.067012272352e-01 6.088371779484e-01 6.109790466109e-01 6.131275681608e-01 6.152802887662e-01 6.174382250232e-01 6.195973191675e-01 6.217586056774e-01 6.239207527901e-01 6.260826595237e-01 6.282438078622e-01 6.304021354371e-01 6.325572126327e-01 6.347080142184e-01 6.368540686154e-01 6.389940404317e-01 6.411256468431e-01 6.432506904546e-01 6.453657899186e-01 6.474701332324e-01 6.495649737058e-01 6.516458929397e-01 6.537151666482e-01 6.557685085937e-01 6.578085630288e-01 6.598322394815e-01 6.618388066589e-01 6.638274479807e-01 6.657974545578e-01 6.677478817859e-01 6.696786904312e-01 6.715863714153e-01 6.734742770035e-01 6.753374018267e-01 6.771763306082e-01 6.789918253209e-01 6.807804056068e-01 6.825429194232e-01 6.842783775080e-01 6.859847295389e-01 6.876639724706e-01 6.893115566575e-01 6.909303344907e-01 6.925167498632e-01 6.940724328027e-01 6.955941933955e-01 6.970833929190e-01 6.985381049423e-01 6.999584039218e-01 7.013437973458e-01 7.026921223963e-01 7.040058833969e-01 7.052806124055e-01 7.065178698053e-01 7.077173018972e-01 7.088773323128e-01 7.099987543552e-01 7.110796829612e-01 7.121205608715e-01 7.131204548312e-01 7.140777909976e-01 7.149950480618e-01 7.158684826349e-01 7.167008237587e-01 7.174894177824e-01 7.182345786155e-01 7.189373492954e-01 7.195948018196e-01 7.202096660533e-01 7.207789116456e-01 7.213052382861e-01 7.217858422099e-01 7.222211409937e-01 7.226131386404e-01 7.229579784420e-01 7.232593740400e-01 7.235145403623e-01 7.237242961722e-01 7.238899283748e-01 7.240085663403e-01 7.240845382555e-01 7.241137397848e-01 7.240993213145e-01 7.240397635987e-01 7.239360041324e-01 7.237885192991e-01 7.235962762179e-01 7.233627477654e-01 7.230840997641e-01 7.227631861108e-01 7.223998503870e-01 7.219949919893e-01 7.215493728455e-01 7.210603455765e-01 7.205342950739e-01 7.199664652528e-01 7.193601882155e-01 7.187159023030e-01 7.180328342466e-01 7.173155029270e-01 7.165602393922e-01 7.157703593721e-01 7.149463487096e-01 7.140889069171e-01 7.132013595343e-01 7.122794492846e-01 7.113300037096e-01 7.103486930981e-01 7.093409016201e-01 7.083060131198e-01 7.072452241078e-01 7.061611616597e-01 7.050521147362e-01 7.039227971767e-01 7.027727510173e-01 7.016035533688e-01 7.004168955444e-01 6.992137277423e-01 6.979966723252e-01 6.967672379786e-01 6.955256170139e-01 6.942741993442e-01 6.930155065211e-01 6.917494613307e-01 6.904794443654e-01 6.892071590975e-01 6.879325521788e-01 6.866599049054e-01 6.853880873101e-01 6.841228267233e-01 6.828611831260e-01 6.816098378986e-01 6.803670850757e-01 6.791364707894e-01 6.779215767022e-01 6.767206715087e-01 6.755394316415e-01 6.743763561284e-01 6.732365086245e-01 6.721195172889e-01 6.710285233607e-01 6.699672510099e-01 6.689323100711e-01 6.679333257571e-01 6.669631595973e-01 6.660325680780e-01 6.651374719874e-01 6.642815613775e-01 6.634688662229e-01 6.626954897773e-01 6.619708838656e-01 6.612882349170e-01 6.606584443204e-01 6.600753594895e-01 6.595445424812e-01 6.590672723757e-01 6.586435434332e-01 6.582775186478e-01 6.579645416002e-01 6.577149032225e-01 6.575206068760e-01 6.573884353205e-01 6.573192043823e-01 6.573095267339e-01 6.573657432608e-01 6.574833220761e-01 6.576697299380e-01 6.579168294181e-01 6.582336516048e-01 6.586141427427e-01 6.590614582534e-01 6.595763625438e-01 6.601551241521e-01 6.608037991021e-01 6.615151717409e-01 6.622951446600e-01 6.631374741953e-01 6.640481008308e-01 6.650214096748e-01 6.660564165727e-01 6.671577588554e-01 6.683140447650e-01 6.695382440404e-01 6.708145607618e-01 6.721540442031e-01 6.735465878580e-01 6.749940280646e-01 6.764974876258e-01 6.780459842872e-01 6.796514666565e-01 6.812965993935e-01 6.829937921930e-01 6.847292332205e-01 6.865074588030e-01 6.883241901922e-01 6.901756246121e-01 6.920639002171e-01 6.939765978398e-01 6.959242429981e-01 6.978911636077e-01 6.998856723601e-01 7.018959064661e-01 7.039241807331e-01 7.059682941038e-01 7.080172494774e-01 7.100800838023e-01 7.121404909768e-01 7.142087752633e-01 7.162684656267e-01 7.183264375284e-01 7.203745235480e-01 7.224076520954e-01 7.244289949992e-01 7.264258749495e-01 7.284062550059e-01 7.303543387827e-01 7.322761309975e-01 7.341623441848e-01 7.360129239981e-01 7.378232979343e-01 7.395880147009e-01 7.413081365974e-01 7.429739813650e-01 7.445903307979e-01 7.461426685880e-01 7.476389441562e-01 7.490672663714e-01 7.504282576245e-01 7.517182516141e-01 7.529317159606e-01 7.540695153727e-01 7.551224284702e-01 7.560944424873e-01 7.569754541002e-01 7.577689747952e-01 7.584656696366e-01 7.590678492898e-01 7.595693026619e-01 7.599680969019e-01 7.602642631381e-01 7.604492059442e-01 7.605285284593e-01 7.604912809796e-01 7.603439508481e-01 7.600764674122e-01 7.596930021729e-01 7.591882944176e-01 7.585612454654e-01 7.578114743230e-01 7.569353894961e-01 7.559353434027e-01 7.548063196744e-01 7.535515420246e-01 7.521660104731e-01 7.506542567230e-01 7.490121529566e-01 7.472404589847e-01 7.453433178650e-01 7.433157017418e-01 7.411611524903e-01 7.388809430721e-01 7.364765325624e-01 7.339468842767e-01 7.312980779704e-01 7.285297080221e-01 7.256428579355e-01 7.226436707152e-01 7.195334034911e-01 7.163161674076e-01 7.129935106693e-01 7.095739726063e-01 7.060584245325e-01 7.024512501123e-01 6.987619631620e-01 6.949911195524e-01 6.911479591722e-01 6.872364040167e-01 6.832656885380e-01 6.792403725562e-01 6.751679479146e-01 6.710591014796e-01 6.669182605082e-01 6.627575262365e-01 6.585793519112e-01 6.544003913315e-01 6.502237697769e-01 6.460632362786e-01 6.419253693217e-01 6.378211317823e-01 6.337637695169e-01 6.297585187363e-01 6.258201651967e-01 6.219557495286e-01 6.181784439038e-01 6.144971142730e-01 6.109245208368e-01 6.074679073708e-01 6.041381335575e-01 6.009468060977e-01 5.979008429679e-01 5.950130724615e-01 5.922873151279e-01 5.897371741118e-01 5.873631408145e-01 5.851782049218e-01 5.831872968900e-01 5.813920294806e-01 5.798034469618e-01 5.784175388728e-01 5.772449112024e-01 5.762803390952e-01 5.755295485900e-01 5.749903353580e-01 5.746612535448e-01 5.745427669225e-01 5.746268362531e-01 5.749144673996e-01 5.753957546545e-01 5.760674340210e-01 5.769214517222e-01 5.779501824529e-01 5.791462268338e-01 5.804975474642e-01 5.819972939079e-01 5.836308638023e-01 5.853914081713e-01 5.872636943537e-01 5.892377820879e-01 5.913005139959e-01 5.934394174963e-01 5.956419590571e-01 5.978943750401e-01 6.001864083469e-01 6.024998032204e-01 6.048258810505e-01 6.071496833254e-01 6.094610803223e-01 6.117452926379e-01 6.139908954892e-01 6.161875113329e-01 6.183187076389e-01 6.203800018581e-01 6.223553945411e-01 6.242379845036e-01 6.260147913945e-01 6.276788726883e-01 6.292193846816e-01 6.306291001599e-01 6.319019863214e-01 6.330240511095e-01 6.339959917418e-01 6.348052826062e-01 6.354513206447e-01 6.359248752430e-01 6.362206451948e-01 6.363392766063e-01 6.362709956035e-01 6.360189268501e-01 6.355740436720e-01 6.349392033901e-01 6.341109389177e-01 6.330889112171e-01 6.318738771352e-01 6.304648702280e-01 6.288643563704e-01 6.270709418440e-01 6.250918992114e-01 6.229259303082e-01 6.205787768038e-01 6.180542592162e-01 6.153574298703e-01 6.124936013913e-01 6.094694359995e-01 6.062941563782e-01 6.029724572700e-01 5.995189434500e-01 5.959355643325e-01 5.922410243064e-01 5.884436858684e-01 5.845550970404e-01 5.805917516265e-01 5.765661730537e-01 5.724963274282e-01 5.683970188704e-01 5.642879432919e-01 5.601854388634e-01 5.561116088597e-01 5.520868292844e-01 5.481333608853e-01 5.442699066290e-01 5.405240144114e-01 5.369180837100e-01 5.334749028096e-01 5.302200653509e-01 5.271752435567e-01 5.243696505618e-01 5.218210880671e-01 5.195568259854e-01 5.175961323378e-01 5.159594992500e-01 5.146688052339e-01 5.137342207024e-01 5.131772446680e-01 5.130030261926e-01 5.132248297241e-01 5.138466156642e-01 5.148696572889e-01 5.162947338091e-01 5.181164299176e-01 5.203268966621e-01 5.229125277437e-01 5.258624876071e-01 5.291523308900e-01 5.327656342430e-01 5.366758110850e-01 5.408573271872e-01 5.452795558551e-01 5.499114748247e-01 5.547214233718e-01 5.596709911015e-01 5.647322634233e-01 5.698613204858e-01 5.750280579482e-01 5.801911504557e-01 5.853179330792e-01 5.903707269326e-01 5.953136694286e-01 6.001145866053e-01 6.047376219429e-01 6.091567252433e-01 6.133340994646e-01 6.172493329321e-01 6.208703330907e-01 6.241760733782e-01 6.271447456612e-01 6.297561630968e-01 6.319977902721e-01 6.338481698306e-01 6.353049315452e-01 6.363531608702e-01 6.369940207020e-01 6.372251953954e-01 6.370463947598e-01 6.364683043383e-01 6.354938640353e-01 6.341463262906e-01 6.324341806822e-01 6.303873984709e-01 6.280227556692e-01 6.253776296451e-01 6.224826370476e-01 6.193746015329e-01 6.161004103971e-01 6.126982118597e-01 6.092266393038e-01 6.057281041592e-01 6.022655069178e-01 5.988945245968e-01 5.956731231360e-01 5.926682212307e-01 5.899326712907e-01 5.875363448024e-01 5.855312645708e-01 5.839802294615e-01 5.829324774451e-01 5.824378935230e-01 5.825399087776e-01 5.832691847725e-01 5.846579744058e-01 5.867197125135e-01 5.894669622145e-01 5.928954116670e-01 5.969944899107e-01 6.017434236416e-01 6.071086762554e-01 6.130538230116e-01 6.195276449007e-01 6.264753691821e-01 6.338357064800e-01 6.415392915937e-01 6.495160851488e-01 6.576886296737e-01 6.659828580709e-01 6.743169340848e-01 6.826148253484e-01 6.907973437020e-01 6.987870103877e-01 7.065094682548e-01 7.138946117950e-01 7.208752003480e-01 7.273839620693e-01 7.333646937972e-01 7.387644873790e-01 7.435345049850e-01 7.476341076186e-01 7.510292225421e-01 7.536955205918e-01 7.556097928927e-01 7.567663147889e-01 7.571611174392e-01 7.568014323469e-01 7.557052382116e-01 7.538973094157e-01 7.514156067279e-01 7.483045972252e-01 7.446218116791e-01 7.404297893008e-01 7.358071246447e-01 7.308358778581e-01 7.256067771757e-01 7.202231228460e-01 7.147858571960e-01 7.094088956770e-01 7.042018173095e-01 6.992804719582e-01 6.947547103976e-01 6.907334960088e-01 6.873145682059e-01 6.845886592124e-01 6.826362218987e-01 6.815132491245e-01 6.812724018597e-01 6.819323054524e-01 6.835047085714e-01 6.859716831154e-01 6.893017269956e-01 6.934434717900e-01 6.983268285331e-01 7.038706594362e-01 7.099773636771e-01 7.165454143811e-01 7.234622163088e-01 7.306154180839e-01 7.378856756985e-01 7.451597388055e-01 7.523270390216e-01 7.592759365243e-01 7.659089464540e-01 7.721258523775e-01 7.778452160904e-01 7.829835177532e-01 7.874742597993e-01 7.912570158188e-01 7.942784731956e-01 7.965047424863e-01 7.978965594353e-01 7.984428301592e-01 7.981271972555e-01 7.969530129303e-01 7.949316519830e-01 7.920815504448e-01 7.884384786105e-01 7.840414298103e-01 7.789491141231e-01 7.732195047635e-01 7.669336723110e-01 7.601703081987e-01 7.530302457956e-01 7.456137345498e-01 7.380321608261e-01 7.304076529473e-01 7.228561768545e-01 7.155116464540e-01 7.084897409632e-01 7.019189785852e-01 6.959066645819e-01 6.905557565013e-01 6.859561574500e-01 6.821692196948e-01 6.792481166363e-01 6.772060499000e-01 6.760478090277e-01 6.757323946777e-01 6.762113332876e-01 6.774004103035e-01 6.792009030082e-01 6.814990381304e-01 6.841615022083e-01 6.870628907173e-01 6.900567079738e-01 6.930203965708e-01 6.958193593605e-01 6.983457311298e-01 7.004976369378e-01 7.021929126350e-01 7.033713553263e-01 7.039850902598e-01 7.040216554315e-01 7.034701225708e-01 7.023594195540e-01 7.007171518088e-01 6.986028997237e-01 6.960782518920e-01 6.932200161334e-01 6.901105761435e-01 6.871937610436e-01 6.836561682027e-01 6.798169357927e-01 6.760847350667e-01 6.728411443735e-01 6.703254083863e-01 6.685553939941e-01 6.673404765013e-01 6.663503075728e-01 6.652199312906e-01 6.636938548246e-01 6.617100445684e-01 6.594097723112e-01 6.571183186353e-01 6.552387567104e-01 6.541121571912e-01 6.539198951987e-01 6.546284642220e-01 6.559955932669e-01 6.576657809580e-01 6.593064671791e-01 6.607114825419e-01 6.618758858482e-01 6.630280281489e-01 6.645353045948e-01 6.667996160746e-01 6.701316930254e-01 6.746390777200e-01 6.801855137033e-01 6.864458953354e-01 6.929919685679e-01 6.994319714167e-01 7.055209868756e-01 7.112260304078e-01 7.166978557231e-01 7.222164417859e-01 7.280647871749e-01 7.344147680958e-01 7.412389428226e-01 7.483100810665e-01 7.552336231829e-01 7.615681033345e-01 7.669452542377e-01 7.711675835748e-01 7.742567967371e-01 7.764403885745e-01 7.780838895519e-01 7.795536889620e-01 7.811256380682e-01 7.828809780041e-01 7.846881775789e-01 7.862516033012e-01 7.872097600607e-01 7.872503169785e-01 7.862102037926e-01 7.841479140673e-01 7.813117935968e-01 7.780718889817e-01 7.748262768391e-01 7.718643763902e-01 7.692923506805e-01 7.670095941701e-01 7.647593117029e-01 7.622273780677e-01 7.591745871418e-01 7.555429687509e-01 7.514957770035e-01 7.474112292127e-01 7.437965790438e-01 7.411425127361e-01 7.397968974664e-01 7.398664143554e-01 7.411826753211e-01 7.433639689403e-01 7.459402282613e-01 7.484823657094e-01 7.507128848237e-01 7.525827180386e-01 7.542410377575e-01 7.559658509339e-01 7.580638962210e-01 7.607534454321e-01 7.640964785185e-01 7.679917451132e-01 7.722236237156e-01 7.765344211937e-01 7.807264419061e-01 7.847101559303e-01 7.885019806948e-01 7.922159770338e-01 7.962818607412e-01 7.988890205938e-01 7.761143750017e-01 7.278332667011e-01 6.714181214128e-01 6.312067309271e-01 6.273721347548e-01 6.606416087216e-01 7.115662165343e-01 7.556351549611e-01 7.750751287794e-01 7.625166549951e-01 7.215086413619e-01 6.663166619891e-01 6.200701609722e-01 6.063027052934e-01 6.327793556021e-01 6.844568984946e-01 7.362913840331e-01 7.675707529353e-01 7.672279237701e-01 7.345708675930e-01 6.790425426750e-01 6.194907945825e-01 5.800865755125e-01 5.782429131568e-01 6.105780648864e-01 6.561651972110e-01 6.926235732120e-01 7.059778042272e-01 6.929060875820e-01 6.602718626360e-01 6.234665123917e-01 6.014203671666e-01 6.064414648878e-01 6.350292152504e-01 6.707912326379e-01 6.956549729032e-01 6.979607711223e-01 6.756469180419e-01 6.370802213220e-01 6.002346512980e-01 5.869376454361e-01 6.094634499684e-01 6.600415724267e-01 7.175646080891e-01 7.612817951477e-01 7.781320654469e-01 7.648492053543e-01 7.283282197338e-01 6.851311821618e-01 6.577188256341e-01 6.638114044867e-01 7.034759085159e-01 7.592986112389e-01 8.091766389160e-01 8.365666175989e-01 8.342500037187e-01 8.049280542983e-01 7.607782890476e-01 7.210560563050e-01 7.052400420188e-01 7.217243060632e-01 7.617489886954e-01 8.064015591535e-01 8.378532733988e-01 8.457339331570e-01 8.287926285279e-01 7.944460325893e-01 7.566135747616e-01 7.308948854420e-01 7.269042218654e-01 7.423768596642e-01 7.652736278909e-01 7.817351119085e-01 7.829804833215e-01 7.683388923762e-01 7.453543390447e-01 7.270264258097e-01 7.256465282462e-01 7.450531219001e-01 7.775810738934e-01 8.088152824691e-01 8.249558636566e-01 8.179314352920e-01 7.876525123019e-01 7.426358344773e-01 6.988351656511e-01 6.747993623563e-01 6.818374596827e-01 7.157500173108e-01 7.601281412853e-01 7.968024187511e-01 8.131982744157e-01 8.047004713237e-01 7.746311740202e-01 7.330024036946e-01 6.938007649688e-01 6.699629031571e-01 6.670321179318e-01 6.805269406841e-01 7.000643056804e-01 7.162920472970e-01 7.251714673428e-01 7.286498589728e-01 7.324945314838e-01 7.425669413764e-01
 5.031455858326e-01 5.034016569166e-01 5.036347073800e-01 5.038636109291e-01 5.041197664090e-01 5.044206222133e-01 5.047509674071e-01 5.050739070817e-01 5.053635328797e-01 5.056152810215e-01 5.058360048167e-01 5.060331433379e-01 5.062181788390e-01 5.064166918140e-01 5.066523203803e-01 5.069291931729e-01 5.072277481866e-01 5.075121518977e-01 5.077484407624e-01 5.079223315084e-01 5.080498762221e-01 5.081826138489e-01 5.083750175396e-01 5.086471202517e-01 5.089722982690e-01 5.092930184945e-01 5.095583761198e-01 5.097479071175e-01 5.098765255545e-01 5.099929061318e-01 5.101530070927e-01 5.103911553439e-01 5.106967367683e-01 5.110235692679e-01 5.113154873607e-01 5.115324587694e-01 5.116740801962e-01 5.117731284408e-01 5.118838295601e-01 5.120579761959e-01 5.123142795938e-01 5.126269641877e-01 5.129376433845e-01 5.131907572980e-01 5.133574649221e-01 5.134526930415e-01 5.135284590895e-01 5.136503114755e-01 5.138607528003e-01 5.141623015599e-01 5.145069941045e-01 5.148215784345e-01 5.150463405205e-01 5.151637027928e-01 5.152188411639e-01 5.153039811628e-01 5.155011213063e-01 5.158300390313e-01 5.162252658937e-01 5.165716619900e-01 5.167869362445e-01 5.168700951373e-01 5.169032101636e-01 5.169905013937e-01 5.171855070307e-01 5.174569884947e-01 5.177165374584e-01 5.178942187297e-01 5.179818559862e-01 5.180260513891e-01 5.180739292114e-01 5.181377712120e-01 5.182012900616e-01 5.182471487077e-01 5.182848843459e-01 5.183460347167e-01 5.184502769755e-01 5.185772477845e-01 5.186738814972e-01 5.187037615521e-01 5.186831249846e-01 5.186704579952e-01 5.187236064730e-01 5.188592491185e-01 5.190397706377e-01 5.192064571819e-01 5.193197608921e-01 5.193793181561e-01 5.194166207058e-01 5.194572354119e-01 5.195096768427e-01 5.195778280166e-01 5.196691490663e-01 5.197899318136e-01 5.199304973444e-01 5.200573351454e-01 5.201264374076e-01 5.201154963846e-01 5.200540903678e-01 5.200118731645e-01 5.200553880665e-01 5.201941639922e-01 5.203695568536e-01 5.204957499477e-01 5.205165592756e-01 5.204441768338e-01 5.203497645057e-01 5.203151051425e-01 5.203753291925e-01 5.204989202343e-01 5.206179305660e-01 5.206787449587e-01 5.206744233808e-01 5.206390701724e-01 5.206194386959e-01 5.206383668124e-01 5.206817795234e-01 5.207197470154e-01 5.207335046815e-01 5.207371556385e-01 5.207546572029e-01 5.207992119089e-01 5.208558011518e-01 5.208867078552e-01 5.208576210969e-01 5.207736275098e-01 5.206860885031e-01 5.206581025543e-01 5.207199365109e-01 5.208403214577e-01 5.209458259629e-01 5.209613700870e-01 5.208665369220e-01 5.207171180505e-01 5.206073907329e-01 5.206073747721e-01 5.207176915295e-01 5.208726596888e-01 5.209767250965e-01 5.209680517063e-01 5.208532567248e-01 5.207029236199e-01 5.206026189246e-01 5.206025305808e-01 5.206953951203e-01 5.208210291696e-01 5.209040701782e-01 5.208954747306e-01 5.208043546567e-01 5.206832906062e-01 5.205965158479e-01 5.205880725233e-01 5.206525322794e-01 5.207464110202e-01 5.208111881498e-01 5.208138622082e-01 5.207612126415e-01 5.206845576667e-01 5.206249954108e-01 5.206077747873e-01 5.206344908290e-01 5.206850421414e-01 5.207376767608e-01 5.207729548243e-01 5.207827921584e-01 5.207685945255e-01 5.207457531640e-01 5.207336456624e-01 5.207479079023e-01 5.207929912405e-01 5.208596347308e-01 5.209296137862e-01 5.209839684149e-01 5.210140134589e-01 5.210238757847e-01 5.210269508542e-01 5.210440435666e-01 5.210908865498e-01 5.211651618540e-01 5.212504753684e-01 5.213218540362e-01 5.213630215829e-01 5.213779825068e-01 5.213865984159e-01 5.214142260787e-01 5.214656236929e-01 5.215299681435e-01 5.215867595144e-01 5.216260686625e-01 5.216498385092e-01 5.216749809834e-01 5.217169163158e-01 5.217776303128e-01 5.218446851804e-01 5.219054094755e-01 5.219559233243e-01 5.220057457911e-01 5.220731842037e-01 5.221664981105e-01 5.222774913575e-01 5.223874672656e-01 5.224835636878e-01 5.225721752419e-01 5.226655235991e-01 5.227811952105e-01 5.229161152969e-01 5.230530444410e-01 5.231781804768e-01 5.232848557835e-01 5.233878990882e-01 5.235016511814e-01 5.236328349529e-01 5.237727530470e-01 5.239042458661e-01 5.240226501201e-01 5.241344818811e-01 5.242570517112e-01 5.244018050722e-01 5.245629679623e-01 5.247269966746e-01 5.248828053611e-01 5.250367243698e-01 5.252013086275e-01 5.253872673034e-01 5.255912562190e-01 5.257959530459e-01 5.259948578821e-01 5.261858007327e-01 5.263828306691e-01 5.265929062305e-01 5.268142820188e-01 5.270363861232e-01 5.272510249799e-01 5.274615081877e-01 5.276772366051e-01 5.279060783050e-01 5.281469290830e-01 5.283916362984e-01 5.286367613953e-01 5.288835319097e-01 5.291395543373e-01 5.294090077668e-01 5.296886689019e-01 5.299723784112e-01 5.302552469946e-01 5.305402510833e-01 5.308335589391e-01 5.311360773937e-01 5.314434390857e-01 5.317523511206e-01 5.320638729330e-01 5.323791915222e-01 5.327047175037e-01 5.330378961090e-01 5.333768579829e-01 5.337202929607e-01 5.340683816993e-01 5.344243945925e-01 5.347892206675e-01 5.351620257450e-01 5.355376396036e-01 5.359162451301e-01 5.363006176242e-01 5.366927607245e-01 5.370922189245e-01 5.374976394626e-01 5.379069218140e-01 5.383226128092e-01 5.387436635584e-01 5.391739916639e-01 5.396083723432e-01 5.400486695178e-01 5.404959616046e-01 5.409517926532e-01 5.414142429308e-01 5.418834164922e-01 5.423542934294e-01 5.428286280949e-01 5.433095329014e-01 5.437983752983e-01 5.442954208029e-01 5.447984439194e-01 5.453093513173e-01 5.458250171125e-01 5.463488356086e-01 5.468797331065e-01 5.474135841587e-01 5.479531528281e-01 5.484973865064e-01 5.490493705779e-01 5.496098741536e-01 5.501773216520e-01 5.507491579060e-01 5.513255902144e-01 5.519070166120e-01 5.524942718863e-01 5.530859590369e-01 5.536867851000e-01 5.542942568888e-01 5.549076640710e-01 5.555271042782e-01 5.561521497690e-01 5.567816051300e-01 5.574159830987e-01 5.580570857221e-01 5.587038113437e-01 5.593561056715e-01 5.600166646279e-01 5.606798190906e-01 5.613517693787e-01 5.620267644499e-01 5.627064507699e-01 5.633902291907e-01 5.640806345673e-01 5.647767627159e-01 5.654793688339e-01 5.661872056204e-01 5.668982253336e-01 5.676148053943e-01 5.683374148794e-01 5.690650818927e-01 5.697966379898e-01 5.705345080510e-01 5.712766992678e-01 5.720226071160e-01 5.727731030644e-01 5.735292226929e-01 5.742894928426e-01 5.750554488216e-01 5.758258693148e-01 5.766001778288e-01 5.773766977196e-01 5.781573774571e-01 5.789433899524e-01 5.797322402284e-01 5.805274579603e-01 5.813256984097e-01 5.821259297142e-01 5.829294494269e-01 5.837336835329e-01 5.845430254921e-01 5.853573393436e-01 5.861743814317e-01 5.869940665247e-01 5.878162337015e-01 5.886386137942e-01 5.894639718795e-01 5.902953874845e-01 5.911298922153e-01 5.919671731887e-01 5.928065395272e-01 5.936470303572e-01 5.944893286657e-01 5.953349778385e-01 5.961848383508e-01 5.970362067252e-01 5.978884559061e-01 5.987410684075e-01 5.995943738730e-01 6.004499609048e-01 6.013069210266e-01 6.021660966366e-01 6.030259599415e-01 6.038834345982e-01 6.047409918657e-01 6.056011277473e-01 6.064617188919e-01 6.073235238467e-01 6.081851992108e-01 6.090467829193e-01 6.099073062273e-01 6.107693080708e-01 6.116297164260e-01 6.124914125288e-01 6.133528611260e-01 6.142128758039e-01 6.150717073242e-01 6.159297916935e-01 6.167873710245e-01 6.176438719395e-01 6.184986631361e-01 6.193505926376e-01 6.202010034261e-01 6.210504217621e-01 6.218978542479e-01 6.227436147119e-01 6.235876076768e-01 6.244278638483e-01 6.252654999484e-01 6.260997479401e-01 6.269335024167e-01 6.277633172411e-01 6.285915257793e-01 6.294147693214e-01 6.302359217509e-01 6.310523852740e-01 6.318654406231e-01 6.326756755926e-01 6.334818518034e-01 6.342845557087e-01 6.350817084224e-01 6.358747214749e-01 6.366626306972e-01 6.374460958098e-01 6.382248911511e-01 6.389980690410e-01 6.397679623607e-01 6.405307966956e-01 6.412881754120e-01 6.420408771876e-01 6.427860630701e-01 6.435251611300e-01 6.442586893607e-01 6.449877162095e-01 6.457088255061e-01 6.464225545112e-01 6.471295020591e-01 6.478304042876e-01 6.485237074298e-01 6.492096841291e-01 6.498897005921e-01 6.505615199952e-01 6.512252023132e-01 6.518803585525e-01 6.525289062409e-01 6.531690304695e-01 6.538011683300e-01 6.544254557802e-01 6.550399814474e-01 6.556468018896e-01 6.562440974848e-01 6.568323116497e-01 6.574111453103e-01 6.579818811900e-01 6.585441278323e-01 6.590950645975e-01 6.596358257120e-01 6.601670392122e-01 6.606878524708e-01 6.611992914287e-01 6.617002678300e-01 6.621910280709e-01 6.626705629588e-01 6.631390079068e-01 6.635964557787e-01 6.640417666163e-01 6.644777084217e-01 6.649017473162e-01 6.653145803411e-01 6.657141975745e-01 6.661041168576e-01 6.664795972653e-01 6.668448171215e-01 6.671977228494e-01 6.675375554415e-01 6.678664417230e-01 6.681804974986e-01 6.684837238805e-01 6.687735087179e-01 6.690499212416e-01 6.693135292540e-01 6.695631651133e-01 6.698007901794e-01 6.700244706279e-01 6.702351418223e-01 6.704313876304e-01 6.706136643376e-01 6.707829438812e-01 6.709367753329e-01 6.710771784458e-01 6.712028671399e-01 6.713136651769e-01 6.714113395236e-01 6.714936978085e-01 6.715606838099e-01 6.716138948686e-01 6.716515140923e-01 6.716740647296e-01 6.716813481765e-01 6.716743304454e-01 6.716509580064e-01 6.716131441286e-01 6.715589519871e-01 6.714893081713e-01 6.714051908977e-01 6.713036906018e-01 6.711887548016e-01 6.710555113633e-01 6.709070941225e-01 6.707426340285e-01 6.705618717293e-01 6.703648563595e-01 6.701521209564e-01 6.699228721274e-01 6.696767326468e-01 6.694146554063e-01 6.691358203503e-01 6.688412818096e-01 6.685293137569e-01 6.682010096604e-01 6.678564580105e-01 6.674946352574e-01 6.671164644166e-01 6.667222784023e-01 6.663097004161e-01 6.658812384580e-01 6.654358066027e-01 6.649734227019e-01 6.644938594360e-01 6.639989911381e-01 6.634856832435e-01 6.629568479850e-01 6.624099095173e-01 6.618465744362e-01 6.612667666358e-01 6.606699274548e-01 6.600563097768e-01 6.594272290326e-01 6.587797238877e-01 6.581164544267e-01 6.574366956529e-01 6.567401820356e-01 6.560277790967e-01 6.552982974204e-01 6.545518636282e-01 6.537899326514e-01 6.530119093952e-01 6.522179130791e-01 6.514056661763e-01 6.505803134727e-01 6.497381691370e-01 6.488792527313e-01 6.480060201815e-01 6.471158687641e-01 6.462110760818e-01 6.452912195569e-01 6.443550610273e-01 6.434036251692e-01 6.424385898430e-01 6.414574631557e-01 6.404630426509e-01 6.394526948728e-01 6.384289250097e-01 6.373914248012e-01 6.363391694395e-01 6.352731068636e-01 6.341940654219e-01 6.331006749413e-01 6.319964325426e-01 6.308769116321e-01 6.297451687315e-01 6.286029249616e-01 6.274449956539e-01 6.262776940040e-01 6.250982992652e-01 6.239070946583e-01 6.227059394198e-01 6.214927812933e-01 6.202682834236e-01 6.190332238011e-01 6.177890935598e-01 6.165350406523e-01 6.152718842071e-01 6.139995031702e-01 6.127181872256e-01 6.114273503016e-01 6.101296951937e-01 6.088253937021e-01 6.075123912369e-01 6.061920209426e-01 6.048662708135e-01 6.035336972914e-01 6.021958708921e-01 6.008526080808e-01 5.995047941323e-01 5.981518482032e-01 5.967956388537e-01 5.954356618116e-01 5.940720219867e-01 5.927058819016e-01 5.913380238288e-01 5.899680017152e-01 5.885966439553e-01 5.872244846552e-01 5.858526064310e-01 5.844823382196e-01 5.831113180998e-01 5.817418697070e-01 5.803741174321e-01 5.790094644874e-01 5.776489991696e-01 5.762912341659e-01 5.749378781311e-01 5.735899388620e-01 5.722470455305e-01 5.709099039335e-01 5.695787578735e-01 5.682560710316e-01 5.669416303331e-01 5.656351238849e-01 5.643383566637e-01 5.630504930775e-01 5.617740295572e-01 5.605097541535e-01 5.592557141316e-01 5.580148999655e-01 5.567879927071e-01 5.555741410792e-01 5.543745665193e-01 5.531924583441e-01 5.520238890118e-01 5.508730137676e-01 5.497402542106e-01 5.486251307755e-01 5.475298546840e-01 5.464525376621e-01 5.453967527309e-01 5.443618829037e-01 5.433481995757e-01 5.423578751012e-01 5.413897958195e-01 5.404460649574e-01 5.395263922873e-01 5.386331486992e-01 5.377662095789e-01 5.369251528689e-01 5.361108122579e-01 5.353258764258e-01 5.345688952027e-01 5.338427151738e-01 5.331454642782e-01 5.324792179714e-01 5.318446730565e-01 5.312421671520e-01 5.306724301299e-01 5.301363164278e-01 5.296332911399e-01 5.291656378779e-01 5.287332319429e-01 5.283357606057e-01 5.279744385269e-01 5.276507588377e-01 5.273633939652e-01 5.271143675668e-01 5.269045609317e-01 5.267311488950e-01 5.265988318619e-01 5.265048409611e-01 5.264512303563e-01 5.264385877950e-01 5.264659067907e-01 5.265337081121e-01 5.266436295959e-01 5.267953610004e-01 5.269891504860e-01 5.272225099092e-01 5.274998549960e-01 5.278191530877e-01 5.281813365958e-01 5.285856315960e-01 5.290328424084e-01 5.295222089889e-01 5.300560445014e-01 5.306312087236e-01 5.312493452858e-01 5.319110179886e-01 5.326148894765e-01 5.333610156895e-01 5.341493836253e-01 5.349802687070e-01 5.358532916821e-01 5.367674297410e-01 5.377243237625e-01 5.387214927384e-01 5.397594205398e-01 5.408371050754e-01 5.419562913055e-01 5.431156484522e-01 5.443126593104e-01 5.455499092741e-01 5.468244927102e-01 5.481376892217e-01 5.494886545557e-01 5.508756819063e-01 5.522990883802e-01 5.537578158889e-01 5.552508324332e-01 5.567799516348e-01 5.583418137241e-01 5.599364347290e-01 5.615634959152e-01 5.632219039654e-01 5.649120849509e-01 5.666309813067e-01 5.683794818053e-01 5.701571292520e-01 5.719611767003e-01 5.737928010773e-01 5.756498258799e-01 5.775325816664e-01 5.794386942418e-01 5.813671994626e-01 5.833199800413e-01 5.852934072982e-01 5.872873528011e-01 5.892989767572e-01 5.913314109085e-01 5.933812114061e-01 5.954469746962e-01 5.975291231606e-01 5.996246124132e-01 6.017346986412e-01 6.038574027423e-01 6.059919097437e-01 6.081375748881e-01 6.102925580504e-01 6.124557859738e-01 6.146259612948e-01 6.168033568243e-01 6.189872286768e-01 6.211744022651e-01 6.233658072135e-01 6.255592441869e-01 6.277544458728e-01 6.299515791162e-01 6.321448934574e-01 6.343395119666e-01 6.365297759749e-01 6.387180397491e-01 6.409003104824e-01 6.430768089313e-01 6.452475662571e-01 6.474098260066e-01 6.495644853005e-01 6.517087869699e-01 6.538423056071e-01 6.559641785446e-01 6.580732104469e-01 6.601696200154e-01 6.622498017653e-01 6.643167350770e-01 6.663655460668e-01 6.683967755539e-01 6.704114431272e-01 6.724044637227e-01 6.743787861342e-01 6.763318107354e-01 6.782633430474e-01 6.801721594264e-01 6.820558464902e-01 6.839155098207e-01 6.857502467578e-01 6.875576584214e-01 6.893389211587e-01 6.910913122595e-01 6.928164014242e-01 6.945095297421e-01 6.961740191673e-01 6.978070030751e-01 6.994074965004e-01 7.009769012500e-01 7.025112765640e-01 7.040130222791e-01 7.054790150495e-01 7.069106299092e-01 7.083063141099e-01 7.096637272198e-01 7.109862511774e-01 7.122682185446e-01 7.135122762739e-01 7.147179308573e-01 7.158836567681e-01 7.170101335173e-01 7.180942659400e-01 7.191385873525e-01 7.201410124786e-01 7.211010902976e-01 7.220192501039e-01 7.228934222923e-01 7.237265712249e-01 7.245141323307e-01 7.252595044427e-01 7.259581731007e-01 7.266150166163e-01 7.272266718410e-01 7.277909125226e-01 7.283127539217e-01 7.287881039816e-01 7.292190452220e-01 7.296031973613e-01 7.299420641815e-01 7.302363550033e-01 7.304826404943e-01 7.306858622365e-01 7.308417410304e-01 7.309524910269e-01 7.310184336939e-01 7.310376661661e-01 7.310138284217e-01 7.309429486379e-01 7.308297441200e-01 7.306703803275e-01 7.304666702313e-01 7.302213295615e-01 7.299304199149e-01 7.295982950787e-01 7.292223512088e-01 7.288051849382e-01 7.283463430651e-01 7.278469734753e-01 7.273072739389e-01 7.267272602129e-01 7.261099028089e-01 7.254528232209e-01 7.247591677406e-01 7.240286776718e-01 7.232612422559e-01 7.224619892363e-01 7.216258535830e-01 7.207592381402e-01 7.198594652592e-01 7.189279656215e-01 7.179687198685e-01 7.169792874003e-01 7.159630646616e-01 7.149191633042e-01 7.138517169501e-01 7.127607430851e-01 7.116461350894e-01 7.105112991506e-01 7.093566917830e-01 7.081845623320e-01 7.069944360929e-01 7.057914998392e-01 7.045731785193e-01 7.033432116323e-01 7.021035201244e-01 7.008540023141e-01 6.995989728688e-01 6.983367332338e-01 6.970726480636e-01 6.958062766589e-01 6.945402404237e-01 6.932769163904e-01 6.920157949756e-01 6.907621946559e-01 6.895145621428e-01 6.882777988394e-01 6.870511399029e-01 6.858403973024e-01 6.846435011960e-01 6.834641753483e-01 6.823056232554e-01 6.811651073641e-01 6.800529067887e-01 6.789610272732e-01 6.779005407668e-01 6.768681001769e-01 6.758664146598e-01 6.748989332743e-01 6.739640293270e-01 6.730708884723e-01 6.722121658272e-01 6.713983866810e-01 6.706253903372e-01 6.698968343656e-01 6.692162146020e-01 6.685807045205e-01 6.679978854227e-01 6.674633870532e-01 6.669853884489e-01 6.665569939330e-01 6.661881818136e-01 6.658754356952e-01 6.656187029944e-01 6.654255508134e-01 6.652889950292e-01 6.652173757462e-01 6.652043556537e-01 6.652585455700e-01 6.653748784976e-01 6.655558794473e-01 6.658042659388e-01 6.661151703118e-01 6.664973618189e-01 6.669405004045e-01 6.674550989540e-01 6.680331573724e-01 6.686791216576e-01 6.693910956366e-01 6.701670191472e-01 6.710122831898e-01 6.719178483611e-01 6.728935825810e-01 6.739264936931e-01 6.750267608574e-01 6.761851087671e-01 6.774056717942e-01 6.786874855652e-01 6.800218570987e-01 6.814195375977e-01 6.828634468505e-01 6.843684026830e-01 6.859196424249e-01 6.875225144037e-01 6.891721527365e-01 6.908647670555e-01 6.926055450431e-01 6.943784123132e-01 6.961985387427e-01 6.980471926357e-01 6.999341116817e-01 7.018465258337e-01 7.037898814416e-01 7.057583386398e-01 7.077444711602e-01 7.097566726308e-01 7.117761611329e-01 7.138166904016e-01 7.158599357909e-01 7.179136460335e-01 7.199697778338e-01 7.220240405140e-01 7.240779522984e-01 7.261187262536e-01 7.281565948269e-01 7.301730792969e-01 7.321782137652e-01 7.341582622677e-01 7.361146976538e-01 7.380437294944e-01 7.399380296617e-01 7.418007728159e-01 7.436196166546e-01 7.454007892203e-01 7.471310827541e-01 7.488152680672e-01 7.504432857159e-01 7.520156737364e-01 7.535273799702e-01 7.549713541748e-01 7.563521264020e-01 7.576577223758e-01 7.588930744349e-01 7.600442849046e-01 7.611171970570e-01 7.621046067657e-01 7.630030110368e-01 7.638104360612e-01 7.645227815207e-01 7.651391272629e-01 7.656523064197e-01 7.660656011179e-01 7.663693663604e-01 7.665674520526e-01 7.666514992027e-01 7.666228114204e-01 7.664785533651e-01 7.662143422620e-01 7.658313309366e-01 7.653242779157e-01 7.646948000544e-01 7.639372577942e-01 7.630552430876e-01 7.620421980196e-01 7.609025834144e-01 7.596309340259e-01 7.582270050918e-01 7.566943850628e-01 7.550283933045e-01 7.532318558776e-01 7.513040560295e-01 7.492456887217e-01 7.470562589310e-01 7.447388091448e-01 7.422941382057e-01 7.397215959664e-01 7.370277029042e-01 7.342102716993e-01 7.312746061719e-01 7.282209533635e-01 7.250551039070e-01 7.217791182206e-01 7.183972020759e-01 7.149151654617e-01 7.113337088677e-01 7.076621919767e-01 7.039035742502e-01 7.000639679615e-01 6.961496671670e-01 6.921670301447e-01 6.881233915304e-01 6.840232600395e-01 6.798782476124e-01 6.756926800337e-01 6.714775499796e-01 6.672389105942e-01 6.629895154088e-01 6.587344260620e-01 6.544841913022e-01 6.502506567782e-01 6.460403582084e-01 6.418680380673e-01 6.377394368261e-01 6.336703184322e-01 6.296656946824e-01 6.257406406152e-01 6.219039243735e-01 6.181664570134e-01 6.145398704545e-01 6.110323335742e-01 6.076581788713e-01 6.044207363810e-01 6.013369423018e-01 5.984098980655e-01 5.956534090902e-01 5.930727777282e-01 5.906741514602e-01 5.884686382232e-01 5.864568052108e-01 5.846508059242e-01 5.830489141494e-01 5.816590457208e-01 5.804812646489e-01 5.795172012080e-01 5.787698166111e-01 5.782349255273e-01 5.779158674068e-01 5.778050765790e-01 5.779036461034e-01 5.782041153057e-01 5.787016342931e-01 5.793910987375e-01 5.802617780875e-01 5.813117266257e-01 5.825242619277e-01 5.838962822477e-01 5.854146602212e-01 5.870685970604e-01 5.888466171737e-01 5.907372694920e-01 5.927288933029e-01 5.948069317176e-01 5.969616253963e-01 5.991762932106e-01 6.014420795691e-01 6.037423428427e-01 6.060667484822e-01 6.083995201621e-01 6.107300153481e-01 6.130454170587e-01 6.153312965543e-01 6.175784219253e-01 6.197719177618e-01 6.219032579560e-01 6.239595269115e-01 6.259306016082e-01 6.278052296053e-01 6.295752920201e-01 6.312313936712e-01 6.327609732531e-01 6.341613960929e-01 6.354180469880e-01 6.365305283965e-01 6.374863723536e-01 6.382815309606e-01 6.389125227757e-01 6.393671709938e-01 6.396492964753e-01 6.397462059345e-01 6.396632145595e-01 6.393910482360e-01 6.389279136843e-01 6.382747271579e-01 6.374250230918e-01 6.363854593173e-01 6.351486804998e-01 6.337211530655e-01 6.321003361126e-01 6.302880703187e-01 6.282880542003e-01 6.261032249024e-01 6.237369024650e-01 6.211950623193e-01 6.184821933751e-01 6.156021913189e-01 6.125659613450e-01 6.093776234455e-01 6.060496027050e-01 6.025880264233e-01 5.990060072393e-01 5.953148997712e-01 5.915252449297e-01 5.876536004835e-01 5.837111268687e-01 5.797170069515e-01 5.756854723897e-01 5.716360940908e-01 5.675880074480e-01 5.635600400534e-01 5.595743349864e-01 5.556513048418e-01 5.518157457587e-01 5.480903110730e-01 5.445005128261e-01 5.410678975441e-01 5.378218739306e-01 5.347842093883e-01 5.319828043957e-01 5.294400838616e-01 5.271792039149e-01 5.252247310863e-01 5.235954237592e-01 5.223168704607e-01 5.213987606951e-01 5.208629400385e-01 5.207192289624e-01 5.209757223013e-01 5.216417221485e-01 5.227181754602e-01 5.242059340929e-01 5.260986895834e-01 5.283914995112e-01 5.310697817838e-01 5.341215403031e-01 5.375255020433e-01 5.412613337215e-01 5.453039795198e-01 5.496248282933e-01 5.541982960549e-01 5.589861887058e-01 5.639611586862e-01 5.690818503903e-01 5.743180658111e-01 5.796261360994e-01 5.849751941361e-01 5.903247672244e-01 5.956366987477e-01 6.008768318082e-01 6.060043574207e-01 6.109915640210e-01 6.157967957186e-01 6.203935982319e-01 6.247472265115e-01 6.288306834198e-01 6.326166080571e-01 6.360791154571e-01 6.391995592011e-01 6.419527290982e-01 6.443282211154e-01 6.463052064776e-01 6.478777695558e-01 6.490350997307e-01 6.497718091876e-01 6.500907214611e-01 6.499889083305e-01 6.494777637617e-01 6.485604077185e-01 6.472577122423e-01 6.455820699225e-01 6.435579907884e-01 6.412109490917e-01 6.385681025074e-01 6.356697500753e-01 6.325443348291e-01 6.292457876927e-01 6.258106486553e-01 6.222934006850e-01 6.187463335794e-01 6.152221366321e-01 6.117867061817e-01 6.084918441518e-01 6.054074620103e-01 6.025896775213e-01 6.001041412105e-01 5.980093464917e-01 5.963642604031e-01 5.952227166065e-01 5.946334154147e-01 5.946423466430e-01 5.952817395464e-01 5.965825963130e-01 5.985620634348e-01 6.012294469813e-01 6.045858263331e-01 6.086197405714e-01 6.133093810919e-01 6.186252948823e-01 6.245265161132e-01 6.309642709846e-01 6.378825953467e-01 6.452208882363e-01 6.529087894058e-01 6.608735198677e-01 6.690394984834e-01 6.773283103965e-01 6.856605018439e-01 6.939535988360e-01 7.021321757658e-01 7.101170694515e-01 7.178308270147e-01 7.252012668964e-01 7.321616084686e-01 7.386459786170e-01 7.445953938192e-01 7.499563762697e-01 7.546808788832e-01 7.587294240578e-01 7.620667236316e-01 7.646693312862e-01 7.665176684822e-01 7.676055727105e-01 7.679309672830e-01 7.675031013421e-01 7.663429292377e-01 7.644766510703e-01 7.619471087761e-01 7.587987024597e-01 7.550936504595e-01 7.508983181907e-01 7.462910407819e-01 7.413598622665e-01 7.361969071271e-01 7.309080022809e-01 7.255961299430e-01 7.203743218683e-01 7.153555538304e-01 7.106532120988e-01 7.063774544715e-01 7.026337609428e-01 6.995203894959e-01 6.971190763857e-01 6.955094598924e-01 6.947420397754e-01 6.948610887966e-01 6.958823264737e-01 6.978101816198e-01 7.006262270045e-01 7.042858658236e-01 7.087401114603e-01 7.139118227506e-01 7.197187804799e-01 7.260618264280e-01 7.328385665869e-01 7.399358632865e-01 7.472380955373e-01 7.546356082515e-01 7.620058430015e-01 7.692463951501e-01 7.762431621121e-01 7.829030916413e-01 7.891243506717e-01 7.948252450747e-01 7.999283396051e-01 8.043601356966e-01 8.080672643059e-01 8.109902817490e-01 8.130978055946e-01 8.143502930535e-01 8.147315419426e-01 8.142297602805e-01 8.128398928867e-01 8.105791648108e-01 8.074610179502e-01 8.035226498306e-01 7.988003927920e-01 7.933530084206e-01 7.872410985982e-01 7.805438729945e-01 7.733468032684e-01 7.657458224060e-01 7.578537903791e-01 7.497768072044e-01 7.416501796188e-01 7.335894335794e-01 7.257342734902e-01 7.182101031401e-01 7.111423859667e-01 7.046550283172e-01 6.988480913463e-01 6.938166083328e-01 6.896254114775e-01 6.863304660487e-01 6.839444938733e-01 6.824686148693e-01 6.818675609611e-01 6.820833001811e-01 6.830374988374e-01 6.846208353304e-01 6.867252162171e-01 6.892097709706e-01 6.919538467973e-01 6.948104958925e-01 6.976576170895e-01 7.003700260532e-01 7.028389883603e-01 7.049745167602e-01 7.066953707808e-01 7.079535222461e-01 7.087081839017e-01 7.089517987451e-01 7.086824494565e-01 7.079300380449e-01 7.067295419153e-01 7.051343019750e-01 7.032110007445e-01 7.011597671075e-01 6.984198466500e-01 6.953092971082e-01 6.922395432184e-01 6.895955209215e-01 6.876148498795e-01 6.863111501872e-01 6.854939864959e-01 6.848267554269e-01 6.839470135372e-01 6.825972732391e-01 6.807172059115e-01 6.784476623732e-01 6.761186164881e-01 6.741319757641e-01 6.728320783965e-01 6.723958698554e-01 6.727924536969e-01 6.737746776316e-01 6.749831189861e-01 6.760826918299e-01 6.768666588455e-01 6.773326298515e-01 6.777136131708e-01 6.783947882006e-01 6.797936890616e-01 6.822440989017e-01 6.858781837716e-01 6.905796114475e-01 6.960412857161e-01 7.018484272836e-01 7.076250489381e-01 7.131358448450e-01 7.183620913102e-01 7.234774010727e-01 7.287712013377e-01 7.345488053948e-01 7.409874067246e-01 7.480583338665e-01 7.555205614142e-01 7.629611838235e-01 7.699124846597e-01 7.759859211763e-01 7.809638568438e-01 7.848539364506e-01 7.878748652036e-01 7.903875159642e-01 7.927534100967e-01 7.952376335834e-01 7.979178009722e-01 8.006489503497e-01 8.031238778099e-01 8.049701097122e-01 8.058701568983e-01 8.056576345859e-01 8.043907928123e-01 8.023187259388e-01 7.998114092903e-01 7.972611672060e-01 7.949501667012e-01 7.929667422413e-01 7.911889745683e-01 7.893352468987e-01 7.870641190693e-01 7.841066203124e-01 7.803822690070e-01 7.760306887743e-01 7.714216145013e-01 7.670634243891e-01 7.634621851261e-01 7.609957547382e-01 7.598141751809e-01 7.597919845955e-01 7.605914788819e-01 7.617840502137e-01 7.629668973027e-01 7.638811899765e-01 7.644889490179e-01 7.649442012504e-01 7.655224614010e-01 7.665281316078e-01 7.681749839986e-01 7.705254766662e-01 7.734810461630e-01 7.768500824593e-01 7.804169082665e-01 7.840525934665e-01 7.877625379539e-01 7.916557467629e-01 7.958634599579e-01 8.005559672708e-01 8.040848884417e-01 7.765884116811e-01 7.270387553200e-01 6.743466272406e-01 6.425977597092e-01 6.481034848086e-01 6.864379657520e-01 7.362396996784e-01 7.743131662905e-01 7.852560579027e-01 7.641900257533e-01 7.172205266987e-01 6.611600275827e-01 6.206949206300e-01 6.175065232195e-01 6.538060254781e-01 7.102746102034e-01 7.615671005307e-01 7.887484528965e-01 7.829853339026e-01 7.458283202514e-01 6.888266744780e-01 6.322814464900e-01 5.996968797606e-01 6.046389866347e-01 6.395728630666e-01 6.826934485663e-01 7.131858621422e-01 7.192689782674e-01 6.998938140721e-01 6.642018449122e-01 6.293994477026e-01 6.143656467766e-01 6.282755278050e-01 6.633294658262e-01 7.009220157230e-01 7.231512372222e-01 7.196498588908e-01 6.900390038206e-01 6.446104494158e-01 6.034425678992e-01 5.898681392276e-01 6.154408392072e-01 6.696819789309e-01 7.293068846965e-01 7.729386726993e-01 7.879169308777e-01 7.718831921776e-01 7.329173296076e-01 6.888313057102e-01 6.628511728275e-01 6.720993187832e-01 7.148521882574e-01 7.723255591364e-01 8.222371124139e-01 8.486479577036e-01 8.452696732462e-01 8.158318406387e-01 7.733444689017e-01 7.371644211966e-01 7.255420440559e-01 7.447642723081e-01 7.848127814732e-01 8.270919099058e-01 8.549788622008e-01 8.595664969267e-01 8.410732533882e-01 8.081773747259e-01 7.752691439431e-01 7.568042735537e-01 7.595537722923e-01 7.783321906504e-01 7.998579275407e-01 8.107371100924e-01 8.035949008319e-01 7.796618218759e-01 7.488019775865e-01 7.264724860646e-01 7.264444040673e-01 7.517376849725e-01 7.919917393343e-01 8.301455098409e-01 8.508872151257e-01 8.456480694544e-01 8.144468918278e-01 7.662562581240e-01 7.178096499031e-01 6.888640481618e-01 6.921952755163e-01 7.244946254671e-01 7.692039914936e-01 8.075420537902e-01 8.264895132210e-01 8.212878154756e-01 7.952264574672e-01 7.580576373690e-01 7.228779935208e-01 7.010367688804e-01 6.966008754708e-01 7.047867169538e-01 7.161692334117e-01 7.229818982098e-01 7.230346053188e-01 7.202665470199e-01 7.222168887869e-01 7.354631198747e-01
 4.989285011232e-01 4.992152178413e-01 4.994771820012e-01 4.997339825774e-01 5.000182392439e-01 5.003469658179e-01 5.007069324363e-01 5.010601363046e-01 5.013803620122e-01 5.016632836273e-01 5.019138650437e-01 5.021383521188e-01 5.023500721443e-01 5.025769993441e-01 5.028434105950e-01 5.031519970150e-01 5.034821611626e-01 5.037968658880e-01 5.040640913099e-01 5.042672773079e-01 5.044237994934e-01 5.045859482027e-01 5.048077530248e-01 5.051101367173e-01 5.054652196015e-01 5.058162550550e-01 5.061124715297e-01 5.063311265728e-01 5.064886929073e-01 5.066332492789e-01 5.068224930783e-01 5.070897196706e-01 5.074254984989e-01 5.077817887152e-01 5.081022148033e-01 5.083484596364e-01 5.085192928671e-01 5.086462292635e-01 5.087846480125e-01 5.089881995904e-01 5.092748387321e-01 5.096171167252e-01 5.099569039472e-01 5.102375346944e-01 5.104295945961e-01 5.105519965430e-01 5.106563872496e-01 5.108077512399e-01 5.110481421394e-01 5.113777134604e-01 5.117475621911e-01 5.120862915642e-01 5.123364404297e-01 5.124788245692e-01 5.125617348880e-01 5.126737332008e-01 5.128980288358e-01 5.132521299251e-01 5.136688774808e-01 5.140348988754e-01 5.142695361093e-01 5.143718820239e-01 5.144270156843e-01 5.145380771788e-01 5.147560861187e-01 5.150461644336e-01 5.153205332127e-01 5.155116076136e-01 5.156137472810e-01 5.156771522209e-01 5.157463788969e-01 5.158332905993e-01 5.159170301585e-01 5.159796888147e-01 5.160338520054e-01 5.161128413473e-01 5.162392238233e-01 5.163900702346e-01 5.165103371000e-01 5.165620165501e-01 5.165608953812e-01 5.165690518169e-01 5.166441044382e-01 5.168032975745e-01 5.170055987047e-01 5.171921475270e-01 5.173214330044e-01 5.173967681427e-01 5.174514928948e-01 5.175119342468e-01 5.175855544147e-01 5.176726871858e-01 5.177784920154e-01 5.179105605477e-01 5.180626082180e-01 5.182033261998e-01 5.182889959337e-01 5.182974450028e-01 5.182527774239e-01 5.182250965019e-01 5.182800766096e-01 5.184306489736e-01 5.186179681824e-01 5.187585770388e-01 5.187944609380e-01 5.187370854448e-01 5.186564753051e-01 5.186347145533e-01 5.187067552841e-01 5.188426565067e-01 5.189745704619e-01 5.190482945711e-01 5.190552002506e-01 5.190295812090e-01 5.190200168461e-01 5.190499093514e-01 5.191054459943e-01 5.191550458846e-01 5.191802266174e-01 5.191916472426e-01 5.192150363972e-01 5.192651260746e-01 5.193284874989e-01 5.193684479756e-01 5.193505379789e-01 5.192769230368e-01 5.191967735440e-01 5.191731696830e-01 5.192376305980e-01 5.193617923782e-01 5.194724459146e-01 5.194960979432e-01 5.194100498799e-01 5.192679098197e-01 5.191629222453e-01 5.191653103691e-01 5.192764120256e-01 5.194318854547e-01 5.195384659883e-01 5.195339057619e-01 5.194252400422e-01 5.192782973286e-01 5.191797693196e-01 5.191792983496e-01 5.192705632542e-01 5.193946363752e-01 5.194769653915e-01 5.194694917417e-01 5.193805498721e-01 5.192603122976e-01 5.191737319784e-01 5.191624675834e-01 5.192235204581e-01 5.193133616407e-01 5.193757156930e-01 5.193779551754e-01 5.193231708415e-01 5.192447319291e-01 5.191819506413e-01 5.191601134830e-01 5.191815005861e-01 5.192271472360e-01 5.192745438144e-01 5.193068140878e-01 5.193119944506e-01 5.192922489211e-01 5.192618701973e-01 5.192432400702e-01 5.192498329545e-01 5.192872307214e-01 5.193458528046e-01 5.194070501316e-01 5.194516216567e-01 5.194724658597e-01 5.194716813219e-01 5.194632459253e-01 5.194689376267e-01 5.195049345217e-01 5.195666548144e-01 5.196401978713e-01 5.196975861275e-01 5.197234961795e-01 5.197239291144e-01 5.197187152420e-01 5.197319296085e-01 5.197681969885e-01 5.198156273604e-01 5.198560486557e-01 5.198789733671e-01 5.198875790318e-01 5.198969107055e-01 5.199228213911e-01 5.199670082745e-01 5.200167502443e-01 5.200593744066e-01 5.200923258036e-01 5.201250856824e-01 5.201755176600e-01 5.202510808249e-01 5.203437721368e-01 5.204333754011e-01 5.205098325760e-01 5.205771319841e-01 5.206507562318e-01 5.207454327497e-01 5.208575721508e-01 5.209723913175e-01 5.210732849845e-01 5.211563211318e-01 5.212353095482e-01 5.213259637185e-01 5.214326691136e-01 5.215473437659e-01 5.216537798816e-01 5.217464443212e-01 5.218328128776e-01 5.219314284174e-01 5.220516949852e-01 5.221871080333e-01 5.223255499157e-01 5.224548636211e-01 5.225827609053e-01 5.227219668591e-01 5.228818062601e-01 5.230585749880e-01 5.232361272315e-01 5.234049497942e-01 5.235668441392e-01 5.237352881126e-01 5.239168706292e-01 5.241087448962e-01 5.243006142863e-01 5.244850229881e-01 5.246658905903e-01 5.248510726200e-01 5.250495869921e-01 5.252604457026e-01 5.254755006537e-01 5.256888098423e-01 5.259046090477e-01 5.261302112500e-01 5.263688430859e-01 5.266172543386e-01 5.268691774929e-01 5.271193416555e-01 5.273725180288e-01 5.276340772450e-01 5.279042356855e-01 5.281793981019e-01 5.284554582441e-01 5.287333953053e-01 5.290157728519e-01 5.293082042222e-01 5.296090092344e-01 5.299151527853e-01 5.302254092207e-01 5.305395900087e-01 5.308627994363e-01 5.311950070706e-01 5.315339475575e-01 5.318764745827e-01 5.322207236077e-01 5.325720789008e-01 5.329306819055e-01 5.332959020654e-01 5.336678638216e-01 5.340442414192e-01 5.344264785357e-01 5.348141321671e-01 5.352116815992e-01 5.356119377634e-01 5.360186548010e-01 5.364328630304e-01 5.368551129814e-01 5.372853679944e-01 5.377197553968e-01 5.381584155609e-01 5.385989773099e-01 5.390471807119e-01 5.395049830381e-01 5.399686178347e-01 5.404402367972e-01 5.409177129346e-01 5.414011620266e-01 5.418939898145e-01 5.423927387732e-01 5.428960835857e-01 5.434035080491e-01 5.439168198396e-01 5.444377301576e-01 5.449688918773e-01 5.455058907637e-01 5.460470284680e-01 5.465936544132e-01 5.471449798628e-01 5.477024139084e-01 5.482666836717e-01 5.488385781461e-01 5.494171996145e-01 5.500024279786e-01 5.505941445353e-01 5.511908464783e-01 5.517934783057e-01 5.524016532649e-01 5.530166732258e-01 5.536372404608e-01 5.542647956198e-01 5.548990390541e-01 5.555384869689e-01 5.561856326149e-01 5.568368584856e-01 5.574931541832e-01 5.581535163952e-01 5.588214737223e-01 5.594953656744e-01 5.601756361536e-01 5.608622711860e-01 5.615530046835e-01 5.622488361265e-01 5.629512333439e-01 5.636594056551e-01 5.643722326927e-01 5.650914423372e-01 5.658162600273e-01 5.665447268675e-01 5.672795659903e-01 5.680195761474e-01 5.687646522686e-01 5.695154058489e-01 5.702715456412e-01 5.710314745475e-01 5.717955537338e-01 5.725634879171e-01 5.733366843479e-01 5.741155938106e-01 5.749000484429e-01 5.756874607549e-01 5.764782792378e-01 5.772723893764e-01 5.780695054871e-01 5.788702961186e-01 5.796774608218e-01 5.804893941861e-01 5.813042003162e-01 5.821214664859e-01 5.829406690840e-01 5.837627350532e-01 5.845911493264e-01 5.854244318373e-01 5.862604976146e-01 5.870991577608e-01 5.879400108988e-01 5.887836748845e-01 5.896319046216e-01 5.904834750235e-01 5.913384494193e-01 5.921952279871e-01 5.930523530915e-01 5.939106768970e-01 5.947734109104e-01 5.956381608590e-01 5.965049434174e-01 5.973732098054e-01 5.982418029839e-01 5.991096357357e-01 5.999801051709e-01 6.008534198626e-01 6.017283836515e-01 6.026043739398e-01 6.034798890907e-01 6.043566528240e-01 6.052345059272e-01 6.061120676834e-01 6.069919885101e-01 6.078723163069e-01 6.087518222493e-01 6.096318967453e-01 6.105121721110e-01 6.113915098116e-01 6.122704794086e-01 6.131497484726e-01 6.140265638163e-01 6.149035091942e-01 6.157795778232e-01 6.166548524330e-01 6.175287841536e-01 6.184018961788e-01 6.192727038721e-01 6.201398452421e-01 6.210066262024e-01 6.218735445559e-01 6.227373422387e-01 6.236000111845e-01 6.244592403471e-01 6.253168915103e-01 6.261703374389e-01 6.270221934476e-01 6.278711426879e-01 6.287171421204e-01 6.295605504641e-01 6.303997962132e-01 6.312367611442e-01 6.320674963741e-01 6.328951625708e-01 6.337189085670e-01 6.345394215621e-01 6.353556651039e-01 6.361669636930e-01 6.369729295141e-01 6.377738565447e-01 6.385701369901e-01 6.393619384924e-01 6.401482855298e-01 6.409300205452e-01 6.417045974930e-01 6.424744638829e-01 6.432374060820e-01 6.439941928624e-01 6.447451746915e-01 6.454904972820e-01 6.462295669450e-01 6.469611700961e-01 6.476858347243e-01 6.484033754589e-01 6.491146231010e-01 6.498175559523e-01 6.505149808598e-01 6.512039754909e-01 6.518856993896e-01 6.525587178985e-01 6.532231270034e-01 6.538808714122e-01 6.545299526278e-01 6.551705156113e-01 6.558031607102e-01 6.564261224142e-01 6.570398855614e-01 6.576446499872e-01 6.582401880577e-01 6.588255812384e-01 6.594021153956e-01 6.599695485643e-01 6.605259210391e-01 6.610722194237e-01 6.616081699033e-01 6.621334650998e-01 6.626486586513e-01 6.631536332018e-01 6.636481889789e-01 6.641312075349e-01 6.646028580371e-01 6.650631287125e-01 6.655130728963e-01 6.659505019406e-01 6.663758686519e-01 6.667903866933e-01 6.671931438880e-01 6.675836646755e-01 6.679608938495e-01 6.683273413885e-01 6.686800525961e-01 6.690210010223e-01 6.693494957157e-01 6.696637254088e-01 6.699660085362e-01 6.702549096578e-01 6.705294300786e-01 6.707922125215e-01 6.710404614958e-01 6.712761279269e-01 6.714966606567e-01 6.717035242594e-01 6.718970217679e-01 6.720756558449e-01 6.722410360467e-01 6.723910957767e-01 6.725256179247e-01 6.726474192419e-01 6.727550042505e-01 6.728462043673e-01 6.729231514686e-01 6.729852922006e-01 6.730313930125e-01 6.730635595085e-01 6.730792502997e-01 6.730795319064e-01 6.730650063157e-01 6.730348418205e-01 6.729886847449e-01 6.729264285108e-01 6.728486761265e-01 6.727545642321e-01 6.726453929021e-01 6.725186275405e-01 6.723769894839e-01 6.722180356781e-01 6.720439104455e-01 6.718533493392e-01 6.716448766991e-01 6.714203398065e-01 6.711808334815e-01 6.709237956599e-01 6.706506943700e-01 6.703592369715e-01 6.700523244840e-01 6.697274690778e-01 6.693867054899e-01 6.690287956617e-01 6.686547056341e-01 6.682625900154e-01 6.678535447073e-01 6.674283745222e-01 6.669853701641e-01 6.665256408144e-01 6.660497670964e-01 6.655554357376e-01 6.650460089179e-01 6.645175262026e-01 6.639717178474e-01 6.634114891036e-01 6.628321873722e-01 6.622364657303e-01 6.616255030268e-01 6.609962469215e-01 6.603503819793e-01 6.596879133372e-01 6.590081148540e-01 6.583125502179e-01 6.575998716019e-01 6.568710653766e-01 6.561244551450e-01 6.553623649772e-01 6.545842354160e-01 6.537883959302e-01 6.529777310854e-01 6.521499193790e-01 6.513069791110e-01 6.504481111522e-01 6.495732042091e-01 6.486820456194e-01 6.477757163243e-01 6.468534617690e-01 6.459175230864e-01 6.449655294884e-01 6.439982472477e-01 6.430160188651e-01 6.420194852600e-01 6.410084682685e-01 6.399839854503e-01 6.389442668745e-01 6.378913409672e-01 6.368253295654e-01 6.357437900996e-01 6.346499791337e-01 6.335431785373e-01 6.324240979001e-01 6.312911302503e-01 6.301466337257e-01 6.289884309114e-01 6.278195991197e-01 6.266400312856e-01 6.254480822023e-01 6.242448809123e-01 6.230299864775e-01 6.218058858657e-01 6.205714799618e-01 6.193265469759e-01 6.180727382365e-01 6.168102530238e-01 6.155375728922e-01 6.142565127699e-01 6.129684356596e-01 6.116725838942e-01 6.103681469289e-01 6.090570612462e-01 6.077396602034e-01 6.064151330810e-01 6.050859056495e-01 6.037501094526e-01 6.024102791390e-01 6.010652244645e-01 5.997163860838e-01 5.983631317799e-01 5.970079298203e-01 5.956492710935e-01 5.942895349724e-01 5.929270241818e-01 5.915633555646e-01 5.901989170374e-01 5.888346895621e-01 5.874705619502e-01 5.861078667046e-01 5.847455560478e-01 5.833854665112e-01 5.820284664679e-01 5.806747182479e-01 5.793244733269e-01 5.779781520280e-01 5.766373824486e-01 5.753015051879e-01 5.739712493222e-01 5.726485713233e-01 5.713338792360e-01 5.700264081853e-01 5.687267618010e-01 5.674383889719e-01 5.661591082172e-01 5.648909305074e-01 5.636328790011e-01 5.623881851706e-01 5.611554947475e-01 5.599364720428e-01 5.587320745482e-01 5.575409061952e-01 5.563672780576e-01 5.552076466599e-01 5.540668932444e-01 5.529431764704e-01 5.518377489651e-01 5.507521522607e-01 5.496857366203e-01 5.486401414818e-01 5.476157696822e-01 5.466133823266e-01 5.456334516765e-01 5.446772756129e-01 5.437460701799e-01 5.428387289671e-01 5.419572730037e-01 5.411021826892e-01 5.402742147651e-01 5.394747498670e-01 5.387026977918e-01 5.379594562818e-01 5.372471440506e-01 5.365645001681e-01 5.359134965494e-01 5.352946613400e-01 5.347076269262e-01 5.341538895371e-01 5.336337505484e-01 5.331491365648e-01 5.326987812691e-01 5.322835230647e-01 5.319047427088e-01 5.315626489035e-01 5.312584870058e-01 5.309906448462e-01 5.307613731314e-01 5.305716039281e-01 5.304195327247e-01 5.303085350182e-01 5.302365662710e-01 5.302051271887e-01 5.302142378950e-01 5.302657970308e-01 5.303578214551e-01 5.304913565941e-01 5.306671813236e-01 5.308858022948e-01 5.311459871519e-01 5.314492931894e-01 5.317955260090e-01 5.321855409752e-01 5.326166893476e-01 5.330923391851e-01 5.336111905480e-01 5.341726153307e-01 5.347770449298e-01 5.354253016306e-01 5.361159153558e-01 5.368502424142e-01 5.376279735631e-01 5.384478892183e-01 5.393103494719e-01 5.402158080750e-01 5.411626430809e-01 5.421512641751e-01 5.431819534199e-01 5.442532851520e-01 5.453665326442e-01 5.465194153292e-01 5.477123943584e-01 5.489438887114e-01 5.502165857250e-01 5.515276707294e-01 5.528760304532e-01 5.542626966527e-01 5.556856778978e-01 5.571456135101e-01 5.586418624376e-01 5.601725546048e-01 5.617377711211e-01 5.633367353017e-01 5.649694488865e-01 5.666340314750e-01 5.683309400048e-01 5.700583849032e-01 5.718140978938e-01 5.736016068815e-01 5.754172395653e-01 5.772595959076e-01 5.791295517376e-01 5.810240434385e-01 5.829446568014e-01 5.848889643421e-01 5.868578725701e-01 5.888469937252e-01 5.908582674319e-01 5.928903188727e-01 5.949412472731e-01 5.970114285473e-01 5.990989626688e-01 6.012017225517e-01 6.033213365753e-01 6.054547066496e-01 6.076017585762e-01 6.097623999598e-01 6.119336432833e-01 6.141159470042e-01 6.163057484349e-01 6.185059942857e-01 6.207130216868e-01 6.229254446301e-01 6.251447116526e-01 6.273665486118e-01 6.295929316798e-01 6.318209165748e-01 6.340501540552e-01 6.362799638480e-01 6.385089059764e-01 6.407358630740e-01 6.429587031071e-01 6.451784725733e-01 6.473933598405e-01 6.496008465334e-01 6.518020842045e-01 6.539947875417e-01 6.561791584070e-01 6.583518710492e-01 6.605153967566e-01 6.626658010835e-01 6.648023010908e-01 6.669249853612e-01 6.690331880958e-01 6.711266202285e-01 6.732008314761e-01 6.752576743649e-01 6.772958665691e-01 6.793130877563e-01 6.813118319779e-01 6.832871499832e-01 6.852400356679e-01 6.871687598796e-01 6.890735331991e-01 6.909538823486e-01 6.928063370506e-01 6.946329419430e-01 6.964322658203e-01 6.982021209989e-01 6.999428367649e-01 7.016530036822e-01 7.033326408619e-01 7.049791262236e-01 7.065943496172e-01 7.081764957042e-01 7.097231491821e-01 7.112363130730e-01 7.127124552903e-01 7.141548450741e-01 7.155587552880e-01 7.169255199102e-01 7.182547129769e-01 7.195434445782e-01 7.207955147090e-01 7.220056102860e-01 7.231765256638e-01 7.243060928763e-01 7.253938975310e-01 7.264412184814e-01 7.274452575111e-01 7.284071411049e-01 7.293251437976e-01 7.301999283319e-01 7.310309788768e-01 7.318175192295e-01 7.325599268754e-01 7.332567548325e-01 7.339092595357e-01 7.345155050123e-01 7.350765728531e-01 7.355927811389e-01 7.360610834580e-01 7.364853347733e-01 7.368621094480e-01 7.371938728219e-01 7.374792050521e-01 7.377177108509e-01 7.379115514972e-01 7.380580404215e-01 7.381592971685e-01 7.382140240808e-01 7.382233533629e-01 7.381878292187e-01 7.381058156461e-01 7.379795932154e-01 7.378077200406e-01 7.375934272941e-01 7.373331479566e-01 7.370304644451e-01 7.366847738936e-01 7.362948580264e-01 7.358657871663e-01 7.353923331934e-01 7.348808946909e-01 7.343278458453e-01 7.337356663054e-01 7.331044506394e-01 7.324346302376e-01 7.317286992705e-01 7.309841582304e-01 7.302065525973e-01 7.293934648542e-01 7.285457516562e-01 7.276672142627e-01 7.267550477719e-01 7.258143931312e-01 7.248433930891e-01 7.238443379834e-01 7.228190764986e-01 7.217665965662e-01 7.206921670428e-01 7.195923727058e-01 7.184718877472e-01 7.173315398972e-01 7.161724288925e-01 7.149953912151e-01 7.138026306550e-01 7.125960574215e-01 7.113764397808e-01 7.101470258081e-01 7.089070355372e-01 7.076596030324e-01 7.064063498184e-01 7.051489116971e-01 7.038897208284e-01 7.026288512842e-01 7.013718984365e-01 7.001153870175e-01 6.988665232979e-01 6.976234278891e-01 6.963894635050e-01 6.951673934545e-01 6.939568214590e-01 6.927635888590e-01 6.915851922669e-01 6.904273010259e-01 6.892884984669e-01 6.881742302265e-01 6.870850107248e-01 6.860222889655e-01 6.849896921627e-01 6.839851022246e-01 6.830167237096e-01 6.820808232998e-01 6.811830696885e-01 6.803248030688e-01 6.795059469024e-01 6.787314972663e-01 6.779983688189e-01 6.773149673840e-01 6.766767555930e-01 6.760895835095e-01 6.755528824773e-01 6.750671392370e-01 6.746386175599e-01 6.742623702578e-01 6.739469764364e-01 6.736856314814e-01 6.734879687537e-01 6.733479085515e-01 6.732706717599e-01 6.732575981539e-01 6.733037490585e-01 6.734195672888e-01 6.735943558765e-01 6.738415583479e-01 6.741491317869e-01 6.745253415562e-01 6.749684919527e-01 6.754771844534e-01 6.760558912216e-01 6.766960277960e-01 6.774077783997e-01 6.781797236349e-01 6.790241270719e-01 6.799289925098e-01 6.809005900730e-01 6.819350805387e-01 6.830300102322e-01 6.841933110115e-01 6.854094164989e-01 6.866922228581e-01 6.880260371973e-01 6.894217992944e-01 6.908693530670e-01 6.923689569339e-01 6.939249585519e-01 6.955227240168e-01 6.971754819099e-01 6.988654368791e-01 7.006048871129e-01 7.023794788869e-01 7.041951341594e-01 7.060454662273e-01 7.079252873138e-01 7.098422092981e-01 7.117773133350e-01 7.137455156482e-01 7.157269805314e-01 7.177325938266e-01 7.197495403470e-01 7.217790388837e-01 7.238206629925e-01 7.258608437439e-01 7.279101351285e-01 7.299504526333e-01 7.319928530984e-01 7.340214855223e-01 7.360397693572e-01 7.380426550852e-01 7.400238433570e-01 7.419863269609e-01 7.439171581965e-01 7.458233225661e-01 7.476897203730e-01 7.495210553060e-01 7.513099588433e-01 7.530552774398e-01 7.547498324708e-01 7.563909689746e-01 7.579787155299e-01 7.595010382475e-01 7.609647568604e-01 7.623559853217e-01 7.636800037132e-01 7.649269270826e-01 7.660958549097e-01 7.671839328427e-01 7.681844168124e-01 7.690995982558e-01 7.699188753683e-01 7.706454457754e-01 7.712715466671e-01 7.717984868533e-01 7.722184465090e-01 7.725323627563e-01 7.727361314639e-01 7.728255739489e-01 7.728017464727e-01 7.726571690879e-01 7.723955889515e-01 7.720074133790e-01 7.714986732515e-01 7.708609814096e-01 7.700959921857e-01 7.692022965565e-01 7.681760294852e-01 7.670197463656e-01 7.657285517562e-01 7.643056605151e-01 7.627472884019e-01 7.610561813307e-01 7.592298966046e-01 7.572700228379e-01 7.551767480213e-01 7.529502004425e-01 7.505935671001e-01 7.481040507675e-01 7.454878617398e-01 7.427434542347e-01 7.398762653010e-01 7.368860177750e-01 7.337765041865e-01 7.305533743154e-01 7.272152043373e-01 7.237720439476e-01 7.202232697092e-01 7.165785814560e-01 7.128371529862e-01 7.090076954993e-01 7.050981149865e-01 7.011100736054e-01 6.970536527158e-01 6.929348550366e-01 6.887613065307e-01 6.845381228380e-01 6.802774682484e-01 6.759851028816e-01 6.716709251639e-01 6.673445679797e-01 6.630140063522e-01 6.586914139819e-01 6.543829241724e-01 6.501031306496e-01 6.458589485075e-01 6.416645985389e-01 6.375270100461e-01 6.334600580616e-01 6.294735809891e-01 6.255778847150e-01 6.217854080443e-01 6.181048026301e-01 6.145505690259e-01 6.111275483533e-01 6.078503810315e-01 6.047258467905e-01 6.017649998326e-01 5.989771688518e-01 5.963673573769e-01 5.939475021039e-01 5.917205838278e-01 5.896960217400e-01 5.878751524899e-01 5.862644887586e-01 5.848705454564e-01 5.836895908520e-01 5.827293513388e-01 5.819825318700e-01 5.814564392413e-01 5.811459889176e-01 5.810466312361e-01 5.811585727803e-01 5.814722976865e-01 5.819882599585e-01 5.826930335231e-01 5.835847232259e-01 5.846517861285e-01 5.858859431397e-01 5.872766031450e-01 5.888144653243e-01 5.904884460779e-01 5.922857660391e-01 5.941955188661e-01 5.962033377350e-01 5.982998030263e-01 6.004691551396e-01 6.026999805324e-01 6.049772015936e-01 6.072906002823e-01 6.096243749430e-01 6.119657001165e-01 6.143056893195e-01 6.166255119499e-01 6.189178106288e-01 6.211673165317e-01 6.233644004602e-01 6.254960781324e-01 6.275521114819e-01 6.295217717072e-01 6.313930529037e-01 6.331602605783e-01 6.348098358307e-01 6.363355766593e-01 6.377267714438e-01 6.389771415697e-01 6.400815660951e-01 6.410262610668e-01 6.418146017499e-01 6.424301936609e-01 6.428778110842e-01 6.431450014804e-01 6.432310953395e-01 6.431343726262e-01 6.428473045924e-01 6.423725006313e-01 6.417028456712e-01 6.408406888219e-01 6.397837695153e-01 6.385324329038e-01 6.370884428961e-01 6.354517960414e-01 6.336231324657e-01 6.316077108716e-01 6.294069785702e-01 6.270250560780e-01 6.244685679371e-01 6.217412652247e-01 6.188524523395e-01 6.158043876524e-01 6.126101711924e-01 6.092776314062e-01 6.058146829916e-01 6.022383964976e-01 5.985546789147e-01 5.947816199336e-01 5.909312545907e-01 5.870210965294e-01 5.830649130741e-01 5.790834023079e-01 5.750962713125e-01 5.711215972649e-01 5.671827454979e-01 5.633006514305e-01 5.594996909659e-01 5.558018249224e-01 5.522372019887e-01 5.488243968326e-01 5.455950872773e-01 5.425718651909e-01 5.397820680171e-01 5.372515052983e-01 5.350022496901e-01 5.330640242429e-01 5.314493214226e-01 5.301890530917e-01 5.292965520150e-01 5.287883563278e-01 5.286798852373e-01 5.289775242894e-01 5.296943067420e-01 5.308294828466e-01 5.323845614212e-01 5.343545164341e-01 5.367336644250e-01 5.395096266914e-01 5.426675947568e-01 5.461889063551e-01 5.500500010451e-01 5.542294995778e-01 5.586933621707e-01 5.634184734788e-01 5.683661506791e-01 5.735060532047e-01 5.787983958937e-01 5.842089621909e-01 5.896991318628e-01 5.952291649045e-01 6.007636713263e-01 6.062606906888e-01 6.116873178840e-01 6.169992325737e-01 6.221673404057e-01 6.271529497929e-01 6.319252136042e-01 6.364522013425e-01 6.407014497401e-01 6.446496229485e-01 6.482657354912e-01 6.515333041283e-01 6.544263029932e-01 6.569307020961e-01 6.590312215537e-01 6.607147607049e-01 6.619765096303e-01 6.628057207949e-01 6.632079987253e-01 6.631793216881e-01 6.627289134017e-01 6.618649923353e-01 6.606020187948e-01 6.589583395846e-01 6.569520784317e-01 6.546149118309e-01 6.519700110172e-01 6.490600965400e-01 6.459141874373e-01 6.425819782913e-01 6.391080099898e-01 6.355389868987e-01 6.319349621687e-01 6.283447446402e-01 6.248343693590e-01 6.214595163980e-01 6.182878424106e-01 6.153808507455e-01 6.127991407929e-01 6.106073083570e-01 6.088617833645e-01 6.076188830142e-01 6.069293212706e-01 6.068387604868e-01 6.073824979382e-01 6.085900987044e-01 6.104820400590e-01 6.130688552437e-01 6.163497094255e-01 6.203150218403e-01 6.249453664395e-01 6.302091202302e-01 6.360665629549e-01 6.424688913517e-01 6.493606591902e-01 6.566781569355e-01 6.643518445001e-01 6.723071315765e-01 6.804698590939e-01 6.887565528614e-01 6.970885380811e-01 7.053836319539e-01 7.135606377475e-01 7.215414990238e-01 7.292499949584e-01 7.366097287473e-01 7.435531285761e-01 7.500157660970e-01 7.559358876187e-01 7.612617709296e-01 7.659457446116e-01 7.699459373299e-01 7.732301363379e-01 7.757751433854e-01 7.775635590791e-01 7.785866799901e-01 7.788513474013e-01 7.783622254079e-01 7.771464753610e-01 7.752316823759e-01 7.726626732168e-01 7.694889101930e-01 7.657727261429e-01 7.615877180316e-01 7.570096661876e-01 7.521348030284e-01 7.470523300504e-01 7.418726232997e-01 7.367013509822e-01 7.316519475020e-01 7.268361306984e-01 7.223672375826e-01 7.183558325386e-01 7.148994867706e-01 7.120997429781e-01 7.100323017317e-01 7.087694510869e-01 7.083600913860e-01 7.088385226878e-01 7.102223674335e-01 7.125000982326e-01 7.156567787712e-01 7.196421116952e-01 7.243999361304e-01 7.298532826145e-01 7.359162393369e-01 7.424885961405e-01 7.494651862085e-01 7.567373861686e-01 7.641856438361e-01 7.717019043872e-01 7.791658360315e-01 7.864733030295e-01 7.935150978341e-01 8.001917722340e-01 8.064134585440e-01 8.120863524985e-01 8.171419308770e-01 8.215005739472e-01 8.251117947930e-01 8.279159101289e-01 8.298748760812e-01 8.309570545674e-01 8.311337155067e-01 8.304010164312e-01 8.287501412589e-01 8.261934216445e-01 8.227456178947e-01 8.184448463000e-01 8.133282178779e-01 8.074527381525e-01 8.008836173406e-01 7.936977864229e-01 7.859911787944e-01 7.778554541955e-01 7.694141871359e-01 7.607788049941e-01 7.520852799228e-01 7.434653501142e-01 7.350563631618e-01 7.269978781618e-01 7.194176951700e-01 7.124463429724e-01 7.061905972161e-01 7.007496087022e-01 6.961908340131e-01 6.925668423687e-01 6.898991982395e-01 6.881789392640e-01 6.873754811871e-01 6.874212001057e-01 6.882388064850e-01 6.897137092508e-01 6.917350106724e-01 6.941651652263e-01 6.968712319291e-01 6.997210337887e-01 7.025820653664e-01 7.053428098282e-01 7.078920705591e-01 7.101489671972e-01 7.120394087793e-01 7.135201129369e-01 7.145571421018e-01 7.151451240769e-01 7.152935540989e-01 7.150253987257e-01 7.143838439471e-01 7.132968660326e-01 7.114660592949e-01 7.092117055162e-01 7.069440339786e-01 7.050477145180e-01 7.037584294761e-01 7.030822377175e-01 7.028250124207e-01 7.026467611218e-01 7.021821973159e-01 7.011736663271e-01 6.995639460311e-01 6.974975320292e-01 6.953054115442e-01 6.933921396973e-01 6.920982659863e-01 6.916044424488e-01 6.918680473362e-01 6.926421148438e-01 6.935603726615e-01 6.942822242251e-01 6.945950044461e-01 6.944970138730e-01 6.942231573736e-01 6.941692665056e-01 6.947665945012e-01 6.963660634717e-01 6.991214643065e-01 7.029370476006e-01 7.075191677763e-01 7.124724112166e-01 7.174323867328e-01 7.221759607910e-01 7.267066166636e-01 7.312177723523e-01 7.360254561445e-01 7.414545612952e-01 7.477017893361e-01 7.547417112385e-01 7.623300412280e-01 7.700404502578e-01 7.773833742875e-01 7.839493470359e-01 7.895041268893e-01 7.940409040890e-01 7.977674738707e-01 8.010414072603e-01 8.042177240989e-01 8.075539846314e-01 8.111169041832e-01 8.147472367194e-01 8.181272653812e-01 8.208701608331e-01 8.226534132741e-01 8.233062485391e-01 8.228861622635e-01 8.216445344104e-01 8.199578294084e-01 8.182121177397e-01 8.166869077734e-01 8.154559874332e-01 8.143769617977e-01 8.131440953872e-01 8.113860210038e-01 8.088038557571e-01 8.052888549174e-01 8.009565923740e-01 7.961536972176e-01 7.913823481172e-01 7.871497209577e-01 7.838487966921e-01 7.816552665491e-01 7.804831238942e-01 7.800330811165e-01 7.799144091769e-01 7.797559356562e-01 7.793228410878e-01 7.785991521856e-01 7.777546195201e-01 7.770699534987e-01 7.768526249968e-01 7.773173065875e-01 7.785170249413e-01 7.803522212253e-01 7.826374888145e-01 7.851860526714e-01 7.879219183969e-01 7.909376421748e-01 7.944490216568e-01 7.987095202041e-01 8.041401290160e-01 8.049764698805e-01 7.742686484458e-01 7.250570007242e-01 6.778895785095e-01 6.557001443031e-01 6.701504778842e-01 7.121560844481e-01 7.594274111006e-01 7.905955854959e-01 7.927967019770e-01 7.637362143906e-01 7.120908083946e-01 6.569983841004e-01 6.238503938050e-01 6.311201965037e-01 6.752722417404e-01 7.339783494968e-01 7.826186571655e-01 8.044458119731e-01 7.930399333275e-01 7.523077354263e-01 6.959014272224e-01 6.451557327108e-01 6.217853881362e-01 6.344186369846e-01 6.714797820878e-01 7.110022585562e-01 7.342382942867e-01 7.319386392246e-01 7.056012988220e-01 6.668663330569e-01 6.347710481360e-01 6.276716518659e-01 6.509694061868e-01 6.925549278658e-01 7.320053344248e-01 7.518432404100e-01 7.430566063635e-01 7.069140317063e-01 6.555009424777e-01 6.106935699273e-01 5.968481908389e-01 6.245449521015e-01 6.809619591392e-01 7.412591372038e-01 7.838243085254e-01 7.965439368978e-01 7.779892647003e-01 7.373252878862e-01 6.933310873168e-01 6.694492104494e-01 6.816428009200e-01 7.263627762073e-01 7.839560958074e-01 8.324787770389e-01 8.569293645306e-01 8.521568004231e-01 8.230243966498e-01 7.833337808548e-01 7.522296586272e-01 7.461402461166e-01 7.687429065871e-01 8.086491711948e-01 8.477721141978e-01 8.709882529082e-01 8.711596524640e-01 8.502929864353e-01 8.185946053306e-01 7.910598230599e-01 7.808948817120e-01 7.918022665663e-01 8.155035310777e-01 8.372903890315e-01 8.439889225097e-01 8.293527918856e-01 7.962586112476e-01 7.567104722350e-01 7.286763589429e-01 7.278242075373e-01 7.569205137205e-01 8.033456119128e-01 8.476339437171e-01 8.730442549867e-01 8.704734552588e-01 8.399190100092e-01 7.905628547681e-01 7.394420503270e-01 7.068005756065e-01 7.062668468838e-01 7.355007977989e-01 7.784509768048e-01 8.163818351813e-01 8.362680841912e-01 8.334867434001e-01 8.115039476476e-01 7.799229958316e-01 7.508979576074e-01 7.338986300660e-01 7.309354134922e-01 7.362013752556e-01 7.406383778245e-01 7.377804233408e-01 7.273118793443e-01 7.155345113045e-01 7.124777137208e-01 7.262825366797e-01
 4.946799040796e-01 4.949978423835e-01 4.952895168765e-01 4.955755824749e-01 4.958884195081e-01 4.962466722849e-01 4.966369231213e-01 4.970205011067e-01 4.973717307234e-01 4.976859300106e-01 4.979678764108e-01 4.982206966872e-01 4.984604063819e-01 4.987168933813e-01 4.990146547238e-01 4.993554927336e-01 4.997175191113e-01 5.000637115954e-01 5.003629105725e-01 5.005969762987e-01 5.007832640178e-01 5.009754434836e-01 5.012272614100e-01 5.015607136959e-01 5.019470981192e-01 5.023298977468e-01 5.026577136948e-01 5.029069072736e-01 5.030940378431e-01 5.032677172712e-01 5.034871324255e-01 5.037853002717e-01 5.041514346043e-01 5.045385832408e-01 5.048888260362e-01 5.051665860319e-01 5.053668554104e-01 5.055218083304e-01 5.056904073296e-01 5.059242803812e-01 5.062418706952e-01 5.066141844408e-01 5.069840094683e-01 5.072923157079e-01 5.075125454523e-01 5.076635209314e-01 5.077978266827e-01 5.079798600918e-01 5.082514275566e-01 5.086096476216e-01 5.090057711169e-01 5.093707401565e-01 5.096457670045e-01 5.098145541691e-01 5.099256306030e-01 5.100662182118e-01 5.103186343625e-01 5.106991270617e-01 5.111386192370e-01 5.115263350466e-01 5.117790960701e-01 5.119021539663e-01 5.119808015913e-01 5.121169732522e-01 5.123591804917e-01 5.126698613156e-01 5.129609817312e-01 5.131658211763e-01 5.132844743518e-01 5.133671629507e-01 5.134602056695e-01 5.135717400843e-01 5.136783906298e-01 5.137602197036e-01 5.138320189513e-01 5.139303524460e-01 5.140803787248e-01 5.142564543319e-01 5.144025751649e-01 5.144781220280e-01 5.144983556847e-01 5.145280123015e-01 5.146267153522e-01 5.148103652462e-01 5.150371269649e-01 5.152451194827e-01 5.153919976393e-01 5.154840409578e-01 5.155584180407e-01 5.156399154100e-01 5.157369245057e-01 5.158444285802e-01 5.159664983001e-01 5.161119713608e-01 5.162771760634e-01 5.164330161118e-01 5.165378915645e-01 5.165668457290e-01 5.165409730475e-01 5.165300257186e-01 5.165991436495e-01 5.167624210028e-01 5.169643681319e-01 5.171209315995e-01 5.171748186730e-01 5.171344753487e-01 5.170693154759e-01 5.170613713761e-01 5.171475310722e-01 5.172981925352e-01 5.174448981820e-01 5.175329585967e-01 5.175530793520e-01 5.175399661724e-01 5.175419540037e-01 5.175845729365e-01 5.176553472175e-01 5.177186302320e-01 5.177570567552e-01 5.177786187709e-01 5.178092538933e-01 5.178665971384e-01 5.179397362362e-01 5.179910532995e-01 5.179855293980e-01 5.179253172141e-01 5.178549433913e-01 5.178385322030e-01 5.179076544725e-01 5.180374507806e-01 5.181561451044e-01 5.181885777695e-01 5.181133779410e-01 5.179819018676e-01 5.178845347758e-01 5.178912163581e-01 5.180055652812e-01 5.181636882126e-01 5.182748782893e-01 5.182769553605e-01 5.181746447720e-01 5.180345851215e-01 5.179400045630e-01 5.179416155825e-01 5.180335648045e-01 5.181579636687e-01 5.182430074094e-01 5.182393357420e-01 5.181542407245e-01 5.180378057159e-01 5.179527817391e-01 5.179408736154e-01 5.180009754210e-01 5.180907237487e-01 5.181527905331e-01 5.181561927598e-01 5.181015142222e-01 5.180229664061e-01 5.179588021522e-01 5.179357291730e-01 5.179536229142e-01 5.179969889143e-01 5.180435155030e-01 5.180741159966e-01 5.180764141275e-01 5.180529420081e-01 5.180185230944e-01 5.179943972770e-01 5.179955174908e-01 5.180274322212e-01 5.180810502950e-01 5.181359344794e-01 5.181732998095e-01 5.181861601562e-01 5.181767494165e-01 5.181597627760e-01 5.181570272000e-01 5.181827225810e-01 5.182353598754e-01 5.182973929984e-01 5.183422917886e-01 5.183558759232e-01 5.183442885807e-01 5.183273458793e-01 5.183277638817e-01 5.183513558909e-01 5.183854546997e-01 5.184121331212e-01 5.184197917713e-01 5.184135676202e-01 5.184093484239e-01 5.184226576517e-01 5.184518106796e-01 5.184867406529e-01 5.185139800894e-01 5.185303611113e-01 5.185480572912e-01 5.185827402412e-01 5.186423830094e-01 5.187178621065e-01 5.187900109153e-01 5.188487788669e-01 5.188967651815e-01 5.189518280416e-01 5.190268513985e-01 5.191186186263e-01 5.192124381230e-01 5.192900731183e-01 5.193514469930e-01 5.194084403843e-01 5.194764804531e-01 5.195603629982e-01 5.196522171056e-01 5.197346379995e-01 5.198027355051e-01 5.198658852858e-01 5.199410656367e-01 5.200378976216e-01 5.201494829051e-01 5.202630818383e-01 5.203679399099e-01 5.204710523779e-01 5.205853074797e-01 5.207204596993e-01 5.208703149971e-01 5.210215386660e-01 5.211631207992e-01 5.212982483428e-01 5.214380606967e-01 5.215910153262e-01 5.217544979397e-01 5.219162284865e-01 5.220708590034e-01 5.222221811149e-01 5.223777796856e-01 5.225477456542e-01 5.227287851593e-01 5.229134800460e-01 5.230956325075e-01 5.232819730360e-01 5.234777797607e-01 5.236856230499e-01 5.239031115387e-01 5.241227417908e-01 5.243414733282e-01 5.245628000002e-01 5.247928220398e-01 5.250294202672e-01 5.252715177487e-01 5.255156018326e-01 5.257597305249e-01 5.260092420773e-01 5.262684939085e-01 5.265372505396e-01 5.268088353516e-01 5.270853270912e-01 5.273667787516e-01 5.276560522414e-01 5.279543217489e-01 5.282591027121e-01 5.285675315136e-01 5.288769980797e-01 5.291950519615e-01 5.295191372388e-01 5.298501651722e-01 5.301870341721e-01 5.305291241067e-01 5.308763016452e-01 5.312305778850e-01 5.315921878086e-01 5.319581922445e-01 5.323298218783e-01 5.327099620777e-01 5.330974328710e-01 5.334935952408e-01 5.338928922697e-01 5.342956417386e-01 5.347027644703e-01 5.351163096763e-01 5.355395472739e-01 5.359686725169e-01 5.364060996014e-01 5.368490539323e-01 5.372993147732e-01 5.377586229615e-01 5.382239921081e-01 5.386930239953e-01 5.391656627008e-01 5.396465324359e-01 5.401347663821e-01 5.406315852348e-01 5.411351987384e-01 5.416443950863e-01 5.421578042828e-01 5.426779216672e-01 5.432040206363e-01 5.437360347845e-01 5.442759388471e-01 5.448226444675e-01 5.453776897083e-01 5.459390199827e-01 5.465051046592e-01 5.470776926093e-01 5.476569918450e-01 5.482420354383e-01 5.488333947402e-01 5.494322868790e-01 5.500366174051e-01 5.506487241968e-01 5.512663853551e-01 5.518913036512e-01 5.525208378910e-01 5.531548957964e-01 5.537958096069e-01 5.544449588399e-01 5.550987683075e-01 5.557594928061e-01 5.564263569981e-01 5.570979648220e-01 5.577767747828e-01 5.584612056815e-01 5.591522662468e-01 5.598481624978e-01 5.605519638968e-01 5.612588791969e-01 5.619719945657e-01 5.626924375371e-01 5.634171375148e-01 5.641480353010e-01 5.648859200441e-01 5.656273530315e-01 5.663734472508e-01 5.671249136899e-01 5.678814733990e-01 5.686454342682e-01 5.694138297394e-01 5.701865391075e-01 5.709634057005e-01 5.717428683612e-01 5.725276706215e-01 5.733174698656e-01 5.741129713836e-01 5.749134998609e-01 5.757180289049e-01 5.765250483872e-01 5.773346655172e-01 5.781491688992e-01 5.789701179514e-01 5.797963130298e-01 5.806271875773e-01 5.814603943286e-01 5.822959171301e-01 5.831361647599e-01 5.839819416062e-01 5.848309985364e-01 5.856836218173e-01 5.865404700166e-01 5.873973350055e-01 5.882568746695e-01 5.891200922363e-01 5.899871942282e-01 5.908569971255e-01 5.917283251886e-01 5.926006092525e-01 5.934739053821e-01 5.943507342705e-01 5.952309117245e-01 5.961139825074e-01 5.969985480327e-01 5.978835427980e-01 5.987701954369e-01 5.996593928549e-01 6.005492799946e-01 6.014411145124e-01 6.023354801161e-01 6.032294882746e-01 6.041246311588e-01 6.050206383354e-01 6.059173804259e-01 6.068148283702e-01 6.077126439470e-01 6.086090235425e-01 6.095056773479e-01 6.104030995895e-01 6.113003806022e-01 6.121979731317e-01 6.130940309179e-01 6.139896910871e-01 6.148841693826e-01 6.157788035332e-01 6.166711061236e-01 6.175637936428e-01 6.184565819663e-01 6.193467996632e-01 6.202346706032e-01 6.211200249681e-01 6.220045068805e-01 6.228876529153e-01 6.237686880862e-01 6.246475786151e-01 6.255238035645e-01 6.263972955188e-01 6.272670477103e-01 6.281340882702e-01 6.289980364493e-01 6.298599250704e-01 6.307180195729e-01 6.315721399007e-01 6.324226908575e-01 6.332684849970e-01 6.341102939818e-01 6.349482746000e-01 6.357823909276e-01 6.366117135534e-01 6.374364094386e-01 6.382570882725e-01 6.390704632185e-01 6.398784044726e-01 6.406836503618e-01 6.414835549749e-01 6.422765208454e-01 6.430633653195e-01 6.438443326613e-01 6.446201965448e-01 6.453888341803e-01 6.461513087986e-01 6.469089321825e-01 6.476586449116e-01 6.484011588201e-01 6.491374325657e-01 6.498664439032e-01 6.505878198750e-01 6.513020866498e-01 6.520087395165e-01 6.527074185052e-01 6.533986090799e-01 6.540813926478e-01 6.547539104714e-01 6.554202078804e-01 6.560770557872e-01 6.567259214569e-01 6.573663122566e-01 6.579953545287e-01 6.586165830461e-01 6.592272063283e-01 6.598293842889e-01 6.604210153743e-01 6.610034290455e-01 6.615751336672e-01 6.621386885773e-01 6.626891619617e-01 6.632301893638e-01 6.637602468929e-01 6.642800169798e-01 6.647894225369e-01 6.652869785327e-01 6.657733194375e-01 6.662485559710e-01 6.667110433919e-01 6.671636018490e-01 6.676030909417e-01 6.680316884310e-01 6.684477545316e-01 6.688509304429e-01 6.692431743120e-01 6.696220062955e-01 6.699885092196e-01 6.703425703299e-01 6.706829592603e-01 6.710107198167e-01 6.713248734076e-01 6.716257972715e-01 6.719135835030e-01 6.721862738002e-01 6.724469109550e-01 6.726934414421e-01 6.729252435102e-01 6.731434281866e-01 6.733476989868e-01 6.735371314126e-01 6.737122713933e-01 6.738731507652e-01 6.740185417080e-01 6.741506967663e-01 6.742668210292e-01 6.743687837314e-01 6.744543551120e-01 6.745253458241e-01 6.745808706020e-01 6.746202381289e-01 6.746450095310e-01 6.746546998756e-01 6.746474526211e-01 6.746239247894e-01 6.745868836280e-01 6.745327818268e-01 6.744611011184e-01 6.743747842863e-01 6.742727246448e-01 6.741527811146e-01 6.740180862275e-01 6.738643578938e-01 6.736967815809e-01 6.735110828939e-01 6.733091302220e-01 6.730902853085e-01 6.728555960018e-01 6.726030778309e-01 6.723340271664e-01 6.720476117189e-01 6.717448528585e-01 6.714251449532e-01 6.710875242910e-01 6.707334066001e-01 6.703629666351e-01 6.699735781988e-01 6.695691319520e-01 6.691459765489e-01 6.687067429140e-01 6.682503547933e-01 6.677751835296e-01 6.672846165724e-01 6.667777213451e-01 6.662510176658e-01 6.657089072964e-01 6.651487603637e-01 6.645717062467e-01 6.639778145796e-01 6.633674040814e-01 6.627396796805e-01 6.620948098313e-01 6.614328877254e-01 6.607537560728e-01 6.600581829326e-01 6.593453308642e-01 6.586167164119e-01 6.578714015709e-01 6.571091476483e-01 6.563291146977e-01 6.555334946242e-01 6.547218796568e-01 6.538941957339e-01 6.530505664286e-01 6.521899489161e-01 6.513151632002e-01 6.504239944832e-01 6.495158856458e-01 6.485942337962e-01 6.476560750651e-01 6.467031198418e-01 6.457362972890e-01 6.447528153436e-01 6.437559607827e-01 6.427441825693e-01 6.417181803925e-01 6.406777453509e-01 6.396237409501e-01 6.385559126885e-01 6.374741643934e-01 6.363786611346e-01 6.352714967807e-01 6.341510192011e-01 6.330174033447e-01 6.318711850944e-01 6.307135961400e-01 6.295439336967e-01 6.283622995444e-01 6.271708488766e-01 6.259675530324e-01 6.247538057018e-01 6.235293873550e-01 6.222948924360e-01 6.210511848653e-01 6.197982135481e-01 6.185361010199e-01 6.172657211347e-01 6.159858544614e-01 6.146992165868e-01 6.134038068293e-01 6.121028841978e-01 6.107944270990e-01 6.094790365545e-01 6.081575147939e-01 6.068314573623e-01 6.054996659336e-01 6.041627429465e-01 6.028229163479e-01 6.014786879674e-01 6.001314206857e-01 5.987815565454e-01 5.974288861422e-01 5.960753926828e-01 5.947194080087e-01 5.933629913475e-01 5.920078600625e-01 5.906512083812e-01 5.892955478896e-01 5.879413605328e-01 5.865898373000e-01 5.852403876172e-01 5.838941784380e-01 5.825517479972e-01 5.812145321465e-01 5.798803412801e-01 5.785537421260e-01 5.772319681837e-01 5.759168648301e-01 5.746102960983e-01 5.733116207976e-01 5.720207271033e-01 5.707407011843e-01 5.694699018203e-01 5.682092790526e-01 5.669608908975e-01 5.657253732083e-01 5.645017474137e-01 5.632919443145e-01 5.620962769126e-01 5.609164862920e-01 5.597517741528e-01 5.586030669343e-01 5.574717046144e-01 5.563584396539e-01 5.552634747361e-01 5.541880687252e-01 5.531333919549e-01 5.520986945996e-01 5.510851846470e-01 5.500951141110e-01 5.491269878686e-01 5.481826801012e-01 5.472641718324e-01 5.463701222465e-01 5.455016494746e-01 5.446610582037e-01 5.438464265430e-01 5.430604549810e-01 5.423036327442e-01 5.415753266742e-01 5.408788716039e-01 5.402115426870e-01 5.395769132904e-01 5.389741137887e-01 5.384042987414e-01 5.378677879048e-01 5.373657426327e-01 5.368984396627e-01 5.364664497453e-01 5.360700765035e-01 5.357105432850e-01 5.353880972075e-01 5.351041909141e-01 5.348576297762e-01 5.346497680919e-01 5.344803468221e-01 5.343519396314e-01 5.342626890943e-01 5.342142424202e-01 5.342059901818e-01 5.342393193801e-01 5.343136334873e-01 5.344316224375e-01 5.345897717163e-01 5.347918250979e-01 5.350360986752e-01 5.353235474527e-01 5.356536758824e-01 5.360271662451e-01 5.364446512975e-01 5.369057517009e-01 5.374093585419e-01 5.379581915592e-01 5.385485801519e-01 5.391840589478e-01 5.398627865072e-01 5.405866250105e-01 5.413515496031e-01 5.421605720941e-01 5.430137595158e-01 5.439082727858e-01 5.448466332921e-01 5.458271609555e-01 5.468503148472e-01 5.479142880817e-01 5.490209352729e-01 5.501680769606e-01 5.513564247604e-01 5.525852374110e-01 5.538536783119e-01 5.551614303226e-01 5.565082104216e-01 5.578936964382e-01 5.593166223814e-01 5.607779562927e-01 5.622751884902e-01 5.638077525511e-01 5.653765552050e-01 5.669803948265e-01 5.686172073581e-01 5.702883326719e-01 5.719919696402e-01 5.737260675157e-01 5.754916311233e-01 5.772876626289e-01 5.791135498178e-01 5.809669188787e-01 5.828481534725e-01 5.847569340698e-01 5.866912573378e-01 5.886507701231e-01 5.906341023437e-01 5.926410903961e-01 5.946701506652e-01 5.967200827936e-01 5.987912842740e-01 6.008802224175e-01 6.029886981724e-01 6.051147502502e-01 6.072561416510e-01 6.094139569490e-01 6.115844115670e-01 6.137701925360e-01 6.159672391432e-01 6.181754814305e-01 6.203940169951e-01 6.226222924220e-01 6.248588829029e-01 6.271011845438e-01 6.293507814556e-01 6.316050865172e-01 6.338625017118e-01 6.361246882603e-01 6.383865880623e-01 6.406510078184e-01 6.429143634156e-01 6.451763942040e-01 6.474362671032e-01 6.496923483386e-01 6.519443761085e-01 6.541896157793e-01 6.564291613753e-01 6.586615272438e-01 6.608853032341e-01 6.630990318789e-01 6.653024809334e-01 6.674938403917e-01 6.696716473125e-01 6.718372368150e-01 6.739883985766e-01 6.761220804163e-01 6.782409838092e-01 6.803402564054e-01 6.824221592556e-01 6.844849591901e-01 6.865265524620e-01 6.885466980516e-01 6.905447493662e-01 6.925185140798e-01 6.944691482088e-01 6.963941480351e-01 6.982938249233e-01 7.001654632125e-01 7.020111177399e-01 7.038272083246e-01 7.056143748612e-01 7.073700168620e-01 7.090958322439e-01 7.107900458005e-01 7.124506822310e-01 7.140804843920e-01 7.156731275024e-01 7.172314850299e-01 7.187550278452e-01 7.202412524051e-01 7.216929807385e-01 7.231040276695e-01 7.244792462347e-01 7.258150203139e-01 7.271111788378e-01 7.283677715230e-01 7.295826914115e-01 7.307575419614e-01 7.318908513697e-01 7.329818087813e-01 7.340307879878e-01 7.350352936663e-01 7.359974207304e-01 7.369140661841e-01 7.377889727699e-01 7.386170641298e-01 7.394004380873e-01 7.401388514995e-01 7.408321920909e-01 7.414796567615e-01 7.420808933584e-01 7.426364976505e-01 7.431451520131e-01 7.436071873435e-01 7.440237828227e-01 7.443923887224e-01 7.447154223739e-01 7.449904841289e-01 7.452203046082e-01 7.454037883715e-01 7.455388795081e-01 7.456292181483e-01 7.456716186583e-01 7.456695594728e-01 7.456209243939e-01 7.455262929302e-01 7.453869793337e-01 7.452022559831e-01 7.449747779338e-01 7.447003067261e-01 7.443841814256e-01 7.440238762127e-01 7.436211112365e-01 7.431766302648e-01 7.426900555684e-01 7.421642089457e-01 7.415953784206e-01 7.409897123963e-01 7.403436919264e-01 7.396594579025e-01 7.389398624173e-01 7.381825274186e-01 7.373908542235e-01 7.365634126841e-01 7.357041499621e-01 7.348122824126e-01 7.338886587680e-01 7.329361970209e-01 7.319537831964e-01 7.309450303766e-01 7.299081230788e-01 7.288478358890e-01 7.277633494356e-01 7.266564090372e-01 7.255288656116e-01 7.243809492217e-01 7.232164793260e-01 7.220326359130e-01 7.208367795375e-01 7.196262418404e-01 7.184043524055e-01 7.171733046636e-01 7.159321336932e-01 7.146873770831e-01 7.134351138106e-01 7.121822401743e-01 7.109265293852e-01 7.096727224703e-01 7.084222348946e-01 7.071751133024e-01 7.059355990805e-01 7.047028155915e-01 7.034825845188e-01 7.022729562800e-01 7.010794983038e-01 6.999014246951e-01 6.987418187133e-01 6.976037640191e-01 6.964853138466e-01 6.953960356219e-01 6.943304498248e-01 6.932942650078e-01 6.922882724444e-01 6.913148071720e-01 6.903791437471e-01 6.894754106518e-01 6.886145070435e-01 6.877908923642e-01 6.870104460201e-01 6.862743922921e-01 6.855838274232e-01 6.849426835749e-01 6.843467381602e-01 6.838063759613e-01 6.833152384424e-01 6.828805755198e-01 6.824994067537e-01 6.821757897131e-01 6.819124219416e-01 6.817051458875e-01 6.815634989198e-01 6.814778801882e-01 6.814610129363e-01 6.815019064376e-01 6.816115760922e-01 6.817853451853e-01 6.820227106519e-01 6.823303137206e-01 6.826981012442e-01 6.831403454136e-01 6.836426929417e-01 6.842173459108e-01 6.848545511362e-01 6.855607072594e-01 6.863342663736e-01 6.871698639827e-01 6.880780603290e-01 6.890423344596e-01 6.900783954522e-01 6.911708447202e-01 6.923309570935e-01 6.935477516580e-01 6.948250890484e-01 6.961638108033e-01 6.975520740900e-01 6.990035908601e-01 7.004992844395e-01 7.020536028359e-01 7.036520199660e-01 7.053003504866e-01 7.069938146399e-01 7.087266756684e-01 7.105054492151e-01 7.123130125385e-01 7.141653170431e-01 7.160412213152e-01 7.179541950424e-01 7.198880497235e-01 7.218477253311e-01 7.238298999559e-01 7.258236983620e-01 7.278384679354e-01 7.298562315425e-01 7.318898651543e-01 7.339195267878e-01 7.359551013426e-01 7.379864972135e-01 7.400100813683e-01 7.420259775215e-01 7.440223825589e-01 7.460088439364e-01 7.479667542061e-01 7.499054255133e-01 7.518107406651e-01 7.536861801020e-01 7.555239725848e-01 7.573210535082e-01 7.590769163618e-01 7.607786610295e-01 7.624342468885e-01 7.640294521537e-01 7.655693227627e-01 7.670408964377e-01 7.684478708777e-01 7.697836184784e-01 7.710427416000e-01 7.722262076854e-01 7.733244905378e-01 7.743404079956e-01 7.752637297064e-01 7.760974719101e-01 7.768322373742e-01 7.774702552459e-01 7.780042131739e-01 7.784310553854e-01 7.787525379943e-01 7.789582851975e-01 7.790531486393e-01 7.790272052013e-01 7.788838463854e-01 7.786164913562e-01 7.782254507209e-01 7.777081509160e-01 7.770615317261e-01 7.762862058024e-01 7.753766730627e-01 7.743370426752e-01 7.731599708414e-01 7.718486048896e-01 7.704016939770e-01 7.688168273241e-01 7.670960547731e-01 7.652371452175e-01 7.632426841603e-01 7.611106866109e-01 7.588449684032e-01 7.564425247507e-01 7.539089063654e-01 7.512442703853e-01 7.484478992434e-01 7.455268878752e-01 7.424799198590e-01 7.393139883620e-01 7.360269938392e-01 7.326288545849e-01 7.291195387616e-01 7.255041852538e-01 7.217895222329e-01 7.179778385045e-01 7.140792475336e-01 7.100927183082e-01 7.060327200570e-01 7.018992594304e-01 6.977040738134e-01 6.934536901319e-01 6.891535044736e-01 6.848161893935e-01 6.804454058537e-01 6.760556583264e-01 6.716521601591e-01 6.672473085518e-01 6.628481979323e-01 6.584688927596e-01 6.541165081666e-01 6.498030681915e-01 6.455406527078e-01 6.413378656500e-01 6.372084094896e-01 6.331606284774e-01 6.292092360283e-01 6.253603185611e-01 6.216291599821e-01 6.180257450382e-01 6.145587242864e-01 6.112413002361e-01 6.080792555149e-01 6.050853808526e-01 6.022664613618e-01 5.996325382530e-01 5.971906774460e-01 5.949458055740e-01 5.929066866623e-01 5.910742611468e-01 5.894597908266e-01 5.880587626984e-01 5.868792244413e-01 5.859195093988e-01 5.851802710925e-01 5.846617256849e-01 5.843596719437e-01 5.842753655638e-01 5.843992053002e-01 5.847311848024e-01 5.852618960005e-01 5.859877671230e-01 5.868985492038e-01 5.879855161180e-01 5.892407107694e-01 5.906514349969e-01 5.922113695303e-01 5.939049627588e-01 5.957234160118e-01 5.976515545655e-01 5.996797908331e-01 6.017922873093e-01 6.039794502549e-01 6.062260394937e-01 6.085179822731e-01 6.108453707351e-01 6.131913965577e-01 6.155458436438e-01 6.178933688132e-01 6.202238861020e-01 6.225235546869e-01 6.247793841821e-01 6.269836363357e-01 6.291200657695e-01 6.311800937857e-01 6.331504089946e-01 6.350258020947e-01 6.367933239515e-01 6.384432272358e-01 6.399673352997e-01 6.413563127749e-01 6.426065229934e-01 6.437045848463e-01 6.446491021052e-01 6.454291976435e-01 6.460426416833e-01 6.464829915366e-01 6.467435562301e-01 6.468253443232e-01 6.467170101518e-01 6.464243785702e-01 6.459380070765e-01 6.452593448928e-01 6.443873416065e-01 6.433187942417e-01 6.420564150980e-01 6.405993672860e-01 6.389490599084e-01 6.371089706126e-01 6.350816363110e-01 6.328677759092e-01 6.304742977753e-01 6.279063569793e-01 6.251696816473e-01 6.222712446412e-01 6.192179964684e-01 6.160215599548e-01 6.126876947902e-01 6.092316634414e-01 6.056630096313e-01 6.019960126298e-01 5.982439776029e-01 5.944250950031e-01 5.905552950446e-01 5.866497103358e-01 5.827302122330e-01 5.788175756494e-01 5.749336666362e-01 5.710990759563e-01 5.673416831278e-01 5.636805891256e-01 5.601462678708e-01 5.567625257200e-01 5.535577874876e-01 5.505572611033e-01 5.477858910256e-01 5.452767262142e-01 5.430459096618e-01 5.411276265968e-01 5.395382494434e-01 5.383028219519e-01 5.374417154042e-01 5.369680692375e-01 5.369017151814e-01 5.372486869645e-01 5.380212992802e-01 5.392195199758e-01 5.408479869008e-01 5.428997507218e-01 5.453705664885e-01 5.482466219006e-01 5.515136220365e-01 5.551554745034e-01 5.591439746400e-01 5.634599430718e-01 5.680704436521e-01 5.729464849982e-01 5.780540767592e-01 5.833580734232e-01 5.888228682392e-01 5.944081102906e-01 6.000770160566e-01 6.057874310147e-01 6.115058568744e-01 6.171854077983e-01 6.227948112804e-01 6.282913073572e-01 6.336387994461e-01 6.388034573628e-01 6.437458608076e-01 6.484427100053e-01 6.528547150221e-01 6.569612010229e-01 6.607279558652e-01 6.641379350147e-01 6.671664476635e-01 6.697975049614e-01 6.720176481521e-01 6.738080541266e-01 6.751689090201e-01 6.760878593608e-01 6.765679192005e-01 6.766079449523e-01 6.762146468678e-01 6.753985297379e-01 6.741710987024e-01 6.725517574489e-01 6.705599091665e-01 6.682272795525e-01 6.655754982511e-01 6.626465230279e-01 6.594755223639e-01 6.561020722667e-01 6.525815239920e-01 6.489546972384e-01 6.452857671066e-01 6.416224028716e-01 6.380304720763e-01 6.345702908942e-01 6.313026944008e-01 6.282985484543e-01 6.256155698773e-01 6.233181443256e-01 6.214665108493e-01 6.201184024838e-01 6.193229115958e-01 6.191273287843e-01 6.195711471246e-01 6.206818091332e-01 6.224834892116e-01 6.249861854212e-01 6.281896177246e-01 6.320873987246e-01 6.366574305535e-01 6.418697384506e-01 6.476844562715e-01 6.540550159803e-01 6.609209639140e-01 6.682201117754e-01 6.758836278144e-01 6.838345935443e-01 6.919957876401e-01 7.002848360275e-01 7.086208204073e-01 7.169215944859e-01 7.251021317112e-01 7.330833686855e-01 7.407886362853e-01 7.481429352579e-01 7.550733953977e-01 7.615170534946e-01 7.674132294668e-01 7.727074380629e-01 7.773524325208e-01 7.813108105597e-01 7.845462432682e-01 7.870368481093e-01 7.887711811560e-01 7.897379956695e-01 7.899458288602e-01 7.894051270655e-01 7.881418321646e-01 7.861886440656e-01 7.835897211186e-01 7.804032475978e-01 7.766876670556e-01 7.725251592264e-01 7.679916462964e-01 7.631844319619e-01 7.581994822428e-01 7.531454378775e-01 7.481294506395e-01 7.432641036991e-01 7.386674011823e-01 7.344432000094e-01 7.307053926497e-01 7.275496238069e-01 7.250680006258e-01 7.233388481955e-01 7.224238271361e-01 7.223726070598e-01 7.232071555319e-01 7.249463434551e-01 7.275719427289e-01 7.310589087094e-01 7.353603611240e-01 7.404130972645e-01 7.461381305121e-01 7.524463382134e-01 7.592394380986e-01 7.664075489426e-01 7.738452972238e-01 7.814313020218e-01 7.890585183464e-01 7.966081847986e-01 8.039742958491e-01 8.110519026211e-01 8.177360216616e-01 8.239415720115e-01 8.295731039982e-01 8.345610600944e-01 8.388267769737e-01 8.423129347441e-01 8.449678007165e-01 8.467429595228e-01 8.476097870983e-01 8.475382670599e-01 8.465206540113e-01 8.445477511318e-01 8.416327972406e-01 8.377916173879e-01 8.330549660921e-01 8.274698947878e-01 8.210886839307e-01 8.139858405424e-01 8.062356440349e-01 7.979435198913e-01 7.892067683687e-01 7.801500196086e-01 7.709009058166e-01 7.615943842523e-01 7.523794171205e-01 7.433928990903e-01 7.347890956196e-01 7.267004479298e-01 7.192657480516e-01 7.125955490949e-01 7.067909986111e-01 7.019284911866e-01 6.980530627385e-01 6.951918129481e-01 6.933262974934e-01 6.924273261741e-01 6.924206103795e-01 6.932218759202e-01 6.947188915284e-01 6.967860644076e-01 6.992937136847e-01 7.020990624895e-01 7.050770221535e-01 7.080920928687e-01 7.110375081804e-01 7.138068281611e-01 7.163214888392e-01 7.185172546466e-01 7.203493539740e-01 7.217976017172e-01 7.228527525873e-01 7.235307441987e-01 7.234617841852e-01 7.226151987973e-01 7.213088562346e-01 7.199524382232e-01 7.189257897574e-01 7.184586114075e-01 7.185499488398e-01 7.189989705200e-01 7.194585081195e-01 7.195619883769e-01 7.190497931031e-01 7.178679490256e-01 7.161678152434e-01 7.142796000527e-01 7.126131531267e-01 7.115083691035e-01 7.111397732370e-01 7.114606523230e-01 7.122134209238e-01 7.130282726084e-01 7.135541420907e-01 7.135715417490e-01 7.130787433128e-01 7.123083441623e-01 7.116620684101e-01 7.115805253303e-01 7.124255901102e-01 7.143681411286e-01 7.173278793492e-01 7.210241260955e-01 7.250755306826e-01 7.291302467803e-01 7.329812714383e-01 7.366518788966e-01 7.403593623745e-01 7.444482247040e-01 7.492744102586e-01 7.550580930417e-01 7.617884086432e-01 7.692228639005e-01 7.769324582837e-01 7.844098519564e-01 7.912285593964e-01 7.971406685374e-01 8.021232422406e-01 8.063789626714e-01 8.102576073488e-01 8.141107399079e-01 8.181859565147e-01 8.225410964286e-01 8.270020604086e-01 8.312357236408e-01 8.348424254027e-01 8.374889727600e-01 8.390012722270e-01 8.394362538127e-01 8.390506984438e-01 8.382233232384e-01 8.373463113881e-01 8.366921564377e-01 8.363257330372e-01 8.360892492679e-01 8.356523077677e-01 8.346167316152e-01 8.326531526043e-01 8.296218180149e-01 8.256097105838e-01 8.209406621999e-01 8.160965435962e-01 8.115766527032e-01 8.077748798684e-01 8.048795491766e-01 8.028299148970e-01 8.013542485369e-01 8.000955381597e-01 7.987140007692e-01 7.970087544352e-01 7.949850916908e-01 7.928378593542e-01 7.908668182045e-01 7.893841424308e-01 7.886085332021e-01 7.885843952431e-01 7.891999584454e-01 7.902620290267e-01 7.915916398022e-01 7.931474270375e-01 7.950922245477e-01 7.977520072448e-01 8.014633572139e-01 8.076292399964e-01 8.034110685459e-01 7.700789422016e-01 7.225023314452e-01 6.822806912373e-01 6.702002347663e-01 6.927783596736e-01 7.370194869055e-01 7.805688647787e-01 8.042356613641e-01 7.978302292846e-01 7.617042523516e-01 7.070723700023e-01 6.549966490896e-01 6.304373344090e-01 6.473974095467e-01 6.969529325891e-01 7.551674003903e-01 7.990002108580e-01 8.142352257639e-01 7.970445861377e-01 7.538160438283e-01 7.002463363394e-01 6.580890174977e-01 6.459849857741e-01 6.668303465025e-01 7.054719966468e-01 7.404382842000e-01 7.554274057627e-01 7.439517738397e-01 7.102764911034e-01 6.687077471330e-01 6.400105238403e-01 6.414395143419e-01 6.740943904972e-01 7.218019670537e-01 7.628384973433e-01 7.804257015526e-01 7.669854983051e-01 7.254132299442e-01 6.694260928250e-01 6.222634383869e-01 6.085943265110e-01 6.376153327713e-01 6.946284385245e-01 7.539802688922e-01 7.942989740728e-01 8.042332613047e-01 7.833470834098e-01 7.418177671587e-01 6.990820915515e-01 6.781678745842e-01 6.932168521215e-01 7.388153921225e-01 7.949387082274e-01 8.405008010594e-01 8.617986591311e-01 8.550709069783e-01 8.264582414503e-01 7.905350949148e-01 7.659123501760e-01 7.666245569879e-01 7.933026487957e-01 8.330974370284e-01 8.685359374284e-01 8.861762923114e-01 8.808897776336e-01 8.567483070914e-01 8.257567249899e-01 8.036680686964e-01 8.023696021007e-01 8.223591658422e-01 8.522377991784e-01 8.758155442280e-01 8.799658684498e-01 8.593037018934e-01 8.180177405882e-01 7.698768198179e-01 7.350972150434e-01 7.314036036620e-01 7.619267386247e-01 8.124399924543e-01 8.614851597668e-01 8.910576990834e-01 8.915511899500e-01 8.628854211085e-01 8.142804082134e-01 7.626956464928e-01 7.281651972801e-01 7.243785692278e-01 7.497095545626e-01 7.890646257138e-01 8.244122436509e-01 8.432476315161e-01 8.414651282651e-01 8.229875770541e-01 7.974673042868e-01 7.761455186508e-01 7.664255826364e-01 7.678625286670e-01 7.730686654287e-01 7.727526295894e-01 7.612476140635e-01 7.397754888670e-01 7.169625620593e-01 7.058305408817e-01 7.170768750674e-01
 4.904111345648e-01 4.907605957368e-01 4.910829304707e-01 4.913985342227e-01 4.917401494480e-01 4.921286380714e-01 4.925491700049e-01 4.929636871076e-01 4.933463590881e-01 4.936938915897e-01 4.940071647183e-01 4.942894057650e-01 4.945583817155e-01 4.948452518064e-01 4.951743735822e-01 4.955483571387e-01 4.959428397789e-01 4.963223311316e-01 4.966538463124e-01 4.969187496190e-01 4.971367648954e-01 4.973592994418e-01 4.976423145128e-01 4.980074933921e-01 4.984268068088e-01 4.988415166176e-01 4.992015265051e-01 4.994817507863e-01 4.996996324282e-01 4.999041098237e-01 5.001537541173e-01 5.004844147437e-01 5.008824774990e-01 5.013008539131e-01 5.016826047800e-01 5.019910314055e-01 5.022216345508e-01 5.024069481102e-01 5.026065711352e-01 5.028714024173e-01 5.032207892189e-01 5.036253445203e-01 5.040260977866e-01 5.043633084882e-01 5.046126106798e-01 5.047918673111e-01 5.049565386876e-01 5.051709088055e-01 5.054746827977e-01 5.058628600187e-01 5.062859781828e-01 5.066775427655e-01 5.069778750403e-01 5.071754787483e-01 5.073158779962e-01 5.074865833330e-01 5.077677009875e-01 5.081743784759e-01 5.086374090264e-01 5.090464014531e-01 5.093198667032e-01 5.094661328940e-01 5.095690736084e-01 5.097307973612e-01 5.099977098548e-01 5.103302509675e-01 5.106391132255e-01 5.108596178929e-01 5.109960724171e-01 5.111002349908e-01 5.112189204994e-01 5.113564573444e-01 5.114867374143e-01 5.115892317911e-01 5.116799913207e-01 5.118005931467e-01 5.119759933078e-01 5.121801157703e-01 5.123532708493e-01 5.124529364627e-01 5.124964042243e-01 5.125493066948e-01 5.126739057839e-01 5.128835838897e-01 5.131363589370e-01 5.133663443647e-01 5.135322379504e-01 5.136432206302e-01 5.137379462716e-01 5.138430688990e-01 5.139639042674e-01 5.140934071862e-01 5.142339392965e-01 5.143947706765e-01 5.145743526563e-01 5.147476501579e-01 5.148738128966e-01 5.149241318644e-01 5.149198968012e-01 5.149273297222e-01 5.150127903682e-01 5.151905415194e-01 5.154087022461e-01 5.155838927936e-01 5.156562787634e-01 5.156349367849e-01 5.155871967310e-01 5.155955842521e-01 5.156978587979e-01 5.158650071933e-01 5.160289534548e-01 5.161337823690e-01 5.161689632077e-01 5.161695767528e-01 5.161856263098e-01 5.162428879280e-01 5.163296062517e-01 5.164102274141e-01 5.164631477615e-01 5.164975390196e-01 5.165386503676e-01 5.166052876720e-01 5.166890413292e-01 5.167540783801e-01 5.167634298212e-01 5.167174164308e-01 5.166592528892e-01 5.166526033687e-01 5.167295678883e-01 5.168660488944e-01 5.169946717861e-01 5.170389927777e-01 5.169769968994e-01 5.168580630773e-01 5.167708860896e-01 5.167839060983e-01 5.169031368234e-01 5.170665665126e-01 5.171844317454e-01 5.171948674805e-01 5.171018576567e-01 5.169713647598e-01 5.168838654347e-01 5.168898974883e-01 5.169841364661e-01 5.171121935585e-01 5.172016399899e-01 5.172039524548e-01 5.171251680686e-01 5.170142440991e-01 5.169326964268e-01 5.169235798929e-01 5.169852943798e-01 5.170769807890e-01 5.171418339862e-01 5.171470216732e-01 5.170967168729e-01 5.170204850773e-01 5.169572730439e-01 5.169342204558e-01 5.169525562977e-01 5.169959244094e-01 5.170427850124e-01 5.170737319248e-01 5.170753583933e-01 5.170507008782e-01 5.170147283613e-01 5.169870863979e-01 5.169863353830e-01 5.170154442328e-01 5.170656055545e-01 5.171158560646e-01 5.171482468790e-01 5.171549199882e-01 5.171390554286e-01 5.171160825908e-01 5.171068017658e-01 5.171248181382e-01 5.171705063326e-01 5.172235976579e-01 5.172589011568e-01 5.172643778253e-01 5.172419179505e-01 5.172147660820e-01 5.172048845717e-01 5.172174982267e-01 5.172408969212e-01 5.172548708555e-01 5.172505983431e-01 5.172330114658e-01 5.172172558742e-01 5.172188686093e-01 5.172351457767e-01 5.172572081498e-01 5.172706335184e-01 5.172738966547e-01 5.172783426378e-01 5.172991620181e-01 5.173457083301e-01 5.174063961390e-01 5.174624847837e-01 5.175037841886e-01 5.175354608570e-01 5.175738272313e-01 5.176311351138e-01 5.177054230050e-01 5.177796971382e-01 5.178366756050e-01 5.178773230498e-01 5.179137330460e-01 5.179608062974e-01 5.180245386447e-01 5.180946923490e-01 5.181543050995e-01 5.181999364360e-01 5.182411460253e-01 5.182951595153e-01 5.183702867454e-01 5.184609232527e-01 5.185510876725e-01 5.186326917488e-01 5.187120561253e-01 5.188026272505e-01 5.189140483133e-01 5.190391531469e-01 5.191645876400e-01 5.192794760373e-01 5.193880268674e-01 5.195004300540e-01 5.196261979456e-01 5.197624027796e-01 5.198960495677e-01 5.200220513165e-01 5.201443658373e-01 5.202714942186e-01 5.204132569453e-01 5.205657158516e-01 5.207208496542e-01 5.208744138450e-01 5.210308567912e-01 5.211966413965e-01 5.213747242854e-01 5.215622873077e-01 5.217509128018e-01 5.219380350666e-01 5.221272556493e-01 5.223250766554e-01 5.225302295252e-01 5.227396225249e-01 5.229506728306e-01 5.231620169595e-01 5.233793060243e-01 5.236057780289e-01 5.238410950956e-01 5.240792163269e-01 5.243219782397e-01 5.245701017866e-01 5.248255194598e-01 5.250891281303e-01 5.253600224679e-01 5.256335073295e-01 5.259087928280e-01 5.261912539235e-01 5.264799140735e-01 5.267766869766e-01 5.270782340344e-01 5.273852065982e-01 5.276967297093e-01 5.280162665731e-01 5.283424132787e-01 5.286732041043e-01 5.290091028257e-01 5.293532003655e-01 5.297049269339e-01 5.300643851656e-01 5.304289703913e-01 5.307948466586e-01 5.311656867537e-01 5.315435672184e-01 5.319301373357e-01 5.323246952571e-01 5.327261361728e-01 5.331331312816e-01 5.335480460575e-01 5.339706338804e-01 5.344004629850e-01 5.348340920939e-01 5.352723407945e-01 5.357175197793e-01 5.361701710990e-01 5.366315747215e-01 5.371001925519e-01 5.375750858905e-01 5.380538960369e-01 5.385389536971e-01 5.390300831100e-01 5.395278621640e-01 5.400341969505e-01 5.405480683596e-01 5.410690840267e-01 5.415959649301e-01 5.421295466980e-01 5.426689907536e-01 5.432150630611e-01 5.437680408082e-01 5.443270367819e-01 5.448935058223e-01 5.454667450290e-01 5.460484436171e-01 5.466352151089e-01 5.472290505588e-01 5.478268994002e-01 5.484316787736e-01 5.490423076014e-01 5.496613926723e-01 5.502867805812e-01 5.509195211990e-01 5.515573384818e-01 5.522011817679e-01 5.528523555613e-01 5.535103357352e-01 5.541742627650e-01 5.548429694610e-01 5.555207545406e-01 5.562028494726e-01 5.568907327549e-01 5.575868002591e-01 5.582874515341e-01 5.589958495265e-01 5.597102150895e-01 5.604291331528e-01 5.611534713402e-01 5.618835380173e-01 5.626190197937e-01 5.633611989942e-01 5.641101682261e-01 5.648637698382e-01 5.656225152907e-01 5.663848988003e-01 5.671500784272e-01 5.679231014257e-01 5.687026521262e-01 5.694881159982e-01 5.702773118561e-01 5.710704806336e-01 5.718660018545e-01 5.726672365823e-01 5.734765533088e-01 5.742907043549e-01 5.751100170587e-01 5.759336224620e-01 5.767599929055e-01 5.775908079849e-01 5.784279398741e-01 5.792698467306e-01 5.801154982722e-01 5.809654714868e-01 5.818164247938e-01 5.826717362270e-01 5.835309412258e-01 5.843946819625e-01 5.852618046947e-01 5.861323790407e-01 5.870035302998e-01 5.878767446011e-01 5.887549664608e-01 5.896364357239e-01 5.905216753373e-01 5.914096295044e-01 5.922984478720e-01 5.931902268240e-01 5.940842830267e-01 5.949811139745e-01 5.958803821806e-01 5.967825227336e-01 5.976854575336e-01 5.985904116438e-01 5.994965880691e-01 6.004050193888e-01 6.013148609847e-01 6.022251140636e-01 6.031359878882e-01 6.040466750794e-01 6.049611079346e-01 6.058750321942e-01 6.067900753098e-01 6.077055217188e-01 6.086203539170e-01 6.095347997624e-01 6.104503733745e-01 6.113649013617e-01 6.122815364539e-01 6.131969646642e-01 6.141111672051e-01 6.150254076188e-01 6.159383907215e-01 6.168496484056e-01 6.177621464847e-01 6.186723946311e-01 6.195814993340e-01 6.204886905904e-01 6.213940100235e-01 6.222971984091e-01 6.231984093198e-01 6.240976947613e-01 6.249940924894e-01 6.258902410291e-01 6.267818185132e-01 6.276709094043e-01 6.285567127130e-01 6.294393062193e-01 6.303178467535e-01 6.311939643726e-01 6.320669118668e-01 6.329358689361e-01 6.338011958216e-01 6.346605045543e-01 6.355163936941e-01 6.363694380880e-01 6.372165644505e-01 6.380598721105e-01 6.388982502300e-01 6.397314159000e-01 6.405594995646e-01 6.413806859722e-01 6.421979630462e-01 6.430107280191e-01 6.438174350316e-01 6.446168095361e-01 6.454103583481e-01 6.461977994778e-01 6.469789885614e-01 6.477535156591e-01 6.485228775094e-01 6.492845445724e-01 6.500386206803e-01 6.507848675323e-01 6.515236769620e-01 6.522556705169e-01 6.529794174863e-01 6.536956880797e-01 6.544038463254e-01 6.551027191259e-01 6.557946859595e-01 6.564762901057e-01 6.571493664596e-01 6.578141602126e-01 6.584702057249e-01 6.591163231598e-01 6.597541044013e-01 6.603812850374e-01 6.609991487825e-01 6.616072455277e-01 6.622047428002e-01 6.627937504222e-01 6.633712740135e-01 6.639379461293e-01 6.644942300533e-01 6.650407442868e-01 6.655753440865e-01 6.660994529331e-01 6.666123120432e-01 6.671135090324e-01 6.676034238766e-01 6.680819348705e-01 6.685475707643e-01 6.690030103438e-01 6.694449919252e-01 6.698745552837e-01 6.702919052199e-01 6.706964120781e-01 6.710885898968e-01 6.714682602651e-01 6.718351924385e-01 6.721884751077e-01 6.725277454245e-01 6.728549131863e-01 6.731674935021e-01 6.734672830147e-01 6.737534332504e-01 6.740255866474e-01 6.742836827864e-01 6.745270521081e-01 6.747566389750e-01 6.749715812414e-01 6.751721930961e-01 6.753579942329e-01 6.755294856035e-01 6.756857675463e-01 6.758270908054e-01 6.759529123357e-01 6.760638696035e-01 6.761587825440e-01 6.762388345742e-01 6.763031754929e-01 6.763531590603e-01 6.763858342609e-01 6.764032076535e-01 6.764043615356e-01 6.763900345150e-01 6.763593327173e-01 6.763120859434e-01 6.762496383080e-01 6.761710056941e-01 6.760741631660e-01 6.759610175731e-01 6.758320400335e-01 6.756857226854e-01 6.755238896942e-01 6.753445599860e-01 6.751487706142e-01 6.749354705524e-01 6.747043040207e-01 6.744574335742e-01 6.741931148045e-01 6.739118370631e-01 6.736140406292e-01 6.732979130042e-01 6.729660796483e-01 6.726154870047e-01 6.722470213290e-01 6.718636426476e-01 6.714624008559e-01 6.710425149295e-01 6.706066561315e-01 6.701518740159e-01 6.696812427554e-01 6.691929170253e-01 6.686862188260e-01 6.681634504853e-01 6.676234012510e-01 6.670648748116e-01 6.664895181341e-01 6.658976122459e-01 6.652865208753e-01 6.646610654930e-01 6.640170276368e-01 6.633552070994e-01 6.626775515440e-01 6.619820921510e-01 6.612698867175e-01 6.605416292392e-01 6.597956271565e-01 6.590336897098e-01 6.582542560579e-01 6.574595255514e-01 6.566468699067e-01 6.558192066705e-01 6.549750964202e-01 6.541154540746e-01 6.532393075514e-01 6.523474342086e-01 6.514404665352e-01 6.505165155515e-01 6.495786713918e-01 6.486253517525e-01 6.476575055785e-01 6.466742254030e-01 6.456765634743e-01 6.446628503379e-01 6.436352992904e-01 6.425953578286e-01 6.415401401463e-01 6.404716862166e-01 6.393899237513e-01 6.382940715755e-01 6.371838670149e-01 6.360649880356e-01 6.349303040251e-01 6.337846984018e-01 6.326273372954e-01 6.314571669900e-01 6.302765475801e-01 6.290847629589e-01 6.278828642115e-01 6.266692933226e-01 6.254467082457e-01 6.242129580657e-01 6.229696414193e-01 6.217181356490e-01 6.204570237413e-01 6.191882420094e-01 6.179112610297e-01 6.166253792270e-01 6.153341425146e-01 6.140344419479e-01 6.127293505575e-01 6.114179950952e-01 6.101009529483e-01 6.087777973902e-01 6.074513623531e-01 6.061206414361e-01 6.047859542901e-01 6.034468114591e-01 6.021060629950e-01 6.007621426623e-01 5.994167616706e-01 5.980701512263e-01 5.967224333151e-01 5.953747352550e-01 5.940273674173e-01 5.926810616390e-01 5.913358220080e-01 5.899921468793e-01 5.886526789466e-01 5.873142418222e-01 5.859806426223e-01 5.846519435540e-01 5.833271052706e-01 5.820085885246e-01 5.806961257582e-01 5.793904584428e-01 5.780914503292e-01 5.768025525910e-01 5.755217166370e-01 5.742496421897e-01 5.729883730337e-01 5.717381630607e-01 5.704992343774e-01 5.692728478279e-01 5.680592285452e-01 5.668597087402e-01 5.656748357573e-01 5.645038648180e-01 5.633502731561e-01 5.622127349400e-01 5.610924671446e-01 5.599900124806e-01 5.589070735269e-01 5.578436075267e-01 5.568002511643e-01 5.557769175579e-01 5.547773653080e-01 5.537992828540e-01 5.528451176653e-01 5.519136671573e-01 5.510080792622e-01 5.501277739880e-01 5.492737752873e-01 5.484469683192e-01 5.476477680121e-01 5.468766715299e-01 5.461345547402e-01 5.454233842936e-01 5.447423863023e-01 5.440920068221e-01 5.434741101628e-01 5.428895119086e-01 5.423373839370e-01 5.418190485557e-01 5.413359137310e-01 5.408876141614e-01 5.404741485793e-01 5.400981122231e-01 5.397598563670e-01 5.394580120637e-01 5.391941336890e-01 5.389697495074e-01 5.387840420515e-01 5.386384058842e-01 5.385319064399e-01 5.384662998538e-01 5.384427449896e-01 5.384586240354e-01 5.385169304755e-01 5.386171059335e-01 5.387601087036e-01 5.389458796506e-01 5.391744231042e-01 5.394456233459e-01 5.397608485408e-01 5.401194608029e-01 5.405214698369e-01 5.409676942505e-01 5.414580872079e-01 5.419923614409e-01 5.425696502684e-01 5.431932705729e-01 5.438593626765e-01 5.445697178752e-01 5.453250703119e-01 5.461234787415e-01 5.469653402606e-01 5.478510410486e-01 5.487806245298e-01 5.497525289955e-01 5.507668204030e-01 5.518243047636e-01 5.529241264992e-01 5.540666056885e-01 5.552494205523e-01 5.564737893643e-01 5.577395914400e-01 5.590449544549e-01 5.603890627542e-01 5.617740086771e-01 5.631971289257e-01 5.646582428184e-01 5.661559932555e-01 5.676916131053e-01 5.692632626137e-01 5.708701004019e-01 5.725121226237e-01 5.741876260618e-01 5.758986613231e-01 5.776399576673e-01 5.794134604861e-01 5.812198977536e-01 5.830543685706e-01 5.849202849247e-01 5.868132841965e-01 5.887343815911e-01 5.906825604014e-01 5.926560471166e-01 5.946558016418e-01 5.966784369338e-01 5.987253218978e-01 6.007928041877e-01 6.028823805478e-01 6.049916452748e-01 6.071207194279e-01 6.092681601791e-01 6.114318292049e-01 6.136134571096e-01 6.158089759235e-01 6.180188859434e-01 6.202427243187e-01 6.224768861430e-01 6.247245208956e-01 6.269801475338e-01 6.292448077043e-01 6.315194284218e-01 6.337980325577e-01 6.360836050039e-01 6.383736115713e-01 6.406679328478e-01 6.429641480333e-01 6.452621811388e-01 6.475599359984e-01 6.498572104803e-01 6.521530850749e-01 6.544460722596e-01 6.567347887715e-01 6.590188817438e-01 6.612972857522e-01 6.635684684416e-01 6.658313912276e-01 6.680854888498e-01 6.703295878345e-01 6.725624826307e-01 6.747822815082e-01 6.769894767022e-01 6.791825197823e-01 6.813599989424e-01 6.835204374651e-01 6.856643145298e-01 6.877897212639e-01 6.898968039530e-01 6.919823128030e-01 6.940467200947e-01 6.960904870929e-01 6.981097123484e-01 7.001058413576e-01 7.020765144715e-01 7.040225581997e-01 7.059407431625e-01 7.078314795256e-01 7.096945336624e-01 7.115275280337e-01 7.133300153039e-01 7.151016094533e-01 7.168423764451e-01 7.185503233435e-01 7.202238193667e-01 7.218647478024e-01 7.234689384224e-01 7.250399967986e-01 7.265725020525e-01 7.280688636723e-01 7.295279284670e-01 7.309483367552e-01 7.323304557552e-01 7.336710949901e-01 7.349729652497e-01 7.362342786255e-01 7.374532676511e-01 7.386304360503e-01 7.397653622601e-01 7.408583496876e-01 7.419059362892e-01 7.429115663787e-01 7.438724290275e-01 7.447885338094e-01 7.456600435612e-01 7.464847706734e-01 7.472653109179e-01 7.480000413844e-01 7.486887707648e-01 7.493296798176e-01 7.499238694846e-01 7.504744199620e-01 7.509736680374e-01 7.514289875416e-01 7.518356134223e-01 7.521948440292e-01 7.525079512599e-01 7.527721816922e-01 7.529903471139e-01 7.531620399469e-01 7.532858100546e-01 7.533629261090e-01 7.533930997219e-01 7.533771829307e-01 7.533145951071e-01 7.532073330042e-01 7.530538494795e-01 7.528546474091e-01 7.526113388386e-01 7.523231213268e-01 7.519920594947e-01 7.516173725574e-01 7.511990152530e-01 7.507382989944e-01 7.502364628412e-01 7.496943584076e-01 7.491098183227e-01 7.484881032740e-01 7.478266088341e-01 7.471290284455e-01 7.463922985842e-01 7.456207427612e-01 7.448139159230e-01 7.439732254451e-01 7.431004334282e-01 7.421945845413e-01 7.412585699545e-01 7.402924869157e-01 7.392978997771e-01 7.382771385574e-01 7.372297575470e-01 7.361588556511e-01 7.350629961773e-01 7.339478374153e-01 7.328109307136e-01 7.316550472719e-01 7.304830674428e-01 7.292948902033e-01 7.280930694483e-01 7.268782825974e-01 7.256545572140e-01 7.244196126292e-01 7.231795982281e-01 7.219336181292e-01 7.206826365588e-01 7.194329202332e-01 7.181806365036e-01 7.169318886969e-01 7.156863115851e-01 7.144472372353e-01 7.132161981431e-01 7.119934556930e-01 7.107868542990e-01 7.095894678927e-01 7.084113424559e-01 7.072484364258e-01 7.061080204209e-01 7.049890043762e-01 7.038935036965e-01 7.028257271011e-01 7.017827871844e-01 7.007752721008e-01 6.997952567991e-01 6.988533701059e-01 6.979457675217e-01 6.970761768757e-01 6.962490664345e-01 6.954600244432e-01 6.947188733962e-01 6.940196581987e-01 6.933713946213e-01 6.927705288037e-01 6.922212214627e-01 6.917253078651e-01 6.912809525812e-01 6.908954644355e-01 6.905628008918e-01 6.902933884631e-01 6.900786358382e-01 6.899294127092e-01 6.898388585338e-01 6.898103125604e-01 6.898497527047e-01 6.899478726309e-01 6.901185545968e-01 6.903477841740e-01 6.906495260587e-01 6.910135960503e-01 6.914473136880e-01 6.919483730228e-01 6.925129373084e-01 6.931516545921e-01 6.938490124460e-01 6.946209251111e-01 6.954520510324e-01 6.963562722902e-01 6.973192242047e-01 6.983491474475e-01 6.994445917523e-01 7.005952957679e-01 7.018159392815e-01 7.030870239849e-01 7.044251757647e-01 7.058126119187e-01 7.072586485583e-01 7.087573468358e-01 7.103049680285e-01 7.119063385704e-01 7.135482703763e-01 7.152436671072e-01 7.169725460520e-01 7.187483659090e-01 7.205557844614e-01 7.224016668203e-01 7.242794784808e-01 7.261810421538e-01 7.281166820438e-01 7.300657940149e-01 7.320432990392e-01 7.340291970685e-01 7.360346311767e-01 7.380457665888e-01 7.400634273755e-01 7.420873346706e-01 7.441037873845e-01 7.461236434619e-01 7.481276731685e-01 7.501270489838e-01 7.521041622665e-01 7.540652232497e-01 7.560025058175e-01 7.579113357896e-01 7.597895670182e-01 7.616303410902e-01 7.634367785166e-01 7.651938211678e-01 7.669091632290e-01 7.685682496291e-01 7.701762431687e-01 7.717231016858e-01 7.732061407197e-01 7.746246999981e-01 7.759691315529e-01 7.772424847612e-01 7.784330889431e-01 7.795450972458e-01 7.805679181641e-01 7.815034046035e-01 7.823435396703e-01 7.830875705161e-01 7.837320701943e-01 7.842704899545e-01 7.847042837756e-01 7.850263518471e-01 7.852364128158e-01 7.853279304514e-01 7.853029392114e-01 7.851555121349e-01 7.848819353012e-01 7.844851162228e-01 7.839563812096e-01 7.832991018856e-01 7.825071352891e-01 7.815833890171e-01 7.805225128388e-01 7.793242811739e-01 7.779899856802e-01 7.765147935184e-01 7.749007619278e-01 7.731467471915e-01 7.712545671545e-01 7.692209481263e-01 7.670487972023e-01 7.647393462279e-01 7.622909221761e-01 7.597093807708e-01 7.569917623559e-01 7.541441461702e-01 7.511648664688e-01 7.480603917691e-01 7.448315766405e-01 7.414830338146e-01 7.380201172169e-01 7.344407979573e-01 7.307594185728e-01 7.269711996502e-01 7.230900563799e-01 7.191145202833e-01 7.150553723013e-01 7.109177372449e-01 7.067076298040e-01 7.024357858856e-01 6.981047034516e-01 6.937288780875e-01 6.893107797761e-01 6.848651526765e-01 6.803963858401e-01 6.759165552889e-01 6.714364349151e-01 6.669634487818e-01 6.625113073242e-01 6.580871202140e-01 6.537057178395e-01 6.493746297248e-01 6.451087315295e-01 6.409151869388e-01 6.368091955053e-01 6.328004405364e-01 6.288984841321e-01 6.251189904472e-01 6.214670035227e-01 6.179591848326e-01 6.146003760281e-01 6.114041803628e-01 6.083793051384e-01 6.055331104652e-01 6.028753300132e-01 6.004119964706e-01 5.981535517681e-01 5.961001657347e-01 5.942614665567e-01 5.926384459434e-01 5.912366536756e-01 5.900588046064e-01 5.891009360256e-01 5.883710918836e-01 5.878596252190e-01 5.875708348133e-01 5.874986172804e-01 5.876398510620e-01 5.879886104457e-01 5.885380960341e-01 5.892842102407e-01 5.902145632182e-01 5.913237734589e-01 5.925993548800e-01 5.940340027676e-01 5.956145346524e-01 5.973308697745e-01 5.991702800833e-01 6.011190237628e-01 6.031681185617e-01 6.053009426272e-01 6.075072791211e-01 6.097705999116e-01 6.120817519245e-01 6.144243470814e-01 6.167877161821e-01 6.191564786231e-01 6.215177090195e-01 6.238615977319e-01 6.261723271711e-01 6.284415938868e-01 6.306529289870e-01 6.328008959238e-01 6.348681012323e-01 6.368473058499e-01 6.387287565744e-01 6.405018049360e-01 6.421588146924e-01 6.436862352525e-01 6.450816706499e-01 6.463320847328e-01 6.474360825775e-01 6.483815165111e-01 6.491620233696e-01 6.497779036341e-01 6.502152724596e-01 6.504785029228e-01 6.505555974096e-01 6.504475330301e-01 6.501508547364e-01 6.496590262369e-01 6.489762177285e-01 6.480972532978e-01 6.470231665686e-01 6.457525668303e-01 6.442874843294e-01 6.426284792652e-01 6.407785417025e-01 6.387414841560e-01 6.365190668363e-01 6.341164508208e-01 6.315413166608e-01 6.287984996572e-01 6.258940520888e-01 6.228402645556e-01 6.196441190977e-01 6.163166618224e-01 6.128690266618e-01 6.093164883703e-01 6.056721971998e-01 6.019517251904e-01 5.981718845241e-01 5.943512823016e-01 5.905089833504e-01 5.866659411278e-01 5.828444566811e-01 5.790664975049e-01 5.753583797054e-01 5.717436867287e-01 5.682492493582e-01 5.649019568908e-01 5.617273239883e-01 5.587585765927e-01 5.560147335637e-01 5.535313514185e-01 5.513283469706e-01 5.494369992866e-01 5.478782700615e-01 5.466750015740e-01 5.458513060699e-01 5.454183673164e-01 5.453989519943e-01 5.457999753888e-01 5.466330438641e-01 5.479005411370e-01 5.496051284951e-01 5.517433218047e-01 5.543079952562e-01 5.572886477689e-01 5.606684853146e-01 5.644295809321e-01 5.685489139057e-01 5.730032510500e-01 5.777595981617e-01 5.827879321322e-01 5.880546747592e-01 5.935227748879e-01 5.991574651462e-01 6.049156725636e-01 6.107626153963e-01 6.166519566787e-01 6.225500222075e-01 6.284106413777e-01 6.341994288511e-01 6.398762333148e-01 6.453989232849e-01 6.507385230958e-01 6.558515206196e-01 6.607125729918e-01 6.652846428202e-01 6.695429014609e-01 6.734580031278e-01 6.770051027356e-01 6.801666230181e-01 6.829183297944e-01 6.852529047285e-01 6.871479270843e-01 6.886026073032e-01 6.896065495894e-01 6.901588718663e-01 6.902640817157e-01 6.899232045067e-01 6.891503828507e-01 6.879529253155e-01 6.863545000820e-01 6.843712756718e-01 6.820350375110e-01 6.793732847251e-01 6.764176795529e-01 6.732142278183e-01 6.697969190175e-01 6.662223990131e-01 6.625338632521e-01 6.587901597625e-01 6.550490324177e-01 6.513680490622e-01 6.478156292159e-01 6.444489576246e-01 6.413395025987e-01 6.385487028206e-01 6.361411830077e-01 6.341784755233e-01 6.327168664691e-01 6.318135696438e-01 6.315092632685e-01 6.318483155474e-01 6.328611000441e-01 6.345686924557e-01 6.369860894702e-01 6.401131835456e-01 6.439430531987e-01 6.484539013816e-01 6.536176857667e-01 6.593932222773e-01 6.657337606329e-01 6.725783674799e-01 6.798643779259e-01 6.875212172203e-01 6.954718651838e-01 7.036362018955e-01 7.119338439498e-01 7.202784291715e-01 7.285863936118e-01 7.367760817294e-01 7.447637122170e-01 7.524692730032e-01 7.598214387941e-01 7.667437571343e-01 7.731743423292e-01 7.790487918848e-01 7.843163593792e-01 7.889288802333e-01 7.928479150928e-01 7.960412212050e-01 7.984847744659e-01 8.001684772946e-01 8.010856246801e-01 8.012450421896e-01 8.006595030667e-01 7.993572031815e-01 7.973751137971e-01 7.947571419370e-01 7.915669791056e-01 7.878663369700e-01 7.837372001190e-01 7.792621620138e-01 7.745381872028e-01 7.696649553609e-01 7.647478523524e-01 7.599031696493e-01 7.552366085665e-01 7.508666898432e-01 7.468998885394e-01 7.434430351074e-01 7.405923494458e-01 7.384330680090e-01 7.370436819658e-01 7.364747444730e-01 7.367764680863e-01 7.379650057727e-01 7.400490642568e-01 7.430114662455e-01 7.468203545664e-01 7.514256385869e-01 7.567604887410e-01 7.627452820586e-01 7.692870476026e-01 7.762887186720e-01 7.836381055764e-01 7.912284864167e-01 7.989419067921e-01 8.066667743361e-01 8.142916835179e-01 8.217014435527e-01 8.288000347690e-01 8.354759357513e-01 8.416462452120e-01 8.472145932106e-01 8.521068675225e-01 8.562510418421e-01 8.595788768986e-01 8.620429166254e-01 8.635898166753e-01 8.641918528880e-01 8.638161095528e-01 8.624526405060e-01 8.600935123335e-01 8.567487525068e-01 8.524386547096e-01 8.471921694432e-01 8.410614445968e-01 8.340980278474e-01 8.263847170401e-01 8.180012500476e-01 8.090537381457e-01 7.996568795656e-01 7.899323515573e-01 7.800281508165e-01 7.700797733042e-01 7.602522921160e-01 7.506888700288e-01 7.415533945884e-01 7.329893541353e-01 7.251350352163e-01 7.181158054725e-01 7.120264069194e-01 7.069519992902e-01 7.029304801624e-01 6.999900148715e-01 6.981074618437e-01 6.972422756268e-01 6.973230145885e-01 6.982483105282e-01 6.999082915820e-01 7.021645437790e-01 7.048920456134e-01 7.079401240080e-01 7.111835261340e-01 7.144904069215e-01 7.177520779676e-01 7.208726354550e-01 7.237718884563e-01 7.263927520896e-01 7.286937007256e-01 7.306578489690e-01 7.316123735994e-01 7.317794312403e-01 7.314715443099e-01 7.310960786766e-01 7.310249915528e-01 7.314811369379e-01 7.324531158612e-01 7.337296956413e-01 7.349558376577e-01 7.357586653197e-01 7.358825682061e-01 7.352725132651e-01 7.340871806878e-01 7.326602036732e-01 7.314019932114e-01 7.306555848841e-01 7.305898244032e-01 7.311492892242e-01 7.320716983594e-01 7.329724546583e-01 7.334944449897e-01 7.334100076095e-01 7.327132342850e-01 7.316336838494e-01 7.305743710867e-01 7.299811383561e-01 7.302235061362e-01 7.314799994091e-01 7.336818165806e-01 7.365561706562e-01 7.397338298634e-01 7.428706891982e-01 7.457738476200e-01 7.484876134259e-01 7.512533273872e-01 7.544456084822e-01 7.584549057054e-01 7.635314065097e-01 7.696906778116e-01 7.767011230011e-01 7.841332713316e-01 7.914738410560e-01 7.982828139332e-01 8.043009148468e-01 8.094934923560e-01 8.140595373897e-01 8.183433684876e-01 8.226939797969e-01 8.273499426334e-01 8.323601158652e-01 8.375379216541e-01 8.425282019333e-01 8.469209472472e-01 8.503689105733e-01 8.526910127061e-01 8.539467380517e-01 8.543956098876e-01 8.544239219539e-01 8.544251370219e-01 8.546779761061e-01 8.552369024840e-01 8.559323079622e-01 8.564119333425e-01 8.562523834646e-01 8.551000209235e-01 8.527827455857e-01 8.493588130542e-01 8.451235144598e-01 8.405346841338e-01 8.360748741771e-01 8.321267489278e-01 8.288783346590e-01 8.262793094864e-01 8.240775281797e-01 8.219360136037e-01 8.195471991013e-01 8.167391229703e-01 8.135480878577e-01 8.101958622920e-01 8.070076428186e-01 8.043118918915e-01 8.023330764656e-01 8.011092391029e-01 8.005071696209e-01 8.003094014109e-01 8.003224444736e-01 8.005114536385e-01 8.011016053965e-01 8.025399834417e-01 8.052369189462e-01 8.112693205779e-01 8.008184610398e-01 7.649816558540e-01 7.200245921715e-01 6.877442381768e-01 6.857803210743e-01 7.153462285805e-01 7.603915884178e-01 7.992125673896e-01 8.150516921372e-01 8.005020519296e-01 7.586168315963e-01 7.030397705456e-01 6.561444634195e-01 6.410886872688e-01 6.664399353482e-01 7.187199669407e-01 7.737119523821e-01 8.106427246852e-01 8.181155311264e-01 7.950916950567e-01 7.505800767625e-01 7.021614384395e-01 6.711546199870e-01 6.718048814206e-01 7.009030682905e-01 7.404624675406e-01 7.701064771135e-01 7.762095641087e-01 7.551884567961e-01 7.142095046970e-01 6.703069742790e-01 6.457085065333e-01 6.558717020446e-01 6.972724348703e-01 7.501864733472e-01 7.921931734369e-01 8.075070167331e-01 7.900839219331e-01 7.444377189318e-01 6.857481070324e-01 6.380845649138e-01 6.255123722794e-01 6.552945032835e-01 7.113364234565e-01 7.680047880248e-01 8.047242701492e-01 8.111980368504e-01 7.881059481263e-01 7.466023139760e-01 7.064498807479e-01 6.895600718203e-01 7.075494989281e-01 7.530763988568e-01 8.061907374350e-01 8.471545846777e-01 8.639505747997e-01 8.544871712100e-01 8.263752065254e-01 7.949622395130e-01 7.779966015037e-01 7.865976503306e-01 8.180172834398e-01 8.578900075825e-01 8.893903355576e-01 9.008378781531e-01 8.892530821644e-01 8.609670899107e-01 8.300251944243e-01 8.130833281448e-01 8.206956203691e-01 8.501239055425e-01 8.869412859799e-01 9.135489665637e-01 9.167784003057e-01 8.919023877262e-01 8.440951420675e-01 7.884078495838e-01 7.467641998743e-01 7.387310651763e-01 7.682853604773e-01 8.204248506049e-01 8.723075262645e-01 9.049617510978e-01 9.083807738911e-01 8.824110640897e-01 8.362173917682e-01 7.863961293353e-01 7.521573938444e-01 7.464284064178e-01 7.677662266105e-01 8.021888508616e-01 8.329199936841e-01 8.485188394999e-01 8.458538157134e-01 8.296874227817e-01 8.100035661107e-01 7.972415999977e-01 7.966386963662e-01 8.050395542330e-01 8.130895698340e-01 8.107816776558e-01 7.927074652251e-01 7.610809335380e-01 7.264096007431e-01 7.047346927474e-01 7.101551595678e-01
 4.861323252863e-01 4.865140485222e-01 4.868675764588e-01 4.872125059937e-01 4.875842294275e-01 4.880039664565e-01 4.884554687510e-01 4.889011048521e-01 4.893169431608e-01 4.896973290510e-01 4.900415558668e-01 4.903541222744e-01 4.906524599605e-01 4.909703442659e-01 4.913327700246e-01 4.917410420757e-01 4.921691764294e-01 4.925821055995e-01 4.929456334475e-01 4.932424437995e-01 4.934925485039e-01 4.937467145828e-01 4.940619574663e-01 4.944596464909e-01 4.949118381742e-01 4.953596076722e-01 4.957522742802e-01 4.960651202441e-01 4.963138232672e-01 4.965498652076e-01 4.968317216566e-01 4.971947920154e-01 4.976253503793e-01 4.980756751578e-01 4.984898477708e-01 4.988297264807e-01 4.990915722850e-01 4.993091929885e-01 4.995398022715e-01 4.998368010319e-01 5.002191330773e-01 5.006568638210e-01 5.010885591523e-01 5.014556620035e-01 5.017343487830e-01 5.019426169243e-01 5.021394807493e-01 5.023875311565e-01 5.027237924240e-01 5.031426290048e-01 5.035943936308e-01 5.040126458304e-01 5.043403427095e-01 5.045665140704e-01 5.047367444711e-01 5.049382242233e-01 5.052487057945e-01 5.056824786556e-01 5.061701348957e-01 5.066007439702e-01 5.068969071371e-01 5.070663014388e-01 5.071943672081e-01 5.073830071081e-01 5.076760698137e-01 5.080313999218e-01 5.083592616014e-01 5.085977552123e-01 5.087534849113e-01 5.088804307017e-01 5.090254921003e-01 5.091899099486e-01 5.093456853026e-01 5.094710561902e-01 5.095837911145e-01 5.097281399726e-01 5.099294025120e-01 5.101620109110e-01 5.103632752449e-01 5.104887808059e-01 5.105577072841e-01 5.106361021405e-01 5.107875441753e-01 5.110249537849e-01 5.113043343745e-01 5.115575859058e-01 5.117445865300e-01 5.118764381238e-01 5.119921825197e-01 5.121216715395e-01 5.122681938656e-01 5.124217359371e-01 5.125830400402e-01 5.127610265955e-01 5.129564447632e-01 5.131490013851e-01 5.132971658341e-01 5.133708089845e-01 5.133901940127e-01 5.134179911841e-01 5.135211218117e-01 5.137155531545e-01 5.139517812488e-01 5.141464879282e-01 5.142402061148e-01 5.142393402060e-01 5.142114890167e-01 5.142384476471e-01 5.143585719612e-01 5.145431650154e-01 5.147262262944e-01 5.148495941325e-01 5.149024607394e-01 5.149190263704e-01 5.149504617436e-01 5.150253481405e-01 5.151292808669e-01 5.152287016606e-01 5.152986137751e-01 5.153473091008e-01 5.154003583566e-01 5.154787279233e-01 5.155753343265e-01 5.156551752670e-01 5.156827935789e-01 5.156536307307e-01 5.156108775325e-01 5.156152794660e-01 5.157023019292e-01 5.158480053966e-01 5.159876424778e-01 5.160462031133e-01 5.160002192958e-01 5.158950841354e-01 5.158195271935e-01 5.158427272914e-01 5.159692078177e-01 5.161400974660e-01 5.162670175172e-01 5.162880983763e-01 5.162076207377e-01 5.160877797987e-01 5.160093173388e-01 5.160213896735e-01 5.161211355936e-01 5.162553395053e-01 5.163512026612e-01 5.163616644968e-01 5.162925092231e-01 5.161889835201e-01 5.161138719660e-01 5.161098326895e-01 5.161764091635e-01 5.162711137677e-01 5.163408086019e-01 5.163514065615e-01 5.163072379238e-01 5.162354763791e-01 5.161763486786e-01 5.161551559799e-01 5.161761996414e-01 5.162216054470e-01 5.162715789598e-01 5.163057529275e-01 5.163107162893e-01 5.162869086674e-01 5.162503353259e-01 5.162223767735e-01 5.162206549590e-01 5.162490842277e-01 5.162982934814e-01 5.163469080750e-01 5.163770668197e-01 5.163805392042e-01 5.163618499116e-01 5.163341905811e-01 5.163205065410e-01 5.163342926835e-01 5.163746567765e-01 5.164207752795e-01 5.164490215566e-01 5.164471133816e-01 5.164163735241e-01 5.163818482515e-01 5.163648971016e-01 5.163690490544e-01 5.163830274877e-01 5.163875403704e-01 5.163736603279e-01 5.163466564021e-01 5.163224045321e-01 5.163132376117e-01 5.163211852832e-01 5.163328499285e-01 5.163345224901e-01 5.163271149733e-01 5.163196046664e-01 5.163299962782e-01 5.163643759861e-01 5.164117315378e-01 5.164544550283e-01 5.164806651069e-01 5.164982560629e-01 5.165219919854e-01 5.165639995322e-01 5.166220609688e-01 5.166779715382e-01 5.167166847812e-01 5.167385788004e-01 5.167565373677e-01 5.167851653053e-01 5.168311251832e-01 5.168808891847e-01 5.169205103933e-01 5.169464602383e-01 5.169668711184e-01 5.170014571130e-01 5.170562747885e-01 5.171259925060e-01 5.171954723792e-01 5.172547911489e-01 5.173126977113e-01 5.173818287884e-01 5.174710050144e-01 5.175733509530e-01 5.176739051856e-01 5.177641676135e-01 5.178463939659e-01 5.179348554598e-01 5.180358119525e-01 5.181447916595e-01 5.182513236849e-01 5.183502884186e-01 5.184449370298e-01 5.185455153969e-01 5.186594926510e-01 5.187837696590e-01 5.189107247650e-01 5.190366307751e-01 5.191641041864e-01 5.193014958214e-01 5.194509609976e-01 5.196087000057e-01 5.197672746792e-01 5.199233326234e-01 5.200821239239e-01 5.202481483813e-01 5.204221019812e-01 5.206008372432e-01 5.207787578065e-01 5.209581332435e-01 5.211421285604e-01 5.213360141540e-01 5.215384421364e-01 5.217440288424e-01 5.219540678737e-01 5.221682874532e-01 5.223899921332e-01 5.226198179119e-01 5.228563758803e-01 5.230941530555e-01 5.233359123936e-01 5.235832118395e-01 5.238367503541e-01 5.240984525747e-01 5.243643001966e-01 5.246357081194e-01 5.249124177626e-01 5.251961578509e-01 5.254861954769e-01 5.257795594539e-01 5.260796001117e-01 5.263864060310e-01 5.267025642962e-01 5.270247537651e-01 5.273524331920e-01 5.276822963821e-01 5.280151150190e-01 5.283573530787e-01 5.287067980607e-01 5.290649118048e-01 5.294287306103e-01 5.297985138225e-01 5.301763142905e-01 5.305622747028e-01 5.309539829836e-01 5.313506658553e-01 5.317534277789e-01 5.321605091124e-01 5.325762297673e-01 5.330006560284e-01 5.334324157760e-01 5.338696837778e-01 5.343122227844e-01 5.347604735759e-01 5.352154445510e-01 5.356774201465e-01 5.361473764909e-01 5.366240768131e-01 5.371086741834e-01 5.376002930739e-01 5.380989037297e-01 5.386025699029e-01 5.391129108986e-01 5.396314437983e-01 5.401555846866e-01 5.406865936244e-01 5.412259882125e-01 5.417721939222e-01 5.423259554052e-01 5.428850227374e-01 5.434497362409e-01 5.440201874204e-01 5.445996300890e-01 5.451853831417e-01 5.457779714029e-01 5.463790919032e-01 5.469847710919e-01 5.475973666109e-01 5.482170587943e-01 5.488442421423e-01 5.494769473536e-01 5.501175975688e-01 5.507650901112e-01 5.514184156651e-01 5.520782055772e-01 5.527445996737e-01 5.534170080453e-01 5.540991415427e-01 5.547852265509e-01 5.554774454027e-01 5.561758755207e-01 5.568792525065e-01 5.575902785012e-01 5.583079784474e-01 5.590334453378e-01 5.597632563895e-01 5.604974941737e-01 5.612378738102e-01 5.619819633918e-01 5.627328258582e-01 5.634910096630e-01 5.642558945973e-01 5.650250002681e-01 5.657994050741e-01 5.665771201641e-01 5.673604058412e-01 5.681514809692e-01 5.689496281707e-01 5.697535404544e-01 5.705613055994e-01 5.713728881688e-01 5.721894643904e-01 5.730128299995e-01 5.738422997741e-01 5.746763842008e-01 5.755150749165e-01 5.763553367971e-01 5.772000991768e-01 5.780502696717e-01 5.789062265708e-01 5.797655301909e-01 5.806286214669e-01 5.814938422015e-01 5.823619007301e-01 5.832348291827e-01 5.841113851315e-01 5.849934989644e-01 5.858790616546e-01 5.867673328501e-01 5.876576771899e-01 5.885523969868e-01 5.894500162590e-01 5.903509076962e-01 5.912552839054e-01 5.921610118731e-01 5.930706291828e-01 5.939826469650e-01 5.948967490364e-01 5.958127583046e-01 5.967305023705e-01 5.976503879375e-01 5.985708796280e-01 5.994957432988e-01 6.004200578995e-01 6.013466704016e-01 6.022749725699e-01 6.032031184898e-01 6.041329935402e-01 6.050627293505e-01 6.059947318129e-01 6.069282939143e-01 6.078629018729e-01 6.087964774630e-01 6.097308226633e-01 6.106643525232e-01 6.115980437544e-01 6.125323832242e-01 6.134664699937e-01 6.144002553068e-01 6.153328837272e-01 6.162654195202e-01 6.171951610711e-01 6.181246796828e-01 6.190540008728e-01 6.199801052263e-01 6.209071320171e-01 6.218317259918e-01 6.227535610715e-01 6.236723828403e-01 6.245897503830e-01 6.255057614004e-01 6.264192209609e-01 6.273302245034e-01 6.282373104664e-01 6.291416544150e-01 6.300420491235e-01 6.309405066138e-01 6.318356516043e-01 6.327257698327e-01 6.336142329065e-01 6.344977250197e-01 6.353771427552e-01 6.362527307886e-01 6.371230904615e-01 6.379899212979e-01 6.388515539280e-01 6.397092109144e-01 6.405618159681e-01 6.414083495765e-01 6.422489668371e-01 6.430857632365e-01 6.439169875605e-01 6.447415574931e-01 6.455610979698e-01 6.463737888011e-01 6.471790394203e-01 6.479788588013e-01 6.487712269660e-01 6.495571190715e-01 6.503368574890e-01 6.511086577194e-01 6.518731600422e-01 6.526296743934e-01 6.533784342231e-01 6.541193269321e-01 6.548533703868e-01 6.555771699751e-01 6.562955747187e-01 6.570032230676e-01 6.577030457675e-01 6.583932297198e-01 6.590747733594e-01 6.597473267314e-01 6.604100752434e-01 6.610641447310e-01 6.617086386423e-01 6.623430362599e-01 6.629673295416e-01 6.635809704808e-01 6.641848252304e-01 6.647783624543e-01 6.653622761273e-01 6.659340544506e-01 6.664953552308e-01 6.670455855416e-01 6.675859574620e-01 6.681131567501e-01 6.686288865855e-01 6.691343594818e-01 6.696271209992e-01 6.701077881543e-01 6.705759635804e-01 6.710323292345e-01 6.714766163958e-01 6.719074323435e-01 6.723252528356e-01 6.727311731645e-01 6.731245398831e-01 6.735050394437e-01 6.738709688912e-01 6.742235157459e-01 6.745626427652e-01 6.748884359723e-01 6.752015265439e-01 6.754985884688e-01 6.757830087413e-01 6.760520913827e-01 6.763069831397e-01 6.765480567609e-01 6.767742575815e-01 6.769853977655e-01 6.771820044056e-01 6.773645945164e-01 6.775299089192e-01 6.776813586251e-01 6.778173838397e-01 6.779394159870e-01 6.780433142775e-01 6.781331594522e-01 6.782067475672e-01 6.782652409831e-01 6.783068329668e-01 6.783330886634e-01 6.783421106877e-01 6.783362109870e-01 6.783124242869e-01 6.782732987329e-01 6.782180747123e-01 6.781454154840e-01 6.780562066480e-01 6.779508353408e-01 6.778272857112e-01 6.776888348486e-01 6.775321465803e-01 6.773587643359e-01 6.771686882290e-01 6.769611161999e-01 6.767361420805e-01 6.764942486378e-01 6.762358620999e-01 6.759593200142e-01 6.756656463123e-01 6.753545365609e-01 6.750266569741e-01 6.746806072667e-01 6.743172358663e-01 6.739362193698e-01 6.735376021008e-01 6.731226600896e-01 6.726895311534e-01 6.722379725816e-01 6.717696970677e-01 6.712838863507e-01 6.707797587746e-01 6.702586429826e-01 6.697207143410e-01 6.691640776627e-01 6.685916696610e-01 6.679995898368e-01 6.673904585001e-01 6.667651373351e-01 6.661222281874e-01 6.654627552355e-01 6.647849836596e-01 6.640907767871e-01 6.633798895461e-01 6.626512044717e-01 6.619068159801e-01 6.611458923527e-01 6.603658957624e-01 6.595715129462e-01 6.587602389379e-01 6.579321727777e-01 6.570888592248e-01 6.562289204266e-01 6.553525489877e-01 6.544603821311e-01 6.535527107292e-01 6.526288732702e-01 6.516903216271e-01 6.507373315712e-01 6.497677928876e-01 6.487829270175e-01 6.477849967331e-01 6.467725005828e-01 6.457438021817e-01 6.447034446027e-01 6.436486062893e-01 6.425798109240e-01 6.414975199207e-01 6.404016593029e-01 6.392940901143e-01 6.381724194312e-01 6.370402682689e-01 6.358937598633e-01 6.347371443783e-01 6.335675164653e-01 6.323877626119e-01 6.311968336906e-01 6.299946748609e-01 6.287827252779e-01 6.275606469318e-01 6.263289426340e-01 6.250883341487e-01 6.238382044025e-01 6.225797200958e-01 6.213136406936e-01 6.200399960943e-01 6.187567758510e-01 6.174686073552e-01 6.161737370616e-01 6.148725305950e-01 6.135643069877e-01 6.122513780513e-01 6.109349866547e-01 6.096140631532e-01 6.082885478505e-01 6.069599646850e-01 6.056282018246e-01 6.042938345439e-01 6.029582553012e-01 6.016205348825e-01 6.002832058066e-01 5.989446302429e-01 5.976055091161e-01 5.962694198391e-01 5.949338947489e-01 5.935991631565e-01 5.922683008595e-01 5.909398983495e-01 5.896159624432e-01 5.882965695637e-01 5.869813650977e-01 5.856713282171e-01 5.843682039923e-01 5.830730522460e-01 5.817854289607e-01 5.805046823988e-01 5.792344183360e-01 5.779727370785e-01 5.767220531401e-01 5.754815792800e-01 5.742532709931e-01 5.730371117304e-01 5.718339562820e-01 5.706451942319e-01 5.694713333875e-01 5.683119954180e-01 5.671693748905e-01 5.660429594707e-01 5.649344118422e-01 5.638450150742e-01 5.627741901188e-01 5.617222506137e-01 5.606919703404e-01 5.596826900549e-01 5.586947804200e-01 5.577309587724e-01 5.567901623133e-01 5.558733477415e-01 5.549822833284e-01 5.541167140968e-01 5.532785780609e-01 5.524669724852e-01 5.516827239754e-01 5.509287305176e-01 5.502034319155e-01 5.495089677527e-01 5.488444092077e-01 5.482126952226e-01 5.476126490862e-01 5.470458735746e-01 5.465123581227e-01 5.460135394227e-01 5.455492901416e-01 5.451221878333e-01 5.447299909756e-01 5.443748610366e-01 5.440569839938e-01 5.437778103198e-01 5.435349690321e-01 5.433335564679e-01 5.431712598566e-01 5.430492212153e-01 5.429672162626e-01 5.429261249275e-01 5.429265324205e-01 5.429686700607e-01 5.430522171179e-01 5.431806071369e-01 5.433495335923e-01 5.435625682443e-01 5.438183985678e-01 5.441189501970e-01 5.444627912110e-01 5.448506788110e-01 5.452839925750e-01 5.457591745407e-01 5.462797047773e-01 5.468449472377e-01 5.474553210659e-01 5.481098178612e-01 5.488082857837e-01 5.495511957560e-01 5.503393307524e-01 5.511714822346e-01 5.520478150537e-01 5.529665189536e-01 5.539308304050e-01 5.549381810370e-01 5.559884032408e-01 5.570823323312e-01 5.582182290859e-01 5.593964002779e-01 5.606162889357e-01 5.618776682643e-01 5.631808282764e-01 5.645234164067e-01 5.659060022745e-01 5.673286542609e-01 5.687903630222e-01 5.702902202625e-01 5.718265096771e-01 5.734019828275e-01 5.750115484586e-01 5.766585823308e-01 5.783403756667e-01 5.800552307906e-01 5.818053156421e-01 5.835864591411e-01 5.854014114170e-01 5.872470393623e-01 5.891227333815e-01 5.910280240065e-01 5.929607926250e-01 5.949229607691e-01 5.969104353340e-01 5.989252348353e-01 6.009646093342e-01 6.030268611830e-01 6.051142890982e-01 6.072217262324e-01 6.093508684050e-01 6.115004031369e-01 6.136684634813e-01 6.158565390493e-01 6.180592698982e-01 6.202799517218e-01 6.225135001312e-01 6.247626374614e-01 6.270259192184e-01 6.292985716247e-01 6.315835890358e-01 6.338771824463e-01 6.361806873733e-01 6.384898394108e-01 6.408064728388e-01 6.431299655065e-01 6.454549947641e-01 6.477849105425e-01 6.501174285639e-01 6.524502753029e-01 6.547832973039e-01 6.571146852848e-01 6.594450403913e-01 6.617714280496e-01 6.640933829736e-01 6.664100405276e-01 6.687207048791e-01 6.710227223042e-01 6.733168178742e-01 6.756013468383e-01 6.778754163305e-01 6.801359077979e-01 6.823868753399e-01 6.846208752973e-01 6.868416478485e-01 6.890462133246e-01 6.912325441478e-01 6.934026725476e-01 6.955528635727e-01 6.976845711316e-01 6.997936816143e-01 7.018820018557e-01 7.039477926667e-01 7.059887674757e-01 7.080054110124e-01 7.099962892036e-01 7.119608329892e-01 7.138980808801e-01 7.158074738069e-01 7.176867792419e-01 7.195352882732e-01 7.213545886831e-01 7.231407389093e-01 7.248954558917e-01 7.266160329583e-01 7.283027261329e-01 7.299546392352e-01 7.315697477700e-01 7.331515961142e-01 7.346928938422e-01 7.361983621901e-01 7.376648146387e-01 7.390915620790e-01 7.404794855408e-01 7.418262115329e-01 7.431328351797e-01 7.443962544622e-01 7.456186681214e-01 7.467983442021e-01 7.479325861711e-01 7.490261981245e-01 7.500741890749e-01 7.510779865566e-01 7.520365278277e-01 7.529499199022e-01 7.538179079088e-01 7.546390756717e-01 7.554162590550e-01 7.561431815546e-01 7.568257801532e-01 7.574604076239e-01 7.580470154770e-01 7.585880608384e-01 7.590793634653e-01 7.595244788569e-01 7.599201854781e-01 7.602695843630e-01 7.605706808895e-01 7.608241423250e-01 7.610298282682e-01 7.611880754048e-01 7.612986642957e-01 7.613625242251e-01 7.613782488361e-01 7.613493525228e-01 7.612721891892e-01 7.611484892217e-01 7.609790433149e-01 7.607650239332e-01 7.605054970140e-01 7.602015785202e-01 7.598534248206e-01 7.594614126877e-01 7.590266139273e-01 7.585487209077e-01 7.580305488993e-01 7.574706067720e-01 7.568708665961e-01 7.562326865753e-01 7.555547685165e-01 7.548390115918e-01 7.540865499138e-01 7.532994535870e-01 7.524769819294e-01 7.516204723187e-01 7.507321640552e-01 7.498111960095e-01 7.488607055999e-01 7.478805670339e-01 7.468736232192e-01 7.458378713507e-01 7.447789360828e-01 7.436952073686e-01 7.425894203632e-01 7.414625112802e-01 7.403163286389e-01 7.391530773448e-01 7.379718604879e-01 7.367775330362e-01 7.355699773668e-01 7.343485175888e-01 7.331212120815e-01 7.318835371342e-01 7.306416591544e-01 7.293941377465e-01 7.281445857879e-01 7.268947028787e-01 7.256444334103e-01 7.244013241544e-01 7.231591232265e-01 7.219285420026e-01 7.207043930658e-01 7.194926439342e-01 7.182945653774e-01 7.171111947391e-01 7.159475323681e-01 7.148003237714e-01 7.136791582663e-01 7.125758757677e-01 7.115034495815e-01 7.104564768684e-01 7.094386746261e-01 7.084550584755e-01 7.075021284559e-01 7.065899404366e-01 7.057102914859e-01 7.048757764717e-01 7.040792482247e-01 7.033279964784e-01 7.026225315053e-01 7.019627826533e-01 7.013559519332e-01 7.007955834890e-01 7.002922421538e-01 6.998381782913e-01 6.994443731691e-01 6.991037788869e-01 6.988229359475e-01 6.986042205413e-01 6.984416038600e-01 6.983462105941e-01 6.983067868733e-01 6.983386694784e-01 6.984297268244e-01 6.985909218666e-01 6.988153709597e-01 6.991045138209e-01 6.994675868278e-01 6.998901177740e-01 7.003886288863e-01 7.009463175139e-01 7.015787388155e-01 7.022732011546e-01 7.030360450889e-01 7.038683663186e-01 7.047607836618e-01 7.057263260671e-01 7.067475604586e-01 7.078408569901e-01 7.089890460811e-01 7.102044298779e-01 7.114766825251e-01 7.128059596026e-01 7.141973246812e-01 7.156360688319e-01 7.171367666190e-01 7.186799482608e-01 7.202804100648e-01 7.219207816309e-01 7.236101015071e-01 7.253403434117e-01 7.271077691406e-01 7.289192976802e-01 7.307546047686e-01 7.326304000360e-01 7.345264872042e-01 7.364546229414e-01 7.383992372424e-01 7.403640490691e-01 7.423475045068e-01 7.443371751414e-01 7.463424044795e-01 7.483446451350e-01 7.503562597193e-01 7.523577107395e-01 7.543579126211e-01 7.563468068617e-01 7.583198095161e-01 7.602786942547e-01 7.622107023208e-01 7.641227141286e-01 7.659982146504e-01 7.678454011702e-01 7.696502841585e-01 7.714160008626e-01 7.731344262372e-01 7.748009174355e-01 7.764158799539e-01 7.779684529605e-01 7.794628489273e-01 7.808857030328e-01 7.822429029123e-01 7.835214740979e-01 7.847228059438e-01 7.858413172606e-01 7.868736643546e-01 7.878151921591e-01 7.886609996742e-01 7.894114415361e-01 7.900578949948e-01 7.906025987104e-01 7.910352941528e-01 7.913589677027e-01 7.915672122740e-01 7.916567003630e-01 7.916275826689e-01 7.914726822845e-01 7.911940935790e-01 7.907837651561e-01 7.902452394131e-01 7.895731485173e-01 7.887636133313e-01 7.878210451558e-01 7.867366491599e-01 7.855157596516e-01 7.841519310016e-01 7.826483166797e-01 7.810007843511e-01 7.792117380828e-01 7.772804711767e-01 7.752062312114e-01 7.729917242604e-01 7.706342109599e-01 7.681385035896e-01 7.655038833149e-01 7.627339396933e-01 7.598285352957e-01 7.567911214535e-01 7.536266750901e-01 7.503341920243e-01 7.469207514979e-01 7.433864851580e-01 7.397437230951e-01 7.359862020681e-01 7.321279543344e-01 7.281701617498e-01 7.241193056268e-01 7.199846451331e-01 7.157676766002e-01 7.114825500826e-01 7.071287746686e-01 7.027223714157e-01 6.982654638637e-01 6.937697723164e-01 6.892456815216e-01 6.846994047070e-01 6.801445383192e-01 6.755871344722e-01 6.710413330812e-01 6.665150881700e-01 6.620215177381e-01 6.575710858654e-01 6.531752876926e-01 6.488441479563e-01 6.445901653295e-01 6.404270353652e-01 6.363610561149e-01 6.324096757973e-01 6.285799336203e-01 6.248856560732e-01 6.213359931729e-01 6.179402021882e-01 6.147111411300e-01 6.116551752107e-01 6.087854227058e-01 6.061035058879e-01 6.036246192335e-01 6.013498818973e-01 5.992866403278e-01 5.974418428335e-01 5.958137893527e-01 5.944138213514e-01 5.932358251548e-01 5.922862359061e-01 5.915626109198e-01 5.910645191426e-01 5.907883847302e-01 5.907312894044e-01 5.908902589297e-01 5.912572655784e-01 5.918287488803e-01 5.925940035568e-01 5.935476579508e-01 5.946789205749e-01 5.959785719532e-01 5.974366527991e-01 5.990406510045e-01 6.007806298290e-01 6.026422986273e-01 6.046158580101e-01 6.066866803217e-01 6.088429535650e-01 6.110699664703e-01 6.133549578692e-01 6.156869629483e-01 6.180498538843e-01 6.204324207277e-01 6.228188593788e-01 6.252002399456e-01 6.275597984785e-01 6.298897091125e-01 6.321732258369e-01 6.344018989018e-01 6.365635253843e-01 6.386454052508e-01 6.406397223188e-01 6.425323444690e-01 6.443196598931e-01 6.459855982254e-01 6.475266937107e-01 6.489315123157e-01 6.501920780371e-01 6.513061170276e-01 6.522582834817e-01 6.530506310013e-01 6.536700443017e-01 6.541154757971e-01 6.543828665760e-01 6.544632686155e-01 6.543599789705e-01 6.540613303420e-01 6.535725315785e-01 6.528876970894e-01 6.520060403146e-01 6.509287283929e-01 6.496546674619e-01 6.481844642424e-01 6.465202435412e-01 6.446641823314e-01 6.426205442951e-01 6.403925508686e-01 6.379834030092e-01 6.354038893002e-01 6.326573395716e-01 6.297540524221e-01 6.267016247064e-01 6.235108100013e-01 6.201937044070e-01 6.167633637651e-01 6.132336987285e-01 6.096203259342e-01 6.059396008811e-01 6.022110324110e-01 5.984531690689e-01 5.946878012427e-01 5.909363447023e-01 5.872227332405e-01 5.835724126039e-01 5.800102213333e-01 5.765628226435e-01 5.732602610630e-01 5.701249258255e-01 5.671915797428e-01 5.644837598644e-01 5.620338188461e-01 5.598670035617e-01 5.580075407987e-01 5.564869583285e-01 5.553218078369e-01 5.545403506987e-01 5.541561839495e-01 5.541873590762e-01 5.546474266555e-01 5.555450559240e-01 5.568857084327e-01 5.586707893782e-01 5.608979844768e-01 5.635584683382e-01 5.666451654860e-01 5.701372514397e-01 5.740219645689e-01 5.782709747573e-01 5.828615348396e-01 5.877635178898e-01 5.929431026101e-01 5.983687139629e-01 6.039985054651e-01 6.098000878772e-01 6.157301245501e-01 6.217509081947e-01 6.278173401159e-01 6.338908543830e-01 6.399310595341e-01 6.458944598885e-01 6.517479728913e-01 6.574427546448e-01 6.629512898203e-01 6.682308461598e-01 6.732513385363e-01 6.779794786336e-01 6.823851743020e-01 6.864431357082e-01 6.901241478338e-01 6.934137045439e-01 6.962831661392e-01 6.987252669614e-01 7.007224728108e-01 7.022651268942e-01 7.033510999803e-01 7.039725569072e-01 7.041371703938e-01 7.038436700480e-01 7.031073538293e-01 7.019369031809e-01 7.003523216109e-01 6.983759429763e-01 6.960297575527e-01 6.933501277665e-01 6.903652144129e-01 6.871216107262e-01 6.836558568433e-01 6.800193176437e-01 6.762639309396e-01 6.724415669376e-01 6.686156512461e-01 6.648410113477e-01 6.611883898678e-01 6.577184189173e-01 6.544978128297e-01 6.515955744571e-01 6.490714028317e-01 6.469934405392e-01 6.454163325144e-01 6.443978881254e-01 6.439844144097e-01 6.442163275547e-01 6.451304131037e-01 6.467449333072e-01 6.490771965852e-01 6.521286383820e-01 6.558920333567e-01 6.603467034051e-01 6.654648656958e-01 6.712055775789e-01 6.775189313374e-01 6.843496451337e-01 6.916273859557e-01 6.992827894468e-01 7.072391406302e-01 7.154141660642e-01 7.237230090708e-01 7.320828459807e-01 7.404060898029e-01 7.486072396993e-01 7.566059615485e-01 7.643185458684e-01 7.716730198261e-01 7.785924212344e-01 7.850129100346e-01 7.908721419159e-01 7.961172285793e-01 8.007011804843e-01 8.045853030299e-01 8.077409947797e-01 8.101427827886e-01 8.117829401985e-01 8.126563250741e-01 8.127734618947e-01 8.121512033012e-01 8.108176557004e-01 8.088164438362e-01 8.061917914203e-01 8.030084261453e-01 7.993345667043e-01 7.952510515114e-01 7.908481451634e-01 7.862186577719e-01 7.814702865214e-01 7.767045360965e-01 7.720395622778e-01 7.675825851182e-01 7.634502702103e-01 7.597471288163e-01 7.565763108714e-01 7.540342870819e-01 7.521977834222e-01 7.511430521593e-01 7.509179776461e-01 7.515635647277e-01 7.530958868463e-01 7.555140393687e-01 7.588022576432e-01 7.629185395010e-01 7.678131334621e-01 7.734149896317e-01 7.796447525907e-01 7.864039636872e-01 7.935985451324e-01 8.011142745100e-01 8.088419782292e-01 8.166689496342e-01 8.244761989936e-01 8.321574215436e-01 8.395950724034e-01 8.466914056507e-01 8.533392117570e-01 8.594454978495e-01 8.649244296671e-01 8.696858753933e-01 8.736692843227e-01 8.767978164087e-01 8.790229926108e-01 8.802893086071e-01 8.805663092104e-01 8.798235276714e-01 8.780458777556e-01 8.752309957102e-01 8.713811179888e-01 8.665266025299e-01 8.606927439552e-01 8.539387902898e-01 8.463220106047e-01 8.379246869315e-01 8.288453448840e-01 8.191870034391e-01 8.090815529997e-01 7.986583398716e-01 7.880753081038e-01 7.774801626054e-01 7.670460083726e-01 7.569335771284e-01 7.473080009161e-01 7.383291670680e-01 7.301340009793e-01 7.228578058904e-01 7.165938130201e-01 7.114289812401e-01 7.073966093408e-01 7.045168526149e-01 7.027658339470e-01 7.020874572537e-01 7.024077792408e-01 7.036108787071e-01 7.055843853432e-01 7.081819936220e-01 7.112688582615e-01 7.147000165495e-01 7.183414020597e-01 7.220682249896e-01 7.257681666321e-01 7.293526377683e-01 7.327425166756e-01 7.358866258857e-01 7.378147553818e-01 7.389711699934e-01 7.396634880438e-01 7.402935577779e-01 7.412242301845e-01 7.426667516194e-01 7.445990887902e-01 7.467951856352e-01 7.488879201240e-01 7.505015899721e-01 7.513762240908e-01 7.514608881562e-01 7.509196212667e-01 7.500912870519e-01 7.493893839211e-01 7.491575040346e-01 7.495579751180e-01 7.505280680791e-01 7.517968863794e-01 7.529679446700e-01 7.536754433184e-01 7.536835321080e-01 7.529822715762e-01 7.517949793339e-01 7.505241014180e-01 7.496174233569e-01 7.494459947138e-01 7.501926104193e-01 7.517917737045e-01 7.539741037914e-01 7.563758818813e-01 7.586580309247e-01 7.606379074216e-01 7.623747191399e-01 7.641330335298e-01 7.663208844531e-01 7.693614145994e-01 7.735410749897e-01 7.789068874298e-01 7.852465157604e-01 7.921413659832e-01 7.990763595671e-01 8.056070461069e-01 8.114642388563e-01 8.166086296528e-01 8.212359861485e-01 8.256898995678e-01 8.303181907510e-01 8.353568924991e-01 8.408421018068e-01 8.465753390558e-01 8.521856959259e-01 8.572418376564e-01 8.613866448337e-01 8.644296219835e-01 8.664275625200e-01 8.676466257005e-01 8.684773370642e-01 8.693235049204e-01 8.704643964568e-01 8.719540871732e-01 8.736136287074e-01 8.750739321376e-01 8.758906459220e-01 8.756844924171e-01 8.742549292704e-01 8.716347242787e-01 8.680909903955e-01 8.640546315324e-01 8.599836890224e-01 8.562416341522e-01 8.530031622134e-01 8.502164433222e-01 8.476336516890e-01 8.449329120000e-01 8.418261831528e-01 8.381702819346e-01 8.340292437624e-01 8.296602009875e-01 8.254197419105e-01 8.216576704511e-01 8.186112046158e-01 8.163109047177e-01 8.146020981360e-01 8.132249292284e-01 8.119452952029e-01 8.107063428385e-01 8.097671165001e-01 8.097825765656e-01 8.118324053517e-01 8.143085843119e-01 7.978402824095e-01 7.597824595183e-01 7.182387506641e-01 6.945075289757e-01 7.022107160522e-01 7.373939969090e-01 7.818408720408e-01 8.150666204401e-01 8.229597124289e-01 8.009903278340e-01 7.549618600038e-01 7.007411965226e-01 6.611627892774e-01 6.561205611242e-01 6.882207379212e-01 7.405560560630e-01 7.897623332409e-01 8.178533524773e-01 8.165165105319e-01 7.877306349104e-01 7.432427705149e-01 7.022314617797e-01 6.844847466842e-01 6.986253680956e-01 7.354901058151e-01 7.751790571580e-01 7.989168335168e-01 7.958732289638e-01 7.654299103262e-01 7.176991477270e-01 6.723438897090e-01 6.525625800881e-01 6.712477762455e-01 7.202018553036e-01 7.769106416103e-01 8.189167385267e-01 8.317324151737e-01 8.109756902294e-01 7.627974899690e-01 7.036506365501e-01 6.578075694449e-01 6.476605814361e-01 6.779236288054e-01 7.315526540751e-01 7.837721701491e-01 8.154186005225e-01 8.176208903884e-01 7.923778673537e-01 7.518171664509e-01 7.156877450184e-01 7.040240915906e-01 7.252322704130e-01 7.699611141748e-01 8.186969005170e-01 8.534817042217e-01 8.643444481619e-01 8.511831231498e-01 8.233112293539e-01 7.968639712545e-01 7.884211506184e-01 8.057194491976e-01 8.424187542052e-01 8.826526138879e-01 9.102354526509e-01 9.152210750447e-01 8.968001179196e-01 8.636606630487e-01 8.320361898594e-01 8.196140109425e-01 8.356448205548e-01 8.742517689759e-01 9.182066163399e-01 9.486594960708e-01 9.524001320610e-01 9.252284447936e-01 8.730403950586e-01 8.116929639336e-01 7.640911181459e-01 7.510499662309e-01 7.775617204157e-01 8.287158740695e-01 8.810946993706e-01 9.152070640558e-01 9.208519352286e-01 8.978822960807e-01 8.553752603708e-01 8.093616514420e-01 7.777369171305e-01 7.718872640721e-01 7.898955561938e-01 8.187480927315e-01 8.432324342679e-01 8.534563458131e-01 8.477325208833e-01 8.321213836447e-01 8.173341467087e-01 8.132285923518e-01 8.228593437561e-01 8.402070803760e-01 8.537102377938e-01 8.523039925718e-01 8.303974138320e-01 7.906282896957e-01 7.446905421713e-01 7.111323816293e-01 7.078194232170e-01
 4.818583117801e-01 4.822723253200e-01 4.826567044758e-01 4.830323011874e-01 4.834352341909e-01 4.838858235493e-01 4.843684070155e-01 4.848454191725e-01 4.852945433476e-01 4.857078177116e-01 4.860844635243e-01 4.864280660525e-01 4.867570879040e-01 4.871061746105e-01 4.875024453448e-01 4.879445749943e-01 4.884061979044e-01 4.888522506478e-01 4.892491328670e-01 4.895796679384e-01 4.898621857554e-01 4.901487410541e-01 4.904967856786e-01 4.909277188603e-01 4.914127224776e-01 4.918942310889e-01 4.923202197218e-01 4.926659779731e-01 4.929469051289e-01 4.932146370271e-01 4.935296677256e-01 4.939262064070e-01 4.943906140439e-01 4.948738873690e-01 4.953204216762e-01 4.956927596612e-01 4.959864296824e-01 4.962362405448e-01 4.964987770976e-01 4.968296265550e-01 4.972456358650e-01 4.977167397280e-01 4.981794080646e-01 4.985775212018e-01 4.988858166720e-01 4.991253088935e-01 4.993547540603e-01 4.996364391556e-01 5.000067007296e-01 5.004565911732e-01 5.009372817337e-01 5.013819577865e-01 5.017374070265e-01 5.019930212549e-01 5.021943880913e-01 5.024271166471e-01 5.027691156552e-01 5.032308446375e-01 5.037429759569e-01 5.041967718517e-01 5.045159477865e-01 5.047085078338e-01 5.048628728869e-01 5.050796371089e-01 5.054001006371e-01 5.057794135320e-01 5.061272440624e-01 5.063850873645e-01 5.065607343942e-01 5.067122271459e-01 5.068843321784e-01 5.070774978978e-01 5.072601112714e-01 5.074101448498e-01 5.075462417310e-01 5.077148544986e-01 5.079439309843e-01 5.082068546499e-01 5.084377365034e-01 5.085916230834e-01 5.086867433434e-01 5.087915038980e-01 5.089702822049e-01 5.092371593860e-01 5.095449623045e-01 5.098237612668e-01 5.100322214451e-01 5.101851430314e-01 5.103237967745e-01 5.104795219337e-01 5.106538462874e-01 5.108330839470e-01 5.110161147035e-01 5.112123188974e-01 5.114257870459e-01 5.116389030348e-01 5.118095432336e-01 5.119094651992e-01 5.119535801721e-01 5.120039651228e-01 5.121265890332e-01 5.123399012630e-01 5.125955086542e-01 5.128116063322e-01 5.129282156590e-01 5.129501909830e-01 5.129431363738e-01 5.129898506504e-01 5.131291161685e-01 5.133344934161e-01 5.135388901272e-01 5.136825034786e-01 5.137546854394e-01 5.137888633828e-01 5.138374453209e-01 5.139305193054e-01 5.140548974685e-01 5.141744004544e-01 5.142643846510e-01 5.143300042639e-01 5.143966590025e-01 5.144884150106e-01 5.146002548078e-01 5.146976810732e-01 5.147443576637e-01 5.147337648046e-01 5.147082369630e-01 5.147264308778e-01 5.148244483452e-01 5.149828433385e-01 5.151354634635e-01 5.152103018061e-01 5.151809293079e-01 5.150929515138e-01 5.150318413115e-01 5.150674782377e-01 5.152035072133e-01 5.153836076891e-01 5.155213138818e-01 5.155550511281e-01 5.154888975380e-01 5.153824955677e-01 5.153153468935e-01 5.153375020268e-01 5.154450720750e-01 5.155869772230e-01 5.156912207215e-01 5.157125853783e-01 5.156544189871e-01 5.155617161938e-01 5.154960131542e-01 5.154989761219e-01 5.155713771192e-01 5.156733081879e-01 5.157489604542e-01 5.157691940344e-01 5.157324445219e-01 5.156676635239e-01 5.156146325155e-01 5.155987057514e-01 5.156242464078e-01 5.156750556491e-01 5.157309925842e-01 5.157707841602e-01 5.157795122918e-01 5.157588440667e-01 5.157241796647e-01 5.156998289481e-01 5.156994327788e-01 5.157299551422e-01 5.157809920299e-01 5.158304848363e-01 5.158599553241e-01 5.158618613522e-01 5.158418792687e-01 5.158128419025e-01 5.157966860882e-01 5.158095180777e-01 5.158455027183e-01 5.158880924080e-01 5.159126612980e-01 5.159047955357e-01 5.158696769336e-01 5.158306845446e-01 5.158079903506e-01 5.158058710047e-01 5.158134108987e-01 5.158116137348e-01 5.157910698902e-01 5.157561542345e-01 5.157256160793e-01 5.157092859401e-01 5.157101547612e-01 5.157131079774e-01 5.157061102831e-01 5.156897363391e-01 5.156734717040e-01 5.156758143413e-01 5.157008987196e-01 5.157375077541e-01 5.157688858470e-01 5.157836008258e-01 5.157879220705e-01 5.157982646967e-01 5.158280552629e-01 5.158714334933e-01 5.159118142012e-01 5.159347500920e-01 5.159399822270e-01 5.159421634669e-01 5.159546736704e-01 5.159838367781e-01 5.160153449497e-01 5.160373679303e-01 5.160448571349e-01 5.160480633116e-01 5.160648053455e-01 5.161025480595e-01 5.161534675206e-01 5.162041126532e-01 5.162435237051e-01 5.162812970664e-01 5.163307708867e-01 5.164000950462e-01 5.164809019558e-01 5.165583847625e-01 5.166257501885e-01 5.166847833923e-01 5.167490846340e-01 5.168260075196e-01 5.169101737129e-01 5.169913642861e-01 5.170646305954e-01 5.171332223673e-01 5.172090635473e-01 5.172970031050e-01 5.173961500437e-01 5.174966271077e-01 5.175945577715e-01 5.176949969884e-01 5.178053091523e-01 5.179269966564e-01 5.180562216710e-01 5.181855059376e-01 5.183115535665e-01 5.184413102570e-01 5.185774281481e-01 5.187206110116e-01 5.188677234358e-01 5.190144601358e-01 5.191626325870e-01 5.193152043251e-01 5.194779183343e-01 5.196480475220e-01 5.198216958654e-01 5.199982427282e-01 5.201789475077e-01 5.203680213458e-01 5.205648027793e-01 5.207672238208e-01 5.209717046688e-01 5.211781585759e-01 5.213900845318e-01 5.216095591202e-01 5.218358012190e-01 5.220668468417e-01 5.223018676301e-01 5.225435999019e-01 5.227903740811e-01 5.230443945051e-01 5.233013295649e-01 5.235658716535e-01 5.238359611965e-01 5.241148440014e-01 5.244012600869e-01 5.246900848818e-01 5.249827403007e-01 5.252777869504e-01 5.255819839516e-01 5.258943010552e-01 5.262135499867e-01 5.265396964777e-01 5.268723754516e-01 5.272117235798e-01 5.275599485052e-01 5.279136760900e-01 5.282718919318e-01 5.286353748867e-01 5.290042799219e-01 5.293822516785e-01 5.297682062903e-01 5.301618406993e-01 5.305606688746e-01 5.309643856108e-01 5.313749838206e-01 5.317921322526e-01 5.322160678928e-01 5.326471146669e-01 5.330851566525e-01 5.335319937274e-01 5.339869273282e-01 5.344465622390e-01 5.349122286134e-01 5.353855438877e-01 5.358667226821e-01 5.363530257902e-01 5.368465586810e-01 5.373493111927e-01 5.378577691892e-01 5.383751142083e-01 5.388977497046e-01 5.394275085538e-01 5.399607893213e-01 5.405036422239e-01 5.410540466123e-01 5.416113346533e-01 5.421764507367e-01 5.427481892852e-01 5.433264700677e-01 5.439114265362e-01 5.445045876956e-01 5.451030301459e-01 5.457104027771e-01 5.463242236791e-01 5.469441753983e-01 5.475716124175e-01 5.482059994222e-01 5.488476268554e-01 5.494972153443e-01 5.501528801099e-01 5.508149268560e-01 5.514833982024e-01 5.521572476785e-01 5.528389842255e-01 5.535278207539e-01 5.542236226025e-01 5.549258879263e-01 5.556331952378e-01 5.563455186968e-01 5.570632101669e-01 5.577884925069e-01 5.585213235354e-01 5.592614495590e-01 5.600064191602e-01 5.607564171431e-01 5.615103087315e-01 5.622720654996e-01 5.630410740953e-01 5.638171380836e-01 5.646005023355e-01 5.653878447089e-01 5.661793936129e-01 5.669773173212e-01 5.677832566946e-01 5.685946424073e-01 5.694112365858e-01 5.702328586533e-01 5.710575457050e-01 5.718871814671e-01 5.727229821792e-01 5.735644810821e-01 5.744111588465e-01 5.752612175796e-01 5.761147119667e-01 5.769724574829e-01 5.778359562922e-01 5.787034937546e-01 5.795771420343e-01 5.804549477439e-01 5.813354513598e-01 5.822200090924e-01 5.831089888180e-01 5.840015166867e-01 5.848987784355e-01 5.858001258269e-01 5.867042108040e-01 5.876116108204e-01 5.885227160354e-01 5.894367069248e-01 5.903529698945e-01 5.912742506673e-01 5.921962921860e-01 5.931205871154e-01 5.940475524907e-01 5.949778905303e-01 5.959121176321e-01 5.968466654865e-01 5.977824708875e-01 5.987219748201e-01 5.996619142887e-01 6.006045329687e-01 6.015478716085e-01 6.024952192717e-01 6.034425164715e-01 6.043906271478e-01 6.053386558266e-01 6.062889275830e-01 6.072407675274e-01 6.081929921924e-01 6.091459336365e-01 6.100982096633e-01 6.110512361264e-01 6.120028587571e-01 6.129553492025e-01 6.139072445629e-01 6.148589269851e-01 6.158106409691e-01 6.167608084334e-01 6.177107373749e-01 6.186585038127e-01 6.196051643664e-01 6.205509952550e-01 6.214952358991e-01 6.224378045181e-01 6.233782604155e-01 6.243175738027e-01 6.252532524341e-01 6.261874872767e-01 6.271185337142e-01 6.280478958417e-01 6.289759578909e-01 6.298986339569e-01 6.308185907893e-01 6.317350860171e-01 6.326495037726e-01 6.335597680829e-01 6.344668370755e-01 6.353700520064e-01 6.362692580444e-01 6.371643841408e-01 6.380533638014e-01 6.389389210184e-01 6.398205484361e-01 6.406966791190e-01 6.415683909972e-01 6.424354173145e-01 6.432952994597e-01 6.441498273434e-01 6.449983585446e-01 6.458417083445e-01 6.466797922497e-01 6.475109028253e-01 6.483357170913e-01 6.491527133650e-01 6.499630913976e-01 6.507668307089e-01 6.515645205683e-01 6.523533942694e-01 6.531367951949e-01 6.539105617853e-01 6.546779769549e-01 6.554363708604e-01 6.561869775489e-01 6.569299148905e-01 6.576637932073e-01 6.583900111349e-01 6.591073713421e-01 6.598155158666e-01 6.605132896456e-01 6.612035239899e-01 6.618831185657e-01 6.625540909569e-01 6.632158051974e-01 6.638662413252e-01 6.645070359824e-01 6.651382834884e-01 6.657588619143e-01 6.663682862027e-01 6.669675467317e-01 6.675558377740e-01 6.681315191099e-01 6.686976965832e-01 6.692520169378e-01 6.697946736818e-01 6.703257340617e-01 6.708465274545e-01 6.713534014207e-01 6.718486980323e-01 6.723320686360e-01 6.728018151702e-01 6.732606910359e-01 6.737061331468e-01 6.741384909501e-01 6.745578444626e-01 6.749645383666e-01 6.753572092475e-01 6.757373874325e-01 6.761030422110e-01 6.764550483308e-01 6.767935558702e-01 6.771178256954e-01 6.774279282627e-01 6.777236525339e-01 6.780041353057e-01 6.782719922019e-01 6.785247134412e-01 6.787612590220e-01 6.789837106576e-01 6.791910019311e-01 6.793838530595e-01 6.795608860469e-01 6.797221512917e-01 6.798685778529e-01 6.799987806538e-01 6.801134520046e-01 6.802126882390e-01 6.802949184904e-01 6.803620172594e-01 6.804126503833e-01 6.804467276416e-01 6.804649786901e-01 6.804677428851e-01 6.804513370190e-01 6.804208115387e-01 6.803726948740e-01 6.803066252163e-01 6.802252339903e-01 6.801266137759e-01 6.800103188932e-01 6.798783386787e-01 6.797282525754e-01 6.795611985159e-01 6.793770582211e-01 6.791758812265e-01 6.789569323670e-01 6.787205496011e-01 6.784664924097e-01 6.781949217599e-01 6.779056519702e-01 6.776008520521e-01 6.772759486020e-01 6.769338504782e-01 6.765748190038e-01 6.761972355831e-01 6.758031299230e-01 6.753901996427e-01 6.749600177246e-01 6.745122526707e-01 6.740467667733e-01 6.735619846533e-01 6.730614669945e-01 6.725430437250e-01 6.720068251028e-01 6.714523208329e-01 6.708812909154e-01 6.702921238091e-01 6.696858076563e-01 6.690607341959e-01 6.684199560025e-01 6.677619271798e-01 6.670853366423e-01 6.663924616639e-01 6.656821556374e-01 6.649550366987e-01 6.642109512261e-01 6.634501233400e-01 6.626719929120e-01 6.618779314377e-01 6.610669224735e-01 6.602389451110e-01 6.593950670351e-01 6.585348796619e-01 6.576590217417e-01 6.567668005399e-01 6.558592490541e-01 6.549353824934e-01 6.539978927426e-01 6.530432657446e-01 6.520742935708e-01 6.510903572409e-01 6.500919372438e-01 6.490790620837e-01 6.480523505809e-01 6.470108366268e-01 6.459558962962e-01 6.448881033635e-01 6.438056988171e-01 6.427107439615e-01 6.416035019018e-01 6.404832151878e-01 6.393502908370e-01 6.382057117468e-01 6.370480153094e-01 6.358811019405e-01 6.347017524333e-01 6.335128246329e-01 6.323126196793e-01 6.311020488320e-01 6.298820713807e-01 6.286531240997e-01 6.274144258934e-01 6.261681591706e-01 6.249126837622e-01 6.236495340354e-01 6.223795146533e-01 6.211018792922e-01 6.198169613437e-01 6.185251979454e-01 6.172286079293e-01 6.159273120186e-01 6.146198660931e-01 6.133092547980e-01 6.119939790806e-01 6.106763127193e-01 6.093546620894e-01 6.080310225221e-01 6.067044065426e-01 6.053781029105e-01 6.040499233180e-01 6.027218608018e-01 6.013934067708e-01 6.000661815708e-01 5.987407763259e-01 5.974162625302e-01 5.960954095070e-01 5.947773605190e-01 5.934636988630e-01 5.921530983077e-01 5.908486024403e-01 5.895505278026e-01 5.882571573769e-01 5.869716497922e-01 5.856938642647e-01 5.844250395820e-01 5.831642145451e-01 5.819137601213e-01 5.806740511357e-01 5.794445249260e-01 5.782282305446e-01 5.770244065405e-01 5.758321830165e-01 5.746553847554e-01 5.734927567216e-01 5.723452931188e-01 5.712149708302e-01 5.701020298495e-01 5.690064154223e-01 5.679287298457e-01 5.668709235008e-01 5.658327715363e-01 5.648161615351e-01 5.638200722676e-01 5.628473296130e-01 5.618975737345e-01 5.609711395008e-01 5.600699035205e-01 5.591939696368e-01 5.583433330400e-01 5.575215514272e-01 5.567266292065e-01 5.559591835909e-01 5.552210959694e-01 5.545144276676e-01 5.538385429157e-01 5.531916029938e-01 5.525776511821e-01 5.519974821931e-01 5.514490880378e-01 5.509357822479e-01 5.504571946824e-01 5.500144190095e-01 5.496077986781e-01 5.492368585633e-01 5.489041277508e-01 5.486093201429e-01 5.483521717846e-01 5.481345771753e-01 5.479563389669e-01 5.478179093316e-01 5.477189199767e-01 5.476636338867e-01 5.476479738679e-01 5.476745845033e-01 5.477437661195e-01 5.478544842988e-01 5.480092598286e-01 5.482062569789e-01 5.484479671928e-01 5.487334515098e-01 5.490632007372e-01 5.494364876329e-01 5.498536139017e-01 5.503174112734e-01 5.508251927300e-01 5.513776488896e-01 5.519748649166e-01 5.526168304348e-01 5.533043617987e-01 5.540366195806e-01 5.548135299484e-01 5.556363373292e-01 5.565021245112e-01 5.574125935617e-01 5.583678280222e-01 5.593687793562e-01 5.604113645162e-01 5.614975644421e-01 5.626292882654e-01 5.638017154160e-01 5.650167499852e-01 5.662748967379e-01 5.675742525941e-01 5.689151469576e-01 5.702952651357e-01 5.717184338229e-01 5.731787932843e-01 5.746798503321e-01 5.762180541772e-01 5.777958746133e-01 5.794108252204e-01 5.810600852121e-01 5.827477858864e-01 5.844689806579e-01 5.862255338169e-01 5.880161816741e-01 5.898384929429e-01 5.916931220269e-01 5.935791586206e-01 5.954957315181e-01 5.974421809139e-01 5.994154957572e-01 6.014185552702e-01 6.034476494198e-01 6.055021204290e-01 6.075829464207e-01 6.096861027814e-01 6.118134955969e-01 6.139618594995e-01 6.161326132466e-01 6.183220789116e-01 6.205312285254e-01 6.227581589991e-01 6.250012535724e-01 6.272616949935e-01 6.295357507434e-01 6.318235930311e-01 6.341244265850e-01 6.364357970463e-01 6.387603197328e-01 6.410919424636e-01 6.434322226024e-01 6.457794866151e-01 6.481343832998e-01 6.504933297684e-01 6.528556313467e-01 6.552225079204e-01 6.575892154961e-01 6.599580564184e-01 6.623264801727e-01 6.646925064128e-01 6.670570969116e-01 6.694161897308e-01 6.717720285081e-01 6.741209114857e-01 6.764627464089e-01 6.787978752623e-01 6.811215391945e-01 6.834366209079e-01 6.857394652870e-01 6.880311153783e-01 6.903091041957e-01 6.925713897853e-01 6.948196917924e-01 6.970509655207e-01 6.992645139987e-01 7.014593882956e-01 7.036348720873e-01 7.057904400460e-01 7.079231366594e-01 7.100346051741e-01 7.121205994084e-01 7.141837698941e-01 7.162202272209e-01 7.182309051508e-01 7.202147111464e-01 7.221689117271e-01 7.240952791143e-01 7.259916099969e-01 7.278571207447e-01 7.296905636881e-01 7.314913509742e-01 7.332600742072e-01 7.349923983112e-01 7.366912949186e-01 7.383532870707e-01 7.399798069415e-01 7.415689780337e-01 7.431191213339e-01 7.446317834344e-01 7.461040929844e-01 7.475376810687e-01 7.489294759183e-01 7.502805063455e-01 7.515902175959e-01 7.528559538044e-01 7.540804753744e-01 7.552603641457e-01 7.563968003020e-01 7.574885728712e-01 7.585358205141e-01 7.595373718484e-01 7.604920104597e-01 7.614026734412e-01 7.622653827898e-01 7.630814836048e-01 7.638510160682e-01 7.645716278200e-01 7.652474678783e-01 7.658716242884e-01 7.664512509181e-01 7.669811545997e-01 7.674621601198e-01 7.678968563693e-01 7.682811675655e-01 7.686191009656e-01 7.689074117876e-01 7.691483340730e-01 7.693393721885e-01 7.694834689622e-01 7.695806453300e-01 7.696279784096e-01 7.696306812114e-01 7.695837166303e-01 7.694897609456e-01 7.693497601630e-01 7.691639097896e-01 7.689327793865e-01 7.686548825970e-01 7.683336273680e-01 7.679677036500e-01 7.675565533977e-01 7.671045954270e-01 7.666096579307e-01 7.660726884300e-01 7.654956843867e-01 7.648779390580e-01 7.642200865516e-01 7.635249430790e-01 7.627913279955e-01 7.620217432172e-01 7.612166502564e-01 7.603770878518e-01 7.595030458172e-01 7.585969032588e-01 7.576608682917e-01 7.566938538818e-01 7.556976788381e-01 7.546755359578e-01 7.536268725983e-01 7.525535415539e-01 7.514562839519e-01 7.503384758888e-01 7.492004920977e-01 7.480436474298e-01 7.468701370022e-01 7.456783549321e-01 7.444768301850e-01 7.432603298515e-01 7.420348703027e-01 7.408000147778e-01 7.395588464212e-01 7.383136525555e-01 7.370615138157e-01 7.358121929141e-01 7.345624306235e-01 7.333165261549e-01 7.320736289927e-01 7.308372694235e-01 7.296126117583e-01 7.283943837593e-01 7.271933565352e-01 7.260035616654e-01 7.248339468998e-01 7.236811272544e-01 7.225504187101e-01 7.214442171454e-01 7.203595919722e-01 7.193076443372e-01 7.182791888164e-01 7.172882815775e-01 7.163264978071e-01 7.154024281211e-01 7.145168419075e-01 7.136680878407e-01 7.128658409737e-01 7.121014275306e-01 7.113878834268e-01 7.107163309592e-01 7.100986840797e-01 7.095293756561e-01 7.090130439495e-01 7.085510834243e-01 7.081412742743e-01 7.077948549092e-01 7.075003825523e-01 7.072727121234e-01 7.070980077597e-01 7.069921610706e-01 7.069467479717e-01 7.069649093148e-01 7.070523179318e-01 7.071979797366e-01 7.074188344879e-01 7.076978878147e-01 7.080528895648e-01 7.084702054383e-01 7.089565672371e-01 7.095127503616e-01 7.101323987347e-01 7.108269218930e-01 7.115793987525e-01 7.124088592508e-01 7.132948688508e-01 7.142540427509e-01 7.152738703123e-01 7.163576748471e-01 7.175089645826e-01 7.187135888373e-01 7.199878522925e-01 7.213107190189e-01 7.227003299367e-01 7.241376284624e-01 7.256324776476e-01 7.271770000803e-01 7.287686088091e-01 7.304127607421e-01 7.320921708613e-01 7.338239799308e-01 7.355857248274e-01 7.373904751711e-01 7.392237893524e-01 7.410906916327e-01 7.429863132234e-01 7.449001997723e-01 7.468423350312e-01 7.487951959920e-01 7.507695009360e-01 7.527488296168e-01 7.547399279984e-01 7.567304446990e-01 7.587208741316e-01 7.607106665248e-01 7.626872506455e-01 7.646565394108e-01 7.666045317144e-01 7.685373718323e-01 7.704409362034e-01 7.723194250061e-01 7.741642177458e-01 7.759705162796e-01 7.777387035311e-01 7.794587013117e-01 7.811323118229e-01 7.827487584696e-01 7.843104656382e-01 7.858073716263e-01 7.872386094545e-01 7.885998059090e-01 7.898853068978e-01 7.910931003482e-01 7.922156861761e-01 7.932540972232e-01 7.941983610443e-01 7.950508084516e-01 7.958029651295e-01 7.964520545356e-01 7.969958651710e-01 7.974290443566e-01 7.977507966663e-01 7.979538120092e-01 7.980404834478e-01 7.980013409334e-01 7.978394368049e-01 7.975484038306e-01 7.971254861724e-01 7.965730681718e-01 7.958803587978e-01 7.950550630092e-01 7.940864538796e-01 7.929798328785e-01 7.917294640115e-01 7.903360784268e-01 7.887994295923e-01 7.871163053829e-01 7.852902374181e-01 7.833162268859e-01 7.812014235864e-01 7.789380543846e-01 7.765340395247e-01 7.739861618401e-01 7.712978982716e-01 7.684709941985e-01 7.655067027691e-01 7.624093754030e-01 7.591783626218e-01 7.558228228584e-01 7.523396017461e-01 7.487385104517e-01 7.450210443904e-01 7.411925635477e-01 7.372597545603e-01 7.332245470736e-01 7.290987940177e-01 7.248833303714e-01 7.205914236653e-01 7.162234065876e-01 7.117936491034e-01 7.073067621793e-01 7.027703346902e-01 6.981972462763e-01 6.935930512125e-01 6.889707274383e-01 6.843383477648e-01 6.797077597815e-01 6.750870715700e-01 6.704903912701e-01 6.659259627911e-01 6.614072260873e-01 6.569468650541e-01 6.525531151663e-01 6.482418839994e-01 6.440190612967e-01 6.399018361323e-01 6.359002836560e-01 6.320244594764e-01 6.282887606791e-01 6.246978899116e-01 6.212700347630e-01 6.180083319071e-01 6.149270238700e-01 6.120314046813e-01 6.093316802179e-01 6.068361293946e-01 6.045472297446e-01 6.024782109019e-01 6.006258615063e-01 5.989998950137e-01 5.975981184215e-01 5.964265043322e-01 5.954845810873e-01 5.947706992527e-01 5.942861269964e-01 5.940239878101e-01 5.939850885592e-01 5.941620528980e-01 5.945499384320e-01 5.951430446033e-01 5.959320099552e-01 5.969088647874e-01 5.980651939313e-01 5.993907410816e-01 6.008732308253e-01 6.025038435025e-01 6.042695601192e-01 6.061582848639e-01 6.081571265012e-01 6.102545348420e-01 6.124371053690e-01 6.146892392116e-01 6.170006716339e-01 6.193570117289e-01 6.217453401377e-01 6.241504726189e-01 6.265618418738e-01 6.289644739752e-01 6.313490154002e-01 6.337008638232e-01 6.360046506023e-01 6.382567179350e-01 6.404375078317e-01 6.425420199999e-01 6.445549146799e-01 6.464695821848e-01 6.482751855596e-01 6.499606213159e-01 6.515216132395e-01 6.529420344971e-01 6.542224159907e-01 6.553490436453e-01 6.563186197215e-01 6.571224497593e-01 6.577556342633e-01 6.582156533257e-01 6.584904582207e-01 6.585818914962e-01 6.584848537529e-01 6.581946873810e-01 6.577098845577e-01 6.570283661236e-01 6.561495160775e-01 6.550722707972e-01 6.537980162435e-01 6.523258687875e-01 6.506593083962e-01 6.488003771569e-01 6.467531133235e-01 6.445206018815e-01 6.421113333239e-01 6.395287761961e-01 6.367822568656e-01 6.338821454008e-01 6.308356856075e-01 6.276562367833e-01 6.243550178269e-01 6.209481789847e-01 6.174492281737e-01 6.138762337215e-01 6.102473674934e-01 6.065827635441e-01 6.029016760716e-01 5.992294746732e-01 5.955882168186e-01 5.920016343062e-01 5.885008670818e-01 5.851076257469e-01 5.818558889098e-01 5.787678743261e-01 5.758780689278e-01 5.732126193699e-01 5.708018286663e-01 5.686754586617e-01 5.668565359616e-01 5.653774839930e-01 5.642578540650e-01 5.635223776994e-01 5.631915801403e-01 5.632792570745e-01 5.638024432988e-01 5.647679400293e-01 5.661842365365e-01 5.680517193745e-01 5.703693130646e-01 5.731286053536e-01 5.763204255624e-01 5.799279459085e-01 5.839337105869e-01 5.883127939973e-01 5.930389608408e-01 5.980859131198e-01 6.034133014716e-01 6.089946784386e-01 6.147857645876e-01 6.207512891240e-01 6.268486510776e-01 6.330391160862e-01 6.392785837052e-01 6.455249688844e-01 6.517395067797e-01 6.578743559279e-01 6.638967547708e-01 6.697621622390e-01 6.754329768791e-01 6.808745298532e-01 6.860497251279e-01 6.909294959933e-01 6.954780280512e-01 6.996728995084e-01 7.034845699152e-01 7.068947882197e-01 7.098809076648e-01 7.124243010903e-01 7.145186078578e-01 7.161458963308e-01 7.173078733493e-01 7.179946745008e-01 7.182129710525e-01 7.179646889214e-01 7.172587546910e-01 7.161115587705e-01 7.145364405463e-01 7.125586872260e-01 7.102005039104e-01 7.074971504744e-01 7.044793541529e-01 7.011885898879e-01 6.976698711717e-01 6.939671415297e-01 6.901377002437e-01 6.862327596414e-01 6.823141887034e-01 6.784435440744e-01 6.746848236580e-01 6.711058767475e-01 6.677709760890e-01 6.647507827019e-01 6.621083128355e-01 6.599108466042e-01 6.582163845427e-01 6.570797950439e-01 6.565550687794e-01 6.566810092114e-01 6.574938359341e-01 6.590169680564e-01 6.612662810935e-01 6.642462184516e-01 6.679457509890e-01 6.723501721031e-01 6.774281190036e-01 6.831395950223e-01 6.894326587956e-01 6.962514946009e-01 7.035284902356e-01 7.111906400404e-01 7.191579940844e-01 7.273480436556e-01 7.356773874689e-01 7.440576115276e-01 7.524013342070e-01 7.606219589293e-01 7.686367910895e-01 7.763614100711e-01 7.837217485043e-01 7.906444168040e-01 7.970586857954e-01 8.029079492128e-01 8.081344590842e-01 8.126958726871e-01 8.165497508775e-01 8.196715618526e-01 8.220375308919e-01 8.236390603195e-01 8.244769385411e-01 8.245569547494e-01 8.239065295013e-01 8.225519230550e-01 8.205379084920e-01 8.179169606470e-01 8.147512411911e-01 8.111156892046e-01 8.070905412079e-01 8.027693942264e-01 7.982477120198e-01 7.936343098200e-01 7.890315409727e-01 7.845557169944e-01 7.803172390735e-01 7.764255489980e-01 7.729918876608e-01 7.701077335216e-01 7.678718556408e-01 7.663559597456e-01 7.656296041382e-01 7.657393499879e-01 7.667175451240e-01 7.685804151699e-01 7.713190901986e-01 7.749141592609e-01 7.793217663146e-01 7.844891130472e-01 7.903388071245e-01 7.967950786396e-01 8.037566821125e-01 8.111220703860e-01 8.187868222066e-01 8.266321128399e-01 8.345512426885e-01 8.424204760482e-01 8.501357145596e-01 8.575781548779e-01 8.646443763651e-01 8.712351617504e-01 8.772452093597e-01 8.825951647085e-01 8.871897487994e-01 8.909642259088e-01 8.938423557307e-01 8.957710887617e-01 8.966983098507e-01 8.965854055391e-01 8.954074052999e-01 8.931412564770e-01 8.897940333915e-01 8.853644737210e-01 8.798862698309e-01 8.733935311857e-01 8.659428528495e-01 8.576059900667e-01 8.484674811628e-01 8.386378425164e-01 8.282297689721e-01 8.173873609099e-01 8.062511709045e-01 7.949893012580e-01 7.837688548698e-01 7.727648988072e-01 7.621606553217e-01 7.521191638408e-01 7.428164884090e-01 7.343921475084e-01 7.269842770352e-01 7.206869364932e-01 7.155790916294e-01 7.116975911114e-01 7.090424312411e-01 7.075902603916e-01 7.072653027469e-01 7.079870657484e-01 7.096290718547e-01 7.120656346322e-01 7.151486043974e-01 7.187318945369e-01 7.226722584983e-01 7.268294727386e-01 7.310840085695e-01 7.353231192332e-01 7.394614996122e-01 7.422511995046e-01 7.443167063681e-01 7.459554909066e-01 7.475643534900e-01 7.494938202527e-01 7.519447150104e-01 7.548772562287e-01 7.580469821551e-01 7.610769940269e-01 7.635807165570e-01 7.652988391281e-01 7.661751848107e-01 7.663844548533e-01 7.662680795742e-01 7.662460872957e-01 7.666609280147e-01 7.676717614102e-01 7.692043770697e-01 7.709810397894e-01 7.725938302116e-01 7.736644890160e-01 7.739529314397e-01 7.734405809258e-01 7.723478465869e-01 7.710766479702e-01 7.700700715005e-01 7.696997444469e-01 7.701427449541e-01 7.713389805308e-01 7.730096665881e-01 7.747928613526e-01 7.763492672442e-01 7.775035874353e-01 7.783206762956e-01 7.790882872005e-01 7.802408669161e-01 7.822364702083e-01 7.853984397559e-01 7.898100543444e-01 7.952833014423e-01 8.014157270973e-01 8.077035685229e-01 8.136975899216e-01 8.191300004151e-01 8.239598964565e-01 8.283867723372e-01 8.327516016018e-01 8.374108500183e-01 8.425980250709e-01 8.483425305403e-01 8.544349979053e-01 8.604856232386e-01 8.660470264673e-01 8.707430613809e-01 8.743753551570e-01 8.769976841664e-01 8.788782428019e-01 8.804172245299e-01 8.820247663722e-01 8.839898039427e-01 8.863631547436e-01 8.889634592716e-01 8.914082947632e-01 8.932384687967e-01 8.940514464202e-01 8.936250563516e-01 8.919673934077e-01 8.893193262688e-01 8.860821879942e-01 8.826903738640e-01 8.794801603683e-01 8.766055309816e-01 8.739969217848e-01 8.714038623142e-01 8.685039143267e-01 8.650231243306e-01 8.608368257084e-01 8.560402114033e-01 8.509206599819e-01 8.458735478239e-01 8.412753808888e-01 8.373856169376e-01 8.342311241231e-01 8.316302750385e-01 8.292767965829e-01 8.268669658287e-01 8.242658841560e-01 8.216734788366e-01 8.197392458492e-01 8.200877544457e-01 8.184887820601e-01 7.952607682518e-01 7.552003011170e-01 7.177276881705e-01 7.028313292372e-01 7.194036360946e-01 7.586940821277e-01 8.011718000369e-01 8.280362744704e-01 8.280003736567e-01 7.995247866349e-01 7.511878171327e-01 7.007590205602e-01 6.704554361753e-01 6.755229918407e-01 7.125922669122e-01 7.625305923907e-01 8.037019555468e-01 8.212760494202e-01 8.102740005559e-01 7.759297667123e-01 7.328270767984e-01 7.012626927331e-01 6.981958736603e-01 7.257169231035e-01 7.693417338854e-01 8.082512949713e-01 8.256540101355e-01 8.135793689730e-01 7.743702115759e-01 7.210230852377e-01 6.755412221608e-01 6.613177200987e-01 6.878930226490e-01 7.426751637849e-01 8.013177476019e-01 8.420080267644e-01 8.518888696346e-01 8.284013563621e-01 7.793642124869e-01 7.222728513310e-01 6.808724446258e-01 6.747548441080e-01 7.054880751234e-01 7.554782530708e-01 8.015554205018e-01 8.266061398026e-01 8.236339922464e-01 7.962330446183e-01 7.575422010672e-01 7.269260528659e-01 7.217721937336e-01 7.466425397431e-01 7.901230021331e-01 8.333953952393e-01 8.605946929641e-01 8.641270623445e-01 8.462000921215e-01 8.180840338709e-01 7.967512364831e-01 7.973072121620e-01 8.237348280164e-01 8.660440269763e-01 9.069353629728e-01 9.308431966735e-01 9.294653437336e-01 9.040661324545e-01 8.656533748097e-01 8.326651162939e-01 8.238777469750e-01 8.473254012037e-01 8.942296589261e-01 9.449141673077e-01 9.795188909509e-01 9.848657085756e-01 9.572238984053e-01 9.030185779774e-01 8.385025540157e-01 7.868030288724e-01 7.690898510143e-01 7.911401466539e-01 8.388454065202e-01 8.891414808035e-01 9.226374416857e-01 9.292656522059e-01 9.090483275682e-01 8.710278866324e-01 8.305282838112e-01 8.037368492664e-01 7.998647433043e-01 8.158480787445e-01 8.392715025156e-01 8.565303395041e-01 8.595666990036e-01 8.485442136527e-01 8.313083008724e-01 8.197958263965e-01 8.236371922463e-01 8.438117974384e-01 8.713735162415e-01 8.924178804555e-01 8.946006453828e-01 8.718293357094e-01 8.266971663940e-01 7.713792371336e-01 7.260552927622e-01 7.120220077471e-01
 4.776044392277e-01 4.780505719374e-01 4.784658157830e-01 4.788723151246e-01 4.793061640738e-01 4.797880345773e-01 4.803018308181e-01 4.808114153500e-01 4.812937423089e-01 4.817401452139e-01 4.821498738535e-01 4.825240289199e-01 4.828831906578e-01 4.832646575589e-01 4.836957144667e-01 4.841724305632e-01 4.846681884857e-01 4.851479763654e-01 4.855787413350e-01 4.859427839957e-01 4.862578090672e-01 4.865770748811e-01 4.869583733408e-01 4.874233969308e-01 4.879416172075e-01 4.884577263129e-01 4.889177288980e-01 4.892967424219e-01 4.896104853149e-01 4.899100927917e-01 4.902589235529e-01 4.906897824129e-01 4.911886824275e-01 4.917056993060e-01 4.921840303796e-01 4.925891133776e-01 4.929160515958e-01 4.931982048609e-01 4.934944787244e-01 4.938586859161e-01 4.943091069706e-01 4.948134859107e-01 4.953088452837e-01 4.957378576200e-01 4.960763682947e-01 4.963479009394e-01 4.966102237231e-01 4.969260713632e-01 4.973312657111e-01 4.978131009788e-01 4.983228585279e-01 4.987948413178e-01 4.991787317878e-01 4.994642104881e-01 4.996978550552e-01 4.999629195829e-01 5.003360490616e-01 5.008253762774e-01 5.013624926298e-01 5.018406016412e-01 5.021830996066e-01 5.024005799743e-01 5.025827496839e-01 5.028274031485e-01 5.031752322296e-01 5.035798233583e-01 5.039493154397e-01 5.042270006168e-01 5.044247057155e-01 5.046021122509e-01 5.048028743712e-01 5.050260258423e-01 5.052362032961e-01 5.054115021904e-01 5.055726401360e-01 5.057678841921e-01 5.060270594123e-01 5.063208001738e-01 5.065822326222e-01 5.067646430981e-01 5.068871614463e-01 5.070194603506e-01 5.072274342740e-01 5.075254884240e-01 5.078621195093e-01 5.081670169527e-01 5.083990696239e-01 5.085743718647e-01 5.087384511994e-01 5.089213621270e-01 5.091232979310e-01 5.093287661868e-01 5.095348533695e-01 5.097517926975e-01 5.099858486068e-01 5.102201312456e-01 5.104155727326e-01 5.105431164305e-01 5.106129623581e-01 5.106876739825e-01 5.108321164947e-01 5.110656715572e-01 5.113423551554e-01 5.115814631447e-01 5.117219714046e-01 5.117678858363e-01 5.117839165137e-01 5.118523953144e-01 5.120136054672e-01 5.122411834694e-01 5.124675734016e-01 5.126331256767e-01 5.127256451225e-01 5.127795874586e-01 5.128482101689e-01 5.129609287838e-01 5.131072566699e-01 5.132496242234e-01 5.133606555346e-01 5.134449813909e-01 5.135284927490e-01 5.136354902035e-01 5.137631057256e-01 5.138798066020e-01 5.139474915185e-01 5.139576637916e-01 5.139511098531e-01 5.139863492554e-01 5.140980820191e-01 5.142700846277e-01 5.144383211963e-01 5.145310434052e-01 5.145207707193e-01 5.144519731307e-01 5.144086588743e-01 5.144573944571e-01 5.146048163497e-01 5.147971354346e-01 5.149483724333e-01 5.149973361399e-01 5.149465360538e-01 5.148562442975e-01 5.148031567849e-01 5.148363554548e-01 5.149541446735e-01 5.151055178242e-01 5.152216676076e-01 5.152564782809e-01 5.152113426391e-01 5.151312413635e-01 5.150771658044e-01 5.150891673462e-01 5.151705811648e-01 5.152818865647e-01 5.153672728646e-01 5.153976440915e-01 5.153716069618e-01 5.153170227889e-01 5.152721338846e-01 5.152639429869e-01 5.152961267381e-01 5.153547694307e-01 5.154182854521e-01 5.154653941123e-01 5.154807161553e-01 5.154665254816e-01 5.154377513364e-01 5.154176003793e-01 5.154214857674e-01 5.154565575155e-01 5.155110594844e-01 5.155632327819e-01 5.155956956937e-01 5.156000151263e-01 5.155806784551e-01 5.155526989419e-01 5.155373386121e-01 5.155495061795e-01 5.155856439099e-01 5.156266596685e-01 5.156501129183e-01 5.156388409729e-01 5.156013781738e-01 5.155601378570e-01 5.155339661353e-01 5.155289057174e-01 5.155328295380e-01 5.155257957733e-01 5.155011708786e-01 5.154628475128e-01 5.154276027528e-01 5.154084284281e-01 5.154037836517e-01 5.154005785743e-01 5.153880603897e-01 5.153651502419e-01 5.153430083361e-01 5.153383190949e-01 5.153559449903e-01 5.153856035204e-01 5.154071629385e-01 5.154122563189e-01 5.154058992309e-01 5.154065057185e-01 5.154252606404e-01 5.154564907775e-01 5.154846423405e-01 5.154939675625e-01 5.154856001640e-01 5.154729976319e-01 5.154723965440e-01 5.154868244033e-01 5.155040042438e-01 5.155108383626e-01 5.155016128428e-01 5.154900409789e-01 5.154912759383e-01 5.155127644500e-01 5.155483956075e-01 5.155814563262e-01 5.156038816201e-01 5.156235947320e-01 5.156550718396e-01 5.157057581174e-01 5.157674105713e-01 5.158248895979e-01 5.158703040324e-01 5.159085664555e-01 5.159509659430e-01 5.160046016157e-01 5.160671574993e-01 5.161252624208e-01 5.161747525099e-01 5.162198948342e-01 5.162715417363e-01 5.163366633257e-01 5.164103441170e-01 5.164862636432e-01 5.165584337383e-01 5.166341100107e-01 5.167177865361e-01 5.168128889276e-01 5.169157598349e-01 5.170174511096e-01 5.171152493962e-01 5.172157711741e-01 5.173241691284e-01 5.174383981541e-01 5.175561570929e-01 5.176733812079e-01 5.177907702887e-01 5.179132996416e-01 5.180451365699e-01 5.181836951508e-01 5.183259995138e-01 5.184707746844e-01 5.186199392094e-01 5.187764031829e-01 5.189409818300e-01 5.191096728759e-01 5.192811739789e-01 5.194537004165e-01 5.196315049390e-01 5.198165832656e-01 5.200078932751e-01 5.202043328453e-01 5.204049016023e-01 5.206107969924e-01 5.208228528975e-01 5.210403910506e-01 5.212613049056e-01 5.214887393424e-01 5.217222291558e-01 5.219634662051e-01 5.222126932996e-01 5.224635443485e-01 5.227190563212e-01 5.229773542931e-01 5.232432653667e-01 5.235176881822e-01 5.237990998196e-01 5.240872566630e-01 5.243813570465e-01 5.246821881329e-01 5.249903328110e-01 5.253054277830e-01 5.256253554615e-01 5.259485768169e-01 5.262793804387e-01 5.266180023054e-01 5.269637027779e-01 5.273172930541e-01 5.276771044243e-01 5.280408977325e-01 5.284120425800e-01 5.287887788704e-01 5.291727856598e-01 5.295650601261e-01 5.299642949088e-01 5.303711594165e-01 5.307850996344e-01 5.312051300283e-01 5.316320371514e-01 5.320663206708e-01 5.325075070820e-01 5.329540919132e-01 5.334089974632e-01 5.338713861263e-01 5.343424254778e-01 5.348199075123e-01 5.353039736150e-01 5.357936708899e-01 5.362889714837e-01 5.367931691144e-01 5.373049076407e-01 5.378245786822e-01 5.383512384878e-01 5.388850861774e-01 5.394255466643e-01 5.399731093316e-01 5.405284621384e-01 5.410915296254e-01 5.416608147398e-01 5.422389319284e-01 5.428232087386e-01 5.434147996636e-01 5.440135537787e-01 5.446204564784e-01 5.452342228179e-01 5.458561458851e-01 5.464835920561e-01 5.471168560151e-01 5.477578292652e-01 5.484063065983e-01 5.490626159777e-01 5.497264477248e-01 5.503953641721e-01 5.510716689874e-01 5.517526308991e-01 5.524401703474e-01 5.531347198156e-01 5.538380582851e-01 5.545486354935e-01 5.552650303312e-01 5.559869289937e-01 5.567125448541e-01 5.574471477173e-01 5.581905251571e-01 5.589400380160e-01 5.596968858524e-01 5.604597830883e-01 5.612273266588e-01 5.620014966535e-01 5.627840275856e-01 5.635719005226e-01 5.643667941566e-01 5.651669545491e-01 5.659704065079e-01 5.667805799780e-01 5.675967291164e-01 5.684186314977e-01 5.692468620412e-01 5.700793130685e-01 5.709159680343e-01 5.717575564040e-01 5.726052217716e-01 5.734586930963e-01 5.743174400137e-01 5.751812933067e-01 5.760488520157e-01 5.769223825796e-01 5.777999778394e-01 5.786825477511e-01 5.795698038228e-01 5.804624105845e-01 5.813587367826e-01 5.822587974411e-01 5.831636212241e-01 5.840722601626e-01 5.849841205503e-01 5.859009925870e-01 5.868187607017e-01 5.877415115780e-01 5.886678887896e-01 5.895976963549e-01 5.905320309605e-01 5.914672527240e-01 5.924051029269e-01 5.933464270659e-01 5.942899634533e-01 5.952374675765e-01 5.961880336027e-01 5.971411876008e-01 5.980951737181e-01 5.990518281394e-01 6.000096587923e-01 6.009698346338e-01 6.019322579068e-01 6.028964467159e-01 6.038615885413e-01 6.048282183636e-01 6.057955170575e-01 6.067625788338e-01 6.077325606102e-01 6.087010906947e-01 6.096723103982e-01 6.106435109967e-01 6.116132628180e-01 6.125845765345e-01 6.135546688944e-01 6.145248360000e-01 6.154943819933e-01 6.164644529096e-01 6.174337138195e-01 6.184016311539e-01 6.193681487242e-01 6.203330295032e-01 6.212973877219e-01 6.222600733401e-01 6.232220103523e-01 6.241817435313e-01 6.251390110563e-01 6.260946646654e-01 6.270477742581e-01 6.279987989817e-01 6.289465034594e-01 6.298926253119e-01 6.308364303748e-01 6.317759463256e-01 6.327122812852e-01 6.336455488723e-01 6.345755552203e-01 6.355017290750e-01 6.364247162086e-01 6.373431145694e-01 6.382572265434e-01 6.391667978419e-01 6.400704780173e-01 6.409708848562e-01 6.418664528031e-01 6.427565007880e-01 6.436415898225e-01 6.445199788650e-01 6.453936568220e-01 6.462610730231e-01 6.471224641693e-01 6.479781648100e-01 6.488281942502e-01 6.496711416177e-01 6.505073504283e-01 6.513364534051e-01 6.521590313101e-01 6.529746818036e-01 6.537823948933e-01 6.545827778936e-01 6.553760145161e-01 6.561606153903e-01 6.569370835538e-01 6.577056110186e-01 6.584674977505e-01 6.592186132108e-01 6.599625546405e-01 6.606965611744e-01 6.614216605095e-01 6.621383821959e-01 6.628453572388e-01 6.635422938868e-01 6.642302360999e-01 6.649084848001e-01 6.655763540046e-01 6.662331531432e-01 6.668805531254e-01 6.675180119406e-01 6.681439226618e-01 6.687586096201e-01 6.693620115745e-01 6.699546618680e-01 6.705363076402e-01 6.711073642967e-01 6.716651586055e-01 6.722120321935e-01 6.727466336265e-01 6.732690569519e-01 6.737802017018e-01 6.742764610346e-01 6.747627981159e-01 6.752350950644e-01 6.756934873021e-01 6.761404490524e-01 6.765738424950e-01 6.769930577817e-01 6.773996370826e-01 6.777932165927e-01 6.781711852701e-01 6.785369970942e-01 6.788875920178e-01 6.792243491986e-01 6.795470270293e-01 6.798550583977e-01 6.801479801443e-01 6.804275901704e-01 6.806908636017e-01 6.809404901679e-01 6.811734382732e-01 6.813917256884e-01 6.815942027488e-01 6.817822802493e-01 6.819542650016e-01 6.821105017261e-01 6.822501913981e-01 6.823750891548e-01 6.824835221328e-01 6.825752479447e-01 6.826511506587e-01 6.827109573072e-01 6.827539217798e-01 6.827814545198e-01 6.827911554041e-01 6.827840807232e-01 6.827607124897e-01 6.827197250144e-01 6.826624446644e-01 6.825885606782e-01 6.824969850192e-01 6.823882582403e-01 6.822620068328e-01 6.821193838633e-01 6.819587426505e-01 6.817798451459e-01 6.815848964874e-01 6.813713625646e-01 6.811406488668e-01 6.808920577898e-01 6.806257220056e-01 6.803411637699e-01 6.800393212248e-01 6.797196599146e-01 6.793822709845e-01 6.790271394243e-01 6.786533069617e-01 6.782617545888e-01 6.778523266006e-01 6.774265931659e-01 6.769812606478e-01 6.765181690300e-01 6.760378296240e-01 6.755395618114e-01 6.750230317788e-01 6.744901973382e-01 6.739386349184e-01 6.733701099150e-01 6.727829106476e-01 6.721784490213e-01 6.715557253687e-01 6.709161220900e-01 6.702596310778e-01 6.695847953347e-01 6.688927446309e-01 6.681836342333e-01 6.674572076205e-01 6.667137172230e-01 6.659537849077e-01 6.651766590758e-01 6.643820782267e-01 6.635720606557e-01 6.627443938082e-01 6.619016884689e-01 6.610424271336e-01 6.601660188146e-01 6.592748910568e-01 6.583674371574e-01 6.574451669820e-01 6.565070249489e-01 6.555538964366e-01 6.545853831561e-01 6.536022833136e-01 6.526035981442e-01 6.515919503008e-01 6.505652192804e-01 6.495238471319e-01 6.484695160535e-01 6.474019877462e-01 6.463203481203e-01 6.452268721311e-01 6.441195636375e-01 6.430009384922e-01 6.418700456480e-01 6.407260865580e-01 6.395711860369e-01 6.384060399931e-01 6.372287955365e-01 6.360416305841e-01 6.348438580045e-01 6.336361132931e-01 6.324189886573e-01 6.311916456506e-01 6.299570027428e-01 6.287138889092e-01 6.274627622708e-01 6.262033895935e-01 6.249370762062e-01 6.236644217512e-01 6.223847126315e-01 6.210992579087e-01 6.198088167889e-01 6.185133877514e-01 6.172133192808e-01 6.159094250639e-01 6.146019802373e-01 6.132907653674e-01 6.119779473096e-01 6.106628986337e-01 6.093463749740e-01 6.080298814781e-01 6.067120583059e-01 6.053945629019e-01 6.040784410225e-01 6.027627749360e-01 6.014507132580e-01 6.001405355802e-01 5.988329372274e-01 5.975297691315e-01 5.962316179278e-01 5.949383603366e-01 5.936492396998e-01 5.923681919665e-01 5.910943815209e-01 5.898269194132e-01 5.885689660081e-01 5.873196193818e-01 5.860808363396e-01 5.848527760102e-01 5.836356416928e-01 5.824307646031e-01 5.812379881984e-01 5.800593894779e-01 5.788940362882e-01 5.777450485600e-01 5.766105436368e-01 5.754932252740e-01 5.743936255646e-01 5.733111700483e-01 5.722474763980e-01 5.712037373975e-01 5.701797594708e-01 5.691791550199e-01 5.681973587157e-01 5.672393806181e-01 5.663050713429e-01 5.653939111959e-01 5.645088853249e-01 5.636492423547e-01 5.628158813188e-01 5.620102043674e-01 5.612312505086e-01 5.604838205661e-01 5.597635682850e-01 5.590740058049e-01 5.584159494591e-01 5.577906646122e-01 5.571954379100e-01 5.566346955273e-01 5.561079167098e-01 5.556158752432e-01 5.551580145605e-01 5.547364184234e-01 5.543510941343e-01 5.540036304673e-01 5.536940409753e-01 5.534219377472e-01 5.531890198823e-01 5.529952178369e-01 5.528416795858e-01 5.527295223196e-01 5.526567319626e-01 5.526270929879e-01 5.526387382750e-01 5.526923624868e-01 5.527889695698e-01 5.529278379149e-01 5.531117841301e-01 5.533379565867e-01 5.536091315424e-01 5.539233844534e-01 5.542838023435e-01 5.546878096874e-01 5.551374929527e-01 5.556317745212e-01 5.561716466582e-01 5.567568694525e-01 5.573871502607e-01 5.580633259563e-01 5.587844673641e-01 5.595507309453e-01 5.603637530999e-01 5.612202698982e-01 5.621218873228e-01 5.630702294388e-01 5.640608395026e-01 5.650968317830e-01 5.661771418229e-01 5.673018008468e-01 5.684695183650e-01 5.696799705782e-01 5.709345783424e-01 5.722301610062e-01 5.735691772013e-01 5.749480466588e-01 5.763697291731e-01 5.778308330129e-01 5.793318718370e-01 5.808739824579e-01 5.824520092377e-01 5.840699737171e-01 5.857249565354e-01 5.874162101807e-01 5.891440978031e-01 5.909074747334e-01 5.927044906527e-01 5.945362595674e-01 5.963998180460e-01 5.982966732953e-01 6.002232054881e-01 6.021814283737e-01 6.041684787283e-01 6.061845541503e-01 6.082281976501e-01 6.102989731322e-01 6.123961101097e-01 6.145173728561e-01 6.166618432144e-01 6.188305504953e-01 6.210201818135e-01 6.232319396449e-01 6.254625482029e-01 6.277120198380e-01 6.299800285847e-01 6.322632806050e-01 6.345630520980e-01 6.368768179486e-01 6.392050847874e-01 6.415452399936e-01 6.438966723282e-01 6.462581231363e-01 6.486285724596e-01 6.510084358859e-01 6.533941549399e-01 6.557859489976e-01 6.581821737780e-01 6.605808223577e-01 6.629849570743e-01 6.653877754971e-01 6.677919293596e-01 6.701946197867e-01 6.725953229003e-01 6.749930056941e-01 6.773859300241e-01 6.797755066012e-01 6.821566005748e-01 6.845314657998e-01 6.868974038100e-01 6.892526216763e-01 6.915978820550e-01 6.939296803783e-01 6.962514613557e-01 6.985572828366e-01 7.008484840555e-01 7.031242460508e-01 7.053799890065e-01 7.076207161982e-01 7.098397150119e-01 7.120402521701e-01 7.142182740400e-01 7.163743827852e-01 7.185079787713e-01 7.206152588879e-01 7.226991687450e-01 7.247556850227e-01 7.267851408726e-01 7.287863057672e-01 7.307599198087e-01 7.327025597945e-01 7.346146156807e-01 7.364952869538e-01 7.383429911204e-01 7.401577230148e-01 7.419380129946e-01 7.436825990497e-01 7.453918679470e-01 7.470641767408e-01 7.486994184193e-01 7.502956550520e-01 7.518542807042e-01 7.533732305018e-01 7.548506931328e-01 7.562888451722e-01 7.576846347275e-01 7.590396798823e-01 7.603505847906e-01 7.616185877311e-01 7.628434647839e-01 7.640232377239e-01 7.651597312759e-01 7.662478068000e-01 7.672923161474e-01 7.682906631265e-01 7.692413045988e-01 7.701463878739e-01 7.710014517667e-01 7.718119101287e-01 7.725736021400e-01 7.732862673663e-01 7.739528458197e-01 7.745679231693e-01 7.751368641862e-01 7.756559186098e-01 7.761271370296e-01 7.765483566938e-01 7.769205894656e-01 7.772449973779e-01 7.775181233378e-01 7.777449697433e-01 7.779210262423e-01 7.780497983446e-01 7.781301102750e-01 7.781614636950e-01 7.781453788644e-01 7.780804312689e-01 7.779705459799e-01 7.778121516690e-01 7.776076593905e-01 7.773580507719e-01 7.770612761730e-01 7.767207439377e-01 7.763350503095e-01 7.759062554779e-01 7.754337649110e-01 7.749193904788e-01 7.743623408646e-01 7.737647846095e-01 7.731277032246e-01 7.724498580913e-01 7.717345689988e-01 7.709819860908e-01 7.701922657843e-01 7.693680518877e-01 7.685083153014e-01 7.676171913653e-01 7.666929286985e-01 7.657385364458e-01 7.647551193260e-01 7.637434893806e-01 7.627034419890e-01 7.616386599142e-01 7.605507523937e-01 7.594384009660e-01 7.583072762981e-01 7.571547131053e-01 7.559863250761e-01 7.547989618202e-01 7.535985587705e-01 7.523856994502e-01 7.511606198354e-01 7.499276915299e-01 7.486848492309e-01 7.474386046385e-01 7.461872520936e-01 7.449340742477e-01 7.436830901250e-01 7.424309138137e-01 7.411864895854e-01 7.399452795375e-01 7.387144181011e-01 7.374909688887e-01 7.362813480594e-01 7.350869496626e-01 7.339063091386e-01 7.327481076279e-01 7.316048769837e-01 7.304901718064e-01 7.293967725232e-01 7.283322950596e-01 7.272974550926e-01 7.262914831994e-01 7.253226835285e-01 7.243836628015e-01 7.234891444639e-01 7.226275303524e-01 7.218126682714e-01 7.210379010577e-01 7.203088681993e-01 7.196292808260e-01 7.189947274713e-01 7.184164664139e-01 7.178838112910e-01 7.174121544283e-01 7.169896057910e-01 7.166299219189e-01 7.163248916684e-01 7.160804702855e-01 7.159004259063e-01 7.157779040322e-01 7.157258853349e-01 7.157287201918e-01 7.158073547954e-01 7.159438407448e-01 7.161515982558e-01 7.164267642348e-01 7.167655825876e-01 7.171794276518e-01 7.176521557414e-01 7.182041901956e-01 7.188146474102e-01 7.195002498592e-01 7.202493986755e-01 7.210672111871e-01 7.219546173528e-01 7.229011045513e-01 7.239221260863e-01 7.249971425614e-01 7.261458068593e-01 7.273473373890e-01 7.286149818788e-01 7.299386492435e-01 7.313186704361e-01 7.327583363835e-01 7.342437932274e-01 7.357901538294e-01 7.373748381043e-01 7.390156845231e-01 7.406930594233e-01 7.424159494883e-01 7.441784270467e-01 7.459717708581e-01 7.478054730009e-01 7.496609500077e-01 7.515515514921e-01 7.534574358189e-01 7.553902913170e-01 7.573346539173e-01 7.592944237014e-01 7.612643950017e-01 7.632349775583e-01 7.652137862418e-01 7.671835199906e-01 7.691541519936e-01 7.711077607569e-01 7.730510221397e-01 7.749744497103e-01 7.768741552044e-01 7.787498465786e-01 7.805903315301e-01 7.823983603471e-01 7.841634067994e-01 7.858871799850e-01 7.875592204908e-01 7.891804085952e-01 7.907438297639e-01 7.922439805555e-01 7.936810556805e-01 7.950437883687e-01 7.963349102900e-01 7.975433889726e-01 7.986717260343e-01 7.997096310150e-01 8.006573531781e-01 8.015100948275e-01 8.022618201415e-01 8.029121369912e-01 8.034521499366e-01 8.038848867233e-01 8.041993377671e-01 8.043997349626e-01 8.044765232865e-01 8.044283001956e-01 8.042554964244e-01 8.039490587551e-01 8.035124775310e-01 8.029379227195e-01 8.022290142726e-01 8.013773128721e-01 8.003851393826e-01 7.992499714816e-01 7.979688453677e-01 7.965436135441e-01 7.949686519559e-01 7.932504960177e-01 7.913800907423e-01 7.893658298140e-01 7.872017619443e-01 7.848916219751e-01 7.824361945324e-01 7.798336406920e-01 7.770902314621e-01 7.742029458631e-01 7.711789887489e-01 7.680160833473e-01 7.647223865767e-01 7.612962952270e-01 7.577440581590e-01 7.540709819010e-01 7.502801583047e-01 7.463778801790e-01 7.423671822093e-01 7.382580997418e-01 7.340513102152e-01 7.297598210114e-01 7.253868101075e-01 7.209400415254e-01 7.164310123861e-01 7.118629636949e-01 7.072495207141e-01 7.025956379153e-01 6.979144031183e-01 6.932135728885e-01 6.885052896920e-01 6.838004656413e-01 6.791075800872e-01 6.744394024908e-01 6.698070070000e-01 6.652232717660e-01 6.606975164117e-01 6.562445171244e-01 6.518737382702e-01 6.475977424479e-01 6.434318230805e-01 6.393797290450e-01 6.354612588639e-01 6.316835784873e-01 6.280589878452e-01 6.245947429517e-01 6.213061668235e-01 6.181994657711e-01 6.152814705180e-01 6.125668201653e-01 6.100545962221e-01 6.077590252653e-01 6.056805886194e-01 6.038281269645e-01 6.022013843456e-01 6.008037507163e-01 5.996406368711e-01 5.987066497899e-01 5.980069338662e-01 5.975366866606e-01 5.972928120255e-01 5.972722401474e-01 5.974710230242e-01 5.978812954544e-01 5.984969417800e-01 5.993125554738e-01 6.003151635086e-01 6.014984952836e-01 6.028513728254e-01 6.043635587286e-01 6.060223286118e-01 6.078169315517e-01 6.097365225955e-01 6.117647847034e-01 6.138925144278e-01 6.161039524326e-01 6.183865864110e-01 6.207283642810e-01 6.231144034324e-01 6.255326196178e-01 6.279679936990e-01 6.304092110888e-01 6.328407396191e-01 6.352553765934e-01 6.376344511588e-01 6.399706679341e-01 6.422481220598e-01 6.444598500468e-01 6.465910414320e-01 6.486325794162e-01 6.505753960136e-01 6.524052486425e-01 6.541203689070e-01 6.557039126216e-01 6.571526211831e-01 6.584560456194e-01 6.596056798394e-01 6.605978966909e-01 6.614209842377e-01 6.620758448276e-01 6.625504974643e-01 6.628432477146e-01 6.629500869920e-01 6.628635260373e-01 6.625853702287e-01 6.621092985667e-01 6.614354696649e-01 6.605618927462e-01 6.594888365355e-01 6.582171174690e-01 6.567456280339e-01 6.550778731904e-01 6.532199609629e-01 6.511712666173e-01 6.489386710878e-01 6.465288788073e-01 6.439477249303e-01 6.412066945554e-01 6.383119052733e-01 6.352782663117e-01 6.321139844265e-01 6.288373825816e-01 6.254610450099e-01 6.220038559789e-01 6.184808141380e-01 6.149160314927e-01 6.113288218102e-01 6.077411737349e-01 6.041802342481e-01 6.006668061800e-01 5.972328440993e-01 5.939023432874e-01 5.907069029030e-01 5.876735398898e-01 5.848323534844e-01 5.822173713602e-01 5.798512491863e-01 5.777716943564e-01 5.759998338438e-01 5.745675460928e-01 5.734977681449e-01 5.728141826749e-01 5.725395602494e-01 5.726869634651e-01 5.732763060794e-01 5.743129239032e-01 5.758075190389e-01 5.777585661910e-01 5.801665634412e-01 5.830260216066e-01 5.863229549289e-01 5.900437433434e-01 5.941687443044e-01 5.986773354647e-01 6.035363757026e-01 6.087241010820e-01 6.141994753207e-01 6.199304471246e-01 6.258795259099e-01 6.320043565125e-01 6.382664267032e-01 6.446207004037e-01 6.510295590326e-01 6.574432851265e-01 6.638248654692e-01 6.701283377065e-01 6.763144667404e-01 6.823437109065e-01 6.881726636057e-01 6.937706784789e-01 6.990956215212e-01 7.041197210407e-01 7.088083086414e-01 7.131354095179e-01 7.170734234652e-01 7.205989764248e-01 7.236946082661e-01 7.263385807549e-01 7.285232143989e-01 7.302322330278e-01 7.314654008621e-01 7.322139356128e-01 7.324804859212e-01 7.322724535248e-01 7.315938304745e-01 7.304643142045e-01 7.288936748305e-01 7.269095838023e-01 7.245349332750e-01 7.218020673231e-01 7.187478390550e-01 7.154058768448e-01 7.118279061246e-01 7.080558672566e-01 7.041462851170e-01 7.001544576055e-01 6.961405555409e-01 6.921672859318e-01 6.882986980806e-01 6.846062648995e-01 6.811532172379e-01 6.780124263307e-01 6.752495131081e-01 6.729291788603e-01 6.711145860852e-01 6.698617078137e-01 6.692250638770e-01 6.692459829302e-01 6.699607246801e-01 6.713958619476e-01 6.735659981235e-01 6.764762229413e-01 6.801184776835e-01 6.844781752774e-01 6.895209881995e-01 6.952099543825e-01 7.014914396957e-01 7.083074609864e-01 7.155909829759e-01 7.232651277664e-01 7.312522587491e-01 7.394661555969e-01 7.478203203177e-01 7.562283469494e-01 7.645992680956e-01 7.728456572045e-01 7.808816585462e-01 7.886259656687e-01 7.959972768378e-01 8.029259581167e-01 8.093401160217e-01 8.151823318775e-01 8.203957941715e-01 8.249376224954e-01 8.287679352947e-01 8.318583047222e-01 8.341947954698e-01 8.357631736687e-01 8.365682119944e-01 8.366221822567e-01 8.359483606444e-01 8.345802398668e-01 8.325643404841e-01 8.299560678562e-01 8.268171016121e-01 8.232307763718e-01 8.192753601949e-01 8.150471343995e-01 8.106430508526e-01 8.061715146947e-01 8.017405053175e-01 7.974596852805e-01 7.934454163597e-01 7.897984933183e-01 7.866305145342e-01 7.840333877218e-01 7.820971961294e-01 7.808942115954e-01 7.804857043052e-01 7.809178923548e-01 7.822146691988e-01 7.843899655435e-01 7.874301413988e-01 7.913132348998e-01 7.959894192853e-01 8.014071352543e-01 8.074851221981e-01 8.141408523821e-01 8.212822985252e-01 8.287981232172e-01 8.365879926872e-01 8.445275298930e-01 8.525134325817e-01 8.604213863429e-01 8.681396748923e-01 8.755590395190e-01 8.825629131779e-01 8.890584205127e-01 8.949350437689e-01 9.001095654130e-01 9.044906224491e-01 9.080016426162e-01 9.105735086736e-01 9.121432642983e-01 9.126642492668e-01 9.120907330399e-01 9.104035042425e-01 9.075776151078e-01 9.036189777235e-01 8.985369224492e-01 8.923609245065e-01 8.851400251545e-01 8.769285793209e-01 8.678151803183e-01 8.578903015249e-01 8.472763316101e-01 8.360991971163e-01 8.245129187345e-01 8.126779596764e-01 8.007657899621e-01 7.889690368144e-01 7.774655550527e-01 7.664552973198e-01 7.561094893889e-01 7.466079328410e-01 7.380987504577e-01 7.307128190497e-01 7.245523426183e-01 7.196770693398e-01 7.161254019393e-01 7.138767825855e-01 7.128985187719e-01 7.131031277223e-01 7.143894097740e-01 7.166258119468e-01 7.196668080708e-01 7.233666064587e-01 7.275646524329e-01 7.321202922866e-01 7.368881136154e-01 7.417520612211e-01 7.452304544071e-01 7.480601877930e-01 7.505344673478e-01 7.530376499770e-01 7.559118955841e-01 7.593385757068e-01 7.632651849085e-01 7.674245855963e-01 7.714219346738e-01 7.748634434279e-01 7.774796175431e-01 7.792170400888e-01 7.802551718762e-01 7.809429602435e-01 7.816981443984e-01 7.828690272036e-01 7.846082033029e-01 7.868332662497e-01 7.892563844554e-01 7.914583569239e-01 7.930518160038e-01 7.937885880672e-01 7.936451571481e-01 7.928403089180e-01 7.917708995353e-01 7.908788199557e-01 7.905298183804e-01 7.908957094856e-01 7.919081735469e-01 7.932860000905e-01 7.946536198115e-01 7.956689522031e-01 7.961557964301e-01 7.961843695392e-01 7.960544169724e-01 7.962253646794e-01 7.971824859614e-01 7.992861740513e-01 8.026551123412e-01 8.071306805636e-01 8.123345459824e-01 8.177773280034e-01 8.230160570922e-01 8.277837126882e-01 8.320462200220e-01 8.360096896099e-01 8.400222015876e-01 8.444488241636e-01 8.495311119669e-01 8.552916385688e-01 8.615156936665e-01 8.677960145179e-01 8.736669232956e-01 8.787343414095e-01 8.827907503207e-01 8.858817461569e-01 8.882780669009e-01 8.903882128584e-01 8.926334178622e-01 8.953070652792e-01 8.984708771041e-01 9.019350738313e-01 9.053146750601e-01 9.081341496175e-01 9.099776784729e-01 9.106030694341e-01 9.100016549516e-01 9.083892529399e-01 9.061418980200e-01 9.036683505461e-01 9.012727325177e-01 8.990832392258e-01 8.970044736467e-01 8.947678074658e-01 8.920440662896e-01 8.885601680248e-01 8.842055508504e-01 8.790960751962e-01 8.735549041633e-01 8.680096173989e-01 8.628763118348e-01 8.584371949407e-01 8.547293546297e-01 8.515483912541e-01 8.485354532301e-01 8.452962903395e-01 8.415669699031e-01 8.373704131561e-01 8.330873350429e-01 8.297283352677e-01 8.247219454939e-01 7.938060795745e-01 7.518424067396e-01 7.190444632640e-01 7.130447445835e-01 7.374517435556e-01 7.792712165772e-01 8.184393605243e-01 8.382349966293e-01 8.303624806608e-01 7.964066525675e-01 7.477178746257e-01 7.034906928155e-01 6.840864459292e-01 6.989819270208e-01 7.392814048077e-01 7.847477897085e-01 8.160655543939e-01 8.218041414474e-01 8.005484180428e-01 7.610166205207e-01 7.206606579435e-01 7.001936058761e-01 7.123580951381e-01 7.522883261203e-01 8.012049565846e-01 8.383082760297e-01 8.490824035320e-01 8.284431175343e-01 7.816536885452e-01 7.244379362240e-01 6.806074663455e-01 6.726888628025e-01 7.061438968573e-01 7.645876958662e-01 8.229316651564e-01 8.606946311594e-01 8.670059061140e-01 8.413293191778e-01 7.931897624720e-01 7.408309333215e-01 7.066088670661e-01 7.062085768957e-01 7.375985806283e-01 7.829754658394e-01 8.213895873715e-01 8.383755563380e-01 8.293046990734e-01 7.997084675939e-01 7.638155046055e-01 7.401890774087e-01 7.428048872648e-01 7.718834484919e-01 8.139426045102e-01 8.510224238795e-01 8.695361834897e-01 8.645132442446e-01 8.407604211255e-01 8.117607198721e-01 7.953750024932e-01 8.049693539357e-01 8.405208155171e-01 8.884688243285e-01 9.302400358877e-01 9.508709296175e-01 9.435650537825e-01 9.114928785332e-01 8.677928775672e-01 8.329566716230e-01 8.267793020980e-01 8.561971705522e-01 9.099229016243e-01 9.663134830695e-01 1.004822236823e+00 1.012434489827e+00 9.858961974924e-01 9.320466388746e-01 8.671906185037e-01 8.139783360531e-01 7.929258243568e-01 8.099879288939e-01 8.522524459594e-01 8.979102480488e-01 9.284185860443e-01 9.343123626337e-01 9.160548355088e-01 8.827720083484e-01 8.490240067728e-01 8.289909603066e-01 8.292122454446e-01 8.449054368668e-01 8.637840814412e-01 8.736391876096e-01 8.682857619542e-01 8.499662162207e-01 8.287127905793e-01 8.182624973451e-01 8.285384931493e-01 8.587087687685e-01 8.969515475386e-01 9.269585296707e-01 9.349700265564e-01 9.141828263199e-01 8.668142737372e-01 8.049335231075e-01 7.493920484902e-01 7.239967887213e-01
 4.733867208236e-01 4.738646737931e-01 4.743120344540e-01 4.747497729517e-01 4.752147182520e-01 4.757282620579e-01 4.762734156350e-01 4.768150554507e-01 4.773298987453e-01 4.778097321616e-01 4.782527772781e-01 4.786580018042e-01 4.790484568566e-01 4.794635026829e-01 4.799284879639e-01 4.804398314715e-01 4.809698885687e-01 4.814836723468e-01 4.819479908238e-01 4.823451943616e-01 4.826940337209e-01 4.830470717250e-01 4.834628044638e-01 4.839611089289e-01 4.845134675292e-01 4.850637479981e-01 4.855577588340e-01 4.859703909537e-01 4.863166425940e-01 4.866495279178e-01 4.870326380034e-01 4.874988421686e-01 4.880317182291e-01 4.885823633110e-01 4.890941859442e-01 4.895323652547e-01 4.898928574334e-01 4.902075654916e-01 4.905376809388e-01 4.909363893176e-01 4.914218973586e-01 4.919596240752e-01 4.924876312981e-01 4.929481939803e-01 4.933173292166e-01 4.936208595802e-01 4.939167003099e-01 4.942684895885e-01 4.947083097780e-01 4.952223543120e-01 4.957611213204e-01 4.962615408786e-01 4.966737050925e-01 4.969900385588e-01 4.972554368302e-01 4.975537591817e-01 4.979576217167e-01 4.984749683001e-01 4.990385190762e-01 4.995404610800e-01 4.999073618124e-01 5.001523659840e-01 5.003615925454e-01 5.006346159622e-01 5.010103746071e-01 5.014400169269e-01 5.018327988986e-01 5.021319885809e-01 5.023533617722e-01 5.025568309303e-01 5.027868803819e-01 5.030406347077e-01 5.032800603516e-01 5.034827195117e-01 5.036704039530e-01 5.038938463497e-01 5.041832849848e-01 5.045086325281e-01 5.048014499836e-01 5.050146673281e-01 5.051659757449e-01 5.053269629140e-01 5.055652247573e-01 5.058947692430e-01 5.062621208330e-01 5.065934567166e-01 5.068503113472e-01 5.070490955780e-01 5.072384786335e-01 5.074494219887e-01 5.076809679315e-01 5.079146487748e-01 5.081463313103e-01 5.083850470278e-01 5.086398555942e-01 5.088970782130e-01 5.091196176425e-01 5.092745210439e-01 5.093721726367e-01 5.094726219058e-01 5.096409220158e-01 5.098959165271e-01 5.101955166404e-01 5.104591599298e-01 5.106253969716e-01 5.106964065432e-01 5.107368698990e-01 5.108294854734e-01 5.110137239038e-01 5.112642631965e-01 5.115139044215e-01 5.117043802555e-01 5.118199896124e-01 5.118947963785e-01 5.119843262314e-01 5.121189513493e-01 5.122885443260e-01 5.124556203421e-01 5.125903230773e-01 5.126948237573e-01 5.127962602043e-01 5.129202964742e-01 5.130657068988e-01 5.132035485125e-01 5.132939701736e-01 5.133283823571e-01 5.133427431633e-01 5.133960357972e-01 5.135237981129e-01 5.137109258721e-01 5.138965867197e-01 5.140085352518e-01 5.140202699928e-01 5.139725499697e-01 5.139486960163e-01 5.140133372111e-01 5.141744948239e-01 5.143810671755e-01 5.145466657206e-01 5.146126002570e-01 5.145799299538e-01 5.145080131220e-01 5.144715548282e-01 5.145182279494e-01 5.146487398324e-01 5.148126492315e-01 5.149427563629e-01 5.149919179110e-01 5.149625814263e-01 5.148985161882e-01 5.148569651398e-01 5.148820851734e-01 5.149753420917e-01 5.150967360499e-01 5.151944707328e-01 5.152371332119e-01 5.152232210503e-01 5.151814698486e-01 5.151472216261e-01 5.151494162434e-01 5.151911612153e-01 5.152598254526e-01 5.153337420974e-01 5.153912556252e-01 5.154168372909e-01 5.154112167035e-01 5.153895706233e-01 5.153750588334e-01 5.153864591687e-01 5.154281379937e-01 5.154888634934e-01 5.155467268637e-01 5.155835571279e-01 5.155921664510e-01 5.155762644578e-01 5.155515600695e-01 5.155398430205e-01 5.155545114645e-01 5.155934885463e-01 5.156353937095e-01 5.156583587859e-01 5.156472466932e-01 5.156102280257e-01 5.155696104137e-01 5.155440230954e-01 5.155389594240e-01 5.155410369566e-01 5.155320139045e-01 5.155048362953e-01 5.154661471308e-01 5.154290740757e-01 5.154084099533e-01 5.154005535132e-01 5.153948135326e-01 5.153793341720e-01 5.153521347265e-01 5.153267946655e-01 5.153184891368e-01 5.153316100063e-01 5.153557520587e-01 5.153711729638e-01 5.153683101843e-01 5.153552901836e-01 5.153488005678e-01 5.153584357827e-01 5.153803606225e-01 5.153978308800e-01 5.153957003037e-01 5.153764698743e-01 5.153524607384e-01 5.153408190130e-01 5.153426077023e-01 5.153478508002e-01 5.153416109921e-01 5.153188251781e-01 5.152941292600e-01 5.152834851476e-01 5.152917888296e-01 5.153142124622e-01 5.153318966098e-01 5.153396994005e-01 5.153446823328e-01 5.153602635585e-01 5.153947488806e-01 5.154391291791e-01 5.154792640619e-01 5.155047498567e-01 5.155233572978e-01 5.155464402659e-01 5.155806178420e-01 5.156226434445e-01 5.156590045925e-01 5.156865557481e-01 5.157097807093e-01 5.157397659628e-01 5.157832219657e-01 5.158345866251e-01 5.158874476321e-01 5.159369114512e-01 5.159891280925e-01 5.160489618726e-01 5.161201198584e-01 5.161979618573e-01 5.162728410484e-01 5.163454128364e-01 5.164190985282e-01 5.164996080277e-01 5.165865992335e-01 5.166756740853e-01 5.167644979979e-01 5.168531089844e-01 5.169471739553e-01 5.170499343142e-01 5.171593954325e-01 5.172720660638e-01 5.173860753921e-01 5.175044400038e-01 5.176298836911e-01 5.177626323328e-01 5.178994340308e-01 5.180377935428e-01 5.181774834353e-01 5.183235326215e-01 5.184747545871e-01 5.186327090322e-01 5.187943967412e-01 5.189611408110e-01 5.191315204563e-01 5.193092911722e-01 5.194909589546e-01 5.196769777387e-01 5.198678260090e-01 5.200656510041e-01 5.202715396717e-01 5.204822395428e-01 5.206969107217e-01 5.209138615707e-01 5.211347465423e-01 5.213632172750e-01 5.215991664444e-01 5.218429420408e-01 5.220921432762e-01 5.223464517002e-01 5.226097178623e-01 5.228795875199e-01 5.231554965200e-01 5.234353693976e-01 5.237191343206e-01 5.240099618546e-01 5.243076549188e-01 5.246141134350e-01 5.249278328975e-01 5.252462809419e-01 5.255703975032e-01 5.259019435491e-01 5.262377927505e-01 5.265808370673e-01 5.269322508198e-01 5.272909905722e-01 5.276563165887e-01 5.280283547037e-01 5.284087160626e-01 5.287952986864e-01 5.291876002181e-01 5.295872159249e-01 5.299937868095e-01 5.304075664106e-01 5.308275015218e-01 5.312576193874e-01 5.316935242592e-01 5.321382926116e-01 5.325863662960e-01 5.330415445595e-01 5.335047388532e-01 5.339752678026e-01 5.344537941017e-01 5.349410874650e-01 5.354347240611e-01 5.359346217720e-01 5.364429476859e-01 5.369573093875e-01 5.374813002657e-01 5.380110889951e-01 5.385494505815e-01 5.390947138476e-01 5.396470935016e-01 5.402070872481e-01 5.407747180817e-01 5.413508123171e-01 5.419346717873e-01 5.425242112308e-01 5.431203271995e-01 5.437246551721e-01 5.443354650240e-01 5.449553366671e-01 5.455843018653e-01 5.462177308464e-01 5.468572065127e-01 5.475032308545e-01 5.481558711476e-01 5.488167572686e-01 5.494864949444e-01 5.501632349764e-01 5.508461283897e-01 5.515350671172e-01 5.522295805827e-01 5.529317096292e-01 5.536439203413e-01 5.543632021715e-01 5.550907059051e-01 5.558235834907e-01 5.565617839443e-01 5.573075043578e-01 5.580616410018e-01 5.588220016152e-01 5.595899703809e-01 5.603638598067e-01 5.611416769440e-01 5.619253081468e-01 5.627164943438e-01 5.635154458604e-01 5.643203436898e-01 5.651300599598e-01 5.659433559425e-01 5.667631817474e-01 5.675904760388e-01 5.684237775814e-01 5.692638997351e-01 5.701092417937e-01 5.709593193490e-01 5.718154681971e-01 5.726760569304e-01 5.735424538748e-01 5.744145538185e-01 5.752926842553e-01 5.761747868352e-01 5.770616625690e-01 5.779542660022e-01 5.788511785692e-01 5.797532696482e-01 5.806590835070e-01 5.815683162130e-01 5.824823193862e-01 5.834021413412e-01 5.843248011756e-01 5.852528722364e-01 5.861836739446e-01 5.871183245600e-01 5.880562566092e-01 5.889982983078e-01 5.899438959416e-01 5.908945952243e-01 5.918473529731e-01 5.928027433145e-01 5.937613566399e-01 5.947228972744e-01 5.956864062894e-01 5.966531168317e-01 5.976228104514e-01 5.985942804262e-01 5.995696571874e-01 6.005450145883e-01 6.015215271130e-01 6.025011067630e-01 6.034820164219e-01 6.044651283738e-01 6.054492340931e-01 6.064343415805e-01 6.074214909138e-01 6.084070582587e-01 6.093939660957e-01 6.103816053760e-01 6.113707975657e-01 6.123601093842e-01 6.133494094630e-01 6.143373234631e-01 6.153245771737e-01 6.163140326792e-01 6.173020034880e-01 6.182900431894e-01 6.192766760101e-01 6.202621415430e-01 6.212462881967e-01 6.222291309460e-01 6.232117760295e-01 6.241924357539e-01 6.251713019212e-01 6.261487680367e-01 6.271236582116e-01 6.280957683437e-01 6.290663131651e-01 6.300347040035e-01 6.310002606350e-01 6.319625867285e-01 6.329225296996e-01 6.338784220182e-01 6.348312680028e-01 6.357799425336e-01 6.367252342132e-01 6.376666179742e-01 6.386037419230e-01 6.395376100085e-01 6.404657892882e-01 6.413894261822e-01 6.423084646943e-01 6.432225240872e-01 6.441302433655e-01 6.450352255679e-01 6.459326134542e-01 6.468259614733e-01 6.477117501893e-01 6.485920378902e-01 6.494670335731e-01 6.503350043596e-01 6.511964722943e-01 6.520517651505e-01 6.528995777714e-01 6.537407671480e-01 6.545749049955e-01 6.554013301461e-01 6.562191359305e-01 6.570314582442e-01 6.578343530735e-01 6.586301502888e-01 6.594175220340e-01 6.601950860638e-01 6.609662920801e-01 6.617273434701e-01 6.624796371186e-01 6.632220336954e-01 6.639561241790e-01 6.646802104232e-01 6.653944895001e-01 6.660987313740e-01 6.667941449207e-01 6.674784219146e-01 6.681527333876e-01 6.688159989348e-01 6.694694825118e-01 6.701121171493e-01 6.707432697895e-01 6.713640087411e-01 6.719726557036e-01 6.725704940606e-01 6.731554438631e-01 6.737305273878e-01 6.742930633539e-01 6.748420236234e-01 6.753794186594e-01 6.759051266660e-01 6.764172845200e-01 6.769166604930e-01 6.774034292503e-01 6.778775956164e-01 6.783384001570e-01 6.787846559503e-01 6.792188362676e-01 6.796397003359e-01 6.800454025525e-01 6.804362894667e-01 6.808155283518e-01 6.811792788627e-01 6.815287673008e-01 6.818631400214e-01 6.821832704163e-01 6.824888432244e-01 6.827792166867e-01 6.830542569829e-01 6.833150739040e-01 6.835598089130e-01 6.837897695228e-01 6.840023116129e-01 6.842003551270e-01 6.843833779726e-01 6.845500630273e-01 6.847001289589e-01 6.848351932813e-01 6.849522135713e-01 6.850547771803e-01 6.851394086908e-01 6.852084317478e-01 6.852616199877e-01 6.852969051511e-01 6.853148166093e-01 6.853170203101e-01 6.853007559743e-01 6.852690760376e-01 6.852189685666e-01 6.851516626860e-01 6.850677993570e-01 6.849672066669e-01 6.848470119512e-01 6.847095799426e-01 6.845561811006e-01 6.843827829173e-01 6.841944756419e-01 6.839867009596e-01 6.837608411005e-01 6.835174003786e-01 6.832558209693e-01 6.829767023242e-01 6.826789878255e-01 6.823643434071e-01 6.820322327645e-01 6.816799820346e-01 6.813115525584e-01 6.809237941162e-01 6.805176943332e-01 6.800952947533e-01 6.796544541338e-01 6.791948690399e-01 6.787173198213e-01 6.782224572779e-01 6.777081496129e-01 6.771780158573e-01 6.766295161954e-01 6.760633568555e-01 6.754777793175e-01 6.748748572653e-01 6.742549504146e-01 6.736164408587e-01 6.729617883146e-01 6.722892250581e-01 6.715968888952e-01 6.708894447131e-01 6.701648955644e-01 6.694223195171e-01 6.686637988824e-01 6.678875326110e-01 6.670954330735e-01 6.662853883710e-01 6.654589400963e-01 6.646170456821e-01 6.637584935369e-01 6.628838483530e-01 6.619937794109e-01 6.610862848638e-01 6.601646724227e-01 6.592272421471e-01 6.582749163032e-01 6.573077452617e-01 6.563250244582e-01 6.553275692551e-01 6.543157579985e-01 6.532897052755e-01 6.522512320194e-01 6.511973096379e-01 6.501298335224e-01 6.490511119155e-01 6.479588607123e-01 6.468538859061e-01 6.457359312209e-01 6.446068010151e-01 6.434658507740e-01 6.423126410299e-01 6.411491476253e-01 6.399756499712e-01 6.387907560462e-01 6.375960871579e-01 6.363909517694e-01 6.351771823850e-01 6.339549627968e-01 6.327244309371e-01 6.314849470581e-01 6.302387528452e-01 6.289837946604e-01 6.277235228841e-01 6.264558851021e-01 6.251824195619e-01 6.239044297627e-01 6.226197993372e-01 6.213319392784e-01 6.200391276449e-01 6.187437714106e-01 6.174442096476e-01 6.161427978153e-01 6.148395485649e-01 6.135343284304e-01 6.122287457928e-01 6.109230613277e-01 6.096176278066e-01 6.083119963225e-01 6.070079362856e-01 6.057067896154e-01 6.044079131915e-01 6.031125176398e-01 6.018203420954e-01 6.005336242221e-01 5.992519620454e-01 5.979755308065e-01 5.967066945783e-01 5.954437001890e-01 5.941891815700e-01 5.929437431217e-01 5.917072078716e-01 5.904805032372e-01 5.892640866983e-01 5.880603562599e-01 5.868674836514e-01 5.856884097366e-01 5.845225997760e-01 5.833711368670e-01 5.822345762085e-01 5.811146430500e-01 5.800108878275e-01 5.789251646771e-01 5.778562373436e-01 5.768085032907e-01 5.757798291966e-01 5.747709677483e-01 5.737841338354e-01 5.728188985318e-01 5.718776217141e-01 5.709592266096e-01 5.700652818230e-01 5.691979299743e-01 5.683542785024e-01 5.675397329445e-01 5.667509527412e-01 5.659917753794e-01 5.652614434415e-01 5.645603425824e-01 5.638903914290e-01 5.632524347208e-01 5.626456393561e-01 5.620731526898e-01 5.615332956281e-01 5.610277102142e-01 5.605567264139e-01 5.601216039387e-01 5.597223330576e-01 5.593606277398e-01 5.590369168729e-01 5.587509752849e-01 5.585029607370e-01 5.582957395172e-01 5.581265539736e-01 5.580002657163e-01 5.579133398530e-01 5.578679985002e-01 5.578650006642e-01 5.579038741424e-01 5.579866182426e-01 5.581113199871e-01 5.582802396199e-01 5.584923948006e-01 5.587496324833e-01 5.590512955243e-01 5.593968753357e-01 5.597879386950e-01 5.602247073903e-01 5.607061034646e-01 5.612335077604e-01 5.618066768361e-01 5.624262644424e-01 5.630905399646e-01 5.638000783610e-01 5.645574648432e-01 5.653587982871e-01 5.662073335584e-01 5.671003044740e-01 5.680387042600e-01 5.690228408103e-01 5.700515932030e-01 5.711255454255e-01 5.722431410814e-01 5.734052353957e-01 5.746127238775e-01 5.758618091083e-01 5.771545484670e-01 5.784907716593e-01 5.798697351516e-01 5.812890710690e-01 5.827505267392e-01 5.842524956520e-01 5.857941597566e-01 5.873761266102e-01 5.889955944530e-01 5.906553507257e-01 5.923510223970e-01 5.940837037823e-01 5.958543400756e-01 5.976577474753e-01 5.994986200065e-01 6.013711211198e-01 6.032774987846e-01 6.052163033882e-01 6.071851564124e-01 6.091868346130e-01 6.112161600441e-01 6.132733938825e-01 6.153606686817e-01 6.174726561437e-01 6.196121954606e-01 6.217743471185e-01 6.239630958455e-01 6.261723167926e-01 6.284032950081e-01 6.306566102565e-01 6.329274763838e-01 6.352184596479e-01 6.375262651668e-01 6.398519162720e-01 6.421926447565e-01 6.445470163375e-01 6.469149578062e-01 6.492947483169e-01 6.516861104140e-01 6.540860839309e-01 6.564963927259e-01 6.589148414979e-01 6.613376141349e-01 6.637674892992e-01 6.662004730002e-01 6.686381269005e-01 6.710766171967e-01 6.735156579406e-01 6.759560800112e-01 6.783936011451e-01 6.808288600228e-01 6.832604557446e-01 6.856874136977e-01 6.881109424289e-01 6.905239866077e-01 6.929314286562e-01 6.953276838486e-01 6.977139993876e-01 7.000901364873e-01 7.024522275046e-01 7.048020682553e-01 7.071357033850e-01 7.094545256055e-01 7.117556531341e-01 7.140398781245e-01 7.163048639841e-01 7.185479324958e-01 7.207730150054e-01 7.229736537109e-01 7.251533086499e-01 7.273078245888e-01 7.294365273034e-01 7.315401906578e-01 7.336163208995e-01 7.356650514307e-01 7.376843155350e-01 7.396734744143e-01 7.416321608636e-01 7.435588866478e-01 7.454541691903e-01 7.473138216984e-01 7.491422804851e-01 7.509327568993e-01 7.526887766891e-01 7.544074882037e-01 7.560899027458e-01 7.577333257905e-01 7.593369026646e-01 7.609022163533e-01 7.624257049595e-01 7.639091375908e-01 7.653509017731e-01 7.667496951897e-01 7.681058892366e-01 7.694176094584e-01 7.706862690430e-01 7.719096536562e-01 7.730881928334e-01 7.742212462281e-01 7.753074669501e-01 7.763478922742e-01 7.773389947783e-01 7.782849196047e-01 7.791832260361e-01 7.800319662496e-01 7.808343628703e-01 7.815860227077e-01 7.822896005928e-01 7.829451616035e-01 7.835517379000e-01 7.841074007944e-01 7.846134963493e-01 7.850718905575e-01 7.854789065424e-01 7.858370169741e-01 7.861451339123e-01 7.864040141114e-01 7.866138300418e-01 7.867735637736e-01 7.868859212611e-01 7.869462182089e-01 7.869606923364e-01 7.869260240221e-01 7.868427483930e-01 7.867133310009e-01 7.865348767774e-01 7.863107721381e-01 7.860404791883e-01 7.857239586307e-01 7.853620555612e-01 7.849553428295e-01 7.845051396909e-01 7.840106015568e-01 7.834748430589e-01 7.828957358072e-01 7.822766564761e-01 7.816178046142e-01 7.809190340861e-01 7.801824102826e-01 7.794078985459e-01 7.785983401832e-01 7.777518101527e-01 7.768730443759e-01 7.759613121035e-01 7.750177124707e-01 7.740437405558e-01 7.730401260587e-01 7.720090851088e-01 7.709505455639e-01 7.698696048290e-01 7.687638409535e-01 7.676359150552e-01 7.664886722951e-01 7.653211204609e-01 7.641383487281e-01 7.629373941238e-01 7.617253146331e-01 7.605001238135e-01 7.592654597094e-01 7.580228314374e-01 7.567716007245e-01 7.555192472907e-01 7.542604596131e-01 7.530041783882e-01 7.517487967167e-01 7.504954484856e-01 7.492480698846e-01 7.480071939359e-01 7.467789802794e-01 7.455574310433e-01 7.443551384859e-01 7.431648774111e-01 7.419946424791e-01 7.408434055425e-01 7.397138070647e-01 7.386123137888e-01 7.375320388684e-01 7.364874161215e-01 7.354667311860e-01 7.344851197329e-01 7.335346348385e-01 7.326222522574e-01 7.317519734477e-01 7.309176314790e-01 7.301324390214e-01 7.293858547726e-01 7.286922604261e-01 7.280432160947e-01 7.274492326160e-01 7.269052234711e-01 7.264146052820e-01 7.259829245094e-01 7.256039381403e-01 7.252906906413e-01 7.250288692285e-01 7.248385439463e-01 7.247018223272e-01 7.246347041777e-01 7.246308659803e-01 7.246899209121e-01 7.248221896301e-01 7.250131681419e-01 7.252807745372e-01 7.256069629609e-01 7.260103876550e-01 7.264767495981e-01 7.270148038672e-01 7.276224285272e-01 7.282945039428e-01 7.290421797990e-01 7.298470835780e-01 7.307314352523e-01 7.316717186906e-01 7.326853492630e-01 7.337592522034e-01 7.348964878585e-01 7.361000852322e-01 7.373570568118e-01 7.386816010753e-01 7.400524928940e-01 7.414905261135e-01 7.429728976406e-01 7.445104682193e-01 7.460969604978e-01 7.477269134804e-01 7.494074270761e-01 7.511189861210e-01 7.528795748530e-01 7.546660479860e-01 7.564919898995e-01 7.583424137985e-01 7.602214185829e-01 7.621226068018e-01 7.640389477365e-01 7.659772708801e-01 7.679186017743e-01 7.698751203697e-01 7.718290901705e-01 7.737879013517e-01 7.757393630651e-01 7.776830244388e-01 7.796153398462e-01 7.815265616572e-01 7.834227350087e-01 7.852876480818e-01 7.871278396977e-01 7.889296515377e-01 7.906947828858e-01 7.924159731479e-01 7.940878010028e-01 7.957095650354e-01 7.972716968900e-01 7.987752691366e-01 8.002096008433e-01 8.015764178693e-01 8.028660934473e-01 8.040778439764e-01 8.052063125086e-01 8.062439977204e-01 8.071926314930e-01 8.080417034668e-01 8.087937127941e-01 8.094376800145e-01 8.099758217545e-01 8.104005425730e-01 8.107091641888e-01 8.108999731248e-01 8.109648779468e-01 8.109077821418e-01 8.107162718676e-01 8.103966341976e-01 8.099392029300e-01 8.093447638742e-01 8.086117742160e-01 8.077342794437e-01 8.067157471191e-01 8.055473534016e-01 8.042354599210e-01 8.027720273764e-01 8.011623922274e-01 7.994002683979e-01 7.974878112416e-01 7.954271576784e-01 7.932132883927e-01 7.908545150107e-01 7.883415095901e-01 7.856853113847e-01 7.828801853218e-01 7.799336513322e-01 7.768447833744e-01 7.736164894627e-01 7.702545102265e-01 7.667582006691e-01 7.631367526604e-01 7.593883378599e-01 7.555244501844e-01 7.515451000229e-01 7.474590413656e-01 7.432696259453e-01 7.389853571130e-01 7.346143676094e-01 7.301597283386e-01 7.256351608563e-01 7.210441693589e-01 7.163971774528e-01 7.117041212258e-01 7.069718625766e-01 7.022138557031e-01 6.974359331940e-01 6.926529509900e-01 6.878738700589e-01 6.831101517527e-01 6.783729509433e-01 6.736734040402e-01 6.690245952342e-01 6.644370274234e-01 6.599269736997e-01 6.554999152585e-01 6.511728411699e-01 6.469543391261e-01 6.428612816587e-01 6.388985420719e-01 6.350833115953e-01 6.314240090142e-01 6.279297981663e-01 6.246162194989e-01 6.214844180015e-01 6.185503486391e-01 6.158177197507e-01 6.132973528300e-01 6.109940761532e-01 6.089117872436e-01 6.070596186974e-01 6.054349970405e-01 6.040457952564e-01 6.028898220613e-01 6.019700594645e-01 6.012834780673e-01 6.008298863944e-01 6.006066744917e-01 6.006069051593e-01 6.008294572986e-01 6.012645869147e-01 6.019077489448e-01 6.027498078051e-01 6.037829571619e-01 6.049970817966e-01 6.063803119356e-01 6.079245323278e-01 6.096156260411e-01 6.114457633716e-01 6.133972614484e-01 6.154610555020e-01 6.176233397203e-01 6.198697874030e-01 6.221886444612e-01 6.245654085614e-01 6.269875112616e-01 6.294410062322e-01 6.319133482684e-01 6.343896587025e-01 6.368604922228e-01 6.393087851305e-01 6.417263049611e-01 6.440975394264e-01 6.464135974988e-01 6.486619740941e-01 6.508275745976e-01 6.529085601356e-01 6.548840293889e-01 6.567515981210e-01 6.584989056611e-01 6.601167874847e-01 6.615989355432e-01 6.629310366847e-01 6.641142931085e-01 6.651321948856e-01 6.659840902433e-01 6.666647721298e-01 6.671616839159e-01 6.674776664408e-01 6.676021258461e-01 6.675344339555e-01 6.672703353584e-01 6.668073135729e-01 6.661452106595e-01 6.652808954425e-01 6.642132419141e-01 6.629456288579e-01 6.614784566115e-01 6.598140294760e-01 6.579558949423e-01 6.559081585242e-01 6.536778646499e-01 6.512705364425e-01 6.486958985732e-01 6.459604944169e-01 6.430788342383e-01 6.400607024304e-01 6.369214063292e-01 6.336752153827e-01 6.303399941070e-01 6.269339557509e-01 6.234749833488e-01 6.199882743904e-01 6.164937610394e-01 6.130178174927e-01 6.095847115197e-01 6.062250731741e-01 6.029634204235e-01 5.998305050022e-01 5.968600239594e-01 5.940743264064e-01 5.915129078468e-01 5.892000068504e-01 5.871694346635e-01 5.854497468828e-01 5.840680869819e-01 5.830542142412e-01 5.824255718307e-01 5.822095811745e-01 5.824210984738e-01 5.830766445891e-01 5.841877907766e-01 5.857594995932e-01 5.877965997562e-01 5.902948963483e-01 5.932512788364e-01 5.966535895085e-01 6.004876727797e-01 6.047301870440e-01 6.093633194921e-01 6.143535894350e-01 6.196769352629e-01 6.252972946793e-01 6.311744478967e-01 6.372756461879e-01 6.435542741496e-01 6.499757693541e-01 6.564895894643e-01 6.630604138149e-01 6.696370514612e-01 6.761796927516e-01 6.826459527686e-01 6.889896748726e-01 6.951763793264e-01 7.011596056166e-01 7.069076207804e-01 7.123778919886e-01 7.175409467110e-01 7.223638433059e-01 7.268177652945e-01 7.308769240152e-01 7.345130479419e-01 7.377138362339e-01 7.404529895533e-01 7.427239038992e-01 7.445111265156e-01 7.458076878423e-01 7.466146905706e-01 7.469260313290e-01 7.467538753148e-01 7.460989132085e-01 7.449814324304e-01 7.434130710569e-01 7.414186541446e-01 7.390243567939e-01 7.362575637837e-01 7.331599619644e-01 7.297654288691e-01 7.261218677268e-01 7.222767607962e-01 7.182836275546e-01 7.142012612213e-01 7.100862980911e-01 7.060079021953e-01 7.020275912294e-01 6.982162680561e-01 6.946435601585e-01 6.913791975902e-01 6.884943597695e-01 6.860504965749e-01 6.841176756931e-01 6.827498766952e-01 6.820024498071e-01 6.819198487309e-01 6.825400002279e-01 6.838913979595e-01 6.859864668304e-01 6.888352089839e-01 6.924284277381e-01 6.967480883011e-01 7.017652222324e-01 7.074382076431e-01 7.137164708988e-01 7.205376919569e-01 7.278356654152e-01 7.355316268639e-01 7.435454440341e-01 7.517912236039e-01 7.601801458867e-01 7.686219439296e-01 7.770272581330e-01 7.853051350812e-01 7.933681807638e-01 8.011363179519e-01 8.085256066229e-01 8.154643899478e-01 8.218827655284e-01 8.277214163011e-01 8.329264811851e-01 8.374502758106e-01 8.412614804325e-01 8.443271732683e-01 8.466358226114e-01 8.481772560516e-01 8.489578822774e-01 8.489891099425e-01 8.483005851341e-01 8.469286010592e-01 8.449160497365e-01 8.423287732092e-01 8.392296021170e-01 8.356973095959e-01 8.318200381459e-01 8.276932538505e-01 8.234163085459e-01 8.190925216158e-01 8.148376744456e-01 8.107560587359e-01 8.069642959431e-01 8.035625938972e-01 8.006571948946e-01 7.983396586529e-01 7.966927821060e-01 7.957912499003e-01 7.956851356009e-01 7.964211822733e-01 7.980177270504e-01 8.004831722898e-01 8.038020937933e-01 8.079477182592e-01 8.128693725432e-01 8.185079993246e-01 8.247908977145e-01 8.316210160722e-01 8.389131731698e-01 8.465516830520e-01 8.544362266480e-01 8.624445652103e-01 8.704648905119e-01 8.783803015929e-01 8.860695639210e-01 8.934273449886e-01 9.003332812342e-01 9.066887583611e-01 9.123879874823e-01 9.173367889397e-01 9.214474396858e-01 9.246370168764e-01 9.268375037126e-01 9.279811942609e-01 9.280254887127e-01 9.269195157606e-01 9.246462557153e-01 9.211878030220e-01 9.165437000371e-01 9.107398336051e-01 9.038018617444e-01 8.957927865664e-01 8.867722762402e-01 8.768426685475e-01 8.661044851400e-01 8.546918362412e-01 8.427523315821e-01 8.304414392261e-01 8.179479363076e-01 8.054501752695e-01 7.931577851904e-01 7.812604494425e-01 7.699643028463e-01 7.594591117508e-01 7.499173062244e-01 7.414992421560e-01 7.343212096890e-01 7.284878942042e-01 7.240419238953e-01 7.210108694033e-01 7.193606632309e-01 7.190336380523e-01 7.199356638018e-01 7.219387979251e-01 7.249089068680e-01 7.286798324945e-01 7.331006603208e-01 7.380066818759e-01 7.432520205513e-01 7.471806953410e-01 7.505711978887e-01 7.537060315437e-01 7.569610662524e-01 7.606647188196e-01 7.649860709584e-01 7.698478160325e-01 7.749638513755e-01 7.799199768216e-01 7.843042871929e-01 7.878412515045e-01 7.904743594615e-01 7.923890467073e-01 7.939349713969e-01 7.955377174597e-01 7.975416947361e-01 8.000996506283e-01 8.031186045165e-01 8.062990092787e-01 8.092138063272e-01 8.114624806648e-01 8.127920515953e-01 8.131774893067e-01 8.128310681701e-01 8.121511369598e-01 8.115735492238e-01 8.114604356524e-01 8.119733666267e-01 8.130358272382e-01 8.143504803595e-01 8.155327526097e-01 8.162299617952e-01 8.162580403193e-01 8.156832872200e-01 8.148182267835e-01 8.141332725602e-01 8.141385770710e-01 8.152274208679e-01 8.175502577665e-01 8.209803246482e-01 8.251632713744e-01 8.296284009087e-01 8.339428165459e-01 8.378505187689e-01 8.413257017197e-01 8.445848536323e-01 8.479931983471e-01 8.519304989337e-01 8.566457545403e-01 8.621667141435e-01 8.682753968131e-01 8.745508934836e-01 8.805108931193e-01 8.857427550933e-01 8.900265751731e-01 8.934003932497e-01 8.961348048687e-01 8.986473766550e-01 9.013666385053e-01 9.045975583774e-01 9.084089283226e-01 9.126124219596e-01 9.168183054448e-01 9.205496865600e-01 9.233726248394e-01 9.250365797297e-01 9.255166280416e-01 9.250131978503e-01 9.238782951207e-01 9.224970583818e-01 9.211438230787e-01 9.199124197788e-01 9.186771985009e-01 9.171448645854e-01 9.149627361775e-01 9.118527650473e-01 9.077062551140e-01 9.026576862683e-01 8.970541178827e-01 8.913652380525e-01 8.860421761384e-01 8.814015432955e-01 8.774985303764e-01 8.741205336188e-01 8.708579773715e-01 8.672230720435e-01 8.627886343933e-01 8.573405197962e-01 8.509751141926e-01 8.450337205806e-01 8.313520481488e-01 7.933109455210e-01 7.500974414202e-01 7.227210906684e-01 7.255586865950e-01 7.566268266958e-01 7.993837135402e-01 8.339385162394e-01 8.459809338170e-01 8.303943877098e-01 7.920218306532e-01 7.449418907013e-01 7.091374163895e-01 7.017945764129e-01 7.259190513943e-01 7.678742460146e-01 8.072540655939e-01 8.274140658672e-01 8.204613307747e-01 7.887086223068e-01 7.445722978288e-01 7.082756833348e-01 7.000002620502e-01 7.269903147268e-01 7.775685400121e-01 8.299286195836e-01 8.640951900617e-01 8.680552499201e-01 8.396265637983e-01 7.869344275598e-01 7.281788493060e-01 6.881822996085e-01 6.872855616568e-01 7.263085385009e-01 7.859536155769e-01 8.415007304322e-01 8.744875381185e-01 8.764259269854e-01 8.490428123655e-01 8.036035194749e-01 7.586982720637e-01 7.343042863924e-01 7.411926895956e-01 7.735099876411e-01 8.135552743526e-01 8.430398760660e-01 8.506471245908e-01 8.346229197063e-01 8.028304543223e-01 7.706495053113e-01 7.554033015049e-01 7.669151808684e-01 8.007431121704e-01 8.414330735539e-01 8.719653401595e-01 8.811038483478e-01 8.666300637106e-01 8.361512938593e-01 8.055838083667e-01 7.937064762749e-01 8.119232033680e-01 8.561084263001e-01 9.093676455166e-01 9.520741162395e-01 9.698785393249e-01 9.573553485933e-01 9.193589117702e-01 8.708519569118e-01 8.340314895840e-01 8.294520045192e-01 8.630658161867e-01 9.216175703921e-01 9.821017670111e-01 1.023690613878e+00 1.033733513454e+00 1.009509579393e+00 9.582088018791e-01 8.959255948715e-01 8.442097475553e-01 8.219524237969e-01 8.344707062948e-01 8.700507114954e-01 9.088410142618e-01 9.339282824587e-01 9.370248442940e-01 9.194294723336e-01 8.905668913438e-01 8.642467513710e-01 8.524365289460e-01 8.586546932336e-01 8.759670204727e-01 8.917616607033e-01 8.948613645691e-01 8.807443800616e-01 8.536926936954e-01 8.261342721591e-01 8.141260518448e-01 8.285701423974e-01 8.673131367329e-01 9.158460156090e-01 9.554799482905e-01 9.709700802244e-01 9.546557038271e-01 9.081574507256e-01 8.430193032055e-01 7.799300579133e-01 7.440048447851e-01
 4.692252474261e-01 4.697358088238e-01 4.702151109404e-01 4.706829288196e-01 4.711786725164e-01 4.717237985462e-01 4.723000407696e-01 4.728737955680e-01 4.734214734124e-01 4.739358628473e-01 4.744116880398e-01 4.748484452907e-01 4.752701940707e-01 4.757177078126e-01 4.762167210413e-01 4.767634332738e-01 4.773279611207e-01 4.778761602390e-01 4.783739612261e-01 4.788048553953e-01 4.791874959803e-01 4.795739646838e-01 4.800234836954e-01 4.805557948453e-01 4.811423160420e-01 4.817272094516e-01 4.822550600260e-01 4.827023085565e-01 4.830813356552e-01 4.834478831576e-01 4.838653739050e-01 4.843666978373e-01 4.849347136911e-01 4.855187087698e-01 4.860643676194e-01 4.865353669737e-01 4.869284292968e-01 4.872769959204e-01 4.876414799595e-01 4.880753565084e-01 4.885957185679e-01 4.891670062742e-01 4.897285834325e-01 4.902208239922e-01 4.906215133035e-01 4.909559038544e-01 4.912854350521e-01 4.916732764217e-01 4.921479463750e-01 4.926948781178e-01 4.932634109766e-01 4.937918395658e-01 4.942325726893e-01 4.945799094415e-01 4.948771867252e-01 4.952092206044e-01 4.956447045834e-01 4.961911408868e-01 4.967808689624e-01 4.973062924629e-01 4.976984407692e-01 4.979706281167e-01 4.982069926238e-01 4.985098765046e-01 4.989148133959e-01 4.993711358990e-01 4.997876878129e-01 5.001098209695e-01 5.003554463060e-01 5.005856759102e-01 5.008460208573e-01 5.011311496942e-01 5.014015201128e-01 5.016327768700e-01 5.018475461874e-01 5.021001201134e-01 5.024207045169e-01 5.027788420149e-01 5.031046840724e-01 5.033484136222e-01 5.035298263212e-01 5.037202000250e-01 5.039901418963e-01 5.043512963186e-01 5.047500692457e-01 5.051102826036e-01 5.053919350605e-01 5.056161308610e-01 5.058311877677e-01 5.060716561269e-01 5.063335037739e-01 5.065975426175e-01 5.068555712557e-01 5.071171747243e-01 5.073938145263e-01 5.076754658001e-01 5.079259799125e-01 5.081094144442e-01 5.082368526566e-01 5.083649461205e-01 5.085574618290e-01 5.088359533434e-01 5.091593124669e-01 5.094482486051e-01 5.096415889879e-01 5.097399684596e-01 5.098068059193e-01 5.099242406066e-01 5.101327856004e-01 5.104083651477e-01 5.106847606455e-01 5.108999463220e-01 5.110398516152e-01 5.111374097984e-01 5.112484435774e-01 5.114071466397e-01 5.116015137376e-01 5.117939909964e-01 5.119539116786e-01 5.120820161663e-01 5.122028737444e-01 5.123453225467e-01 5.125110813189e-01 5.126713971090e-01 5.127859170117e-01 5.128457031814e-01 5.128841885480e-01 5.129567153875e-01 5.131024339628e-01 5.133071739639e-01 5.135116894826e-01 5.136449938016e-01 5.136801775386e-01 5.136555829318e-01 5.136521685364e-01 5.137353436633e-01 5.139131117380e-01 5.141359422643e-01 5.143180317032e-01 5.144026895474e-01 5.143914140773e-01 5.143390368731e-01 5.143207262615e-01 5.143841584315e-01 5.145290293651e-01 5.147081241676e-01 5.148532304734e-01 5.149190365814e-01 5.149077486125e-01 5.148616196849e-01 5.148357694480e-01 5.148752575201e-01 5.149827425182e-01 5.151174389038e-01 5.152304819054e-01 5.152875857739e-01 5.152891352900e-01 5.152608766038e-01 5.152407109391e-01 5.152551664452e-01 5.153093437442e-01 5.153900653871e-01 5.154762428256e-01 5.155466298693e-01 5.155840584605e-01 5.155872440769e-01 5.155755626699e-01 5.155708389824e-01 5.155932333404e-01 5.156434510169e-01 5.157126464387e-01 5.157793710624e-01 5.158232588744e-01 5.158377380395e-01 5.158284697119e-01 5.158097724376e-01 5.158040694249e-01 5.158244501413e-01 5.158675025788e-01 5.159135855148e-01 5.159394814169e-01 5.159315958249e-01 5.158977123050e-01 5.158595989844e-01 5.158367408624e-01 5.158333547886e-01 5.158358205313e-01 5.158288190455e-01 5.158032023403e-01 5.157645730168e-01 5.157296802152e-01 5.157099745753e-01 5.157024542348e-01 5.156965708984e-01 5.156804643974e-01 5.156524846639e-01 5.156252745983e-01 5.156161530126e-01 5.156286516777e-01 5.156484711679e-01 5.156596214041e-01 5.156528318214e-01 5.156351029015e-01 5.156231592293e-01 5.156267279348e-01 5.156427577443e-01 5.156522545567e-01 5.156413755317e-01 5.156140153405e-01 5.155813712880e-01 5.155612640134e-01 5.155541818602e-01 5.155489061009e-01 5.155318290096e-01 5.154997766066e-01 5.154645933152e-01 5.154441379970e-01 5.154426070042e-01 5.154527043357e-01 5.154584140449e-01 5.154538761012e-01 5.154454454550e-01 5.154482577395e-01 5.154686400420e-01 5.154983478526e-01 5.155221827196e-01 5.155321347661e-01 5.155337018431e-01 5.155399785846e-01 5.155571226903e-01 5.155796843859e-01 5.155977822113e-01 5.156062237230e-01 5.156106802049e-01 5.156217099654e-01 5.156453794644e-01 5.156769774195e-01 5.157085293238e-01 5.157369891345e-01 5.157669860340e-01 5.158057601100e-01 5.158552976753e-01 5.159093513388e-01 5.159603439875e-01 5.160079178388e-01 5.160570635775e-01 5.161128846292e-01 5.161740431245e-01 5.162378470727e-01 5.162995237070e-01 5.163616819028e-01 5.164287195973e-01 5.165037473725e-01 5.165854352316e-01 5.166693541126e-01 5.167549845898e-01 5.168443659580e-01 5.169404025649e-01 5.170427385937e-01 5.171492133730e-01 5.172564204988e-01 5.173653340685e-01 5.174793976533e-01 5.175979240533e-01 5.177234953701e-01 5.178521783773e-01 5.179857730841e-01 5.181234535321e-01 5.182674355442e-01 5.184145391320e-01 5.185654402964e-01 5.187213892547e-01 5.188826442525e-01 5.190536232844e-01 5.192277733643e-01 5.194072646542e-01 5.195866315787e-01 5.197697157080e-01 5.199621930111e-01 5.201609055491e-01 5.203668460748e-01 5.205776350368e-01 5.207944564765e-01 5.210181448571e-01 5.212490129636e-01 5.214860948655e-01 5.217255935558e-01 5.219708438388e-01 5.222215077429e-01 5.224792715350e-01 5.227462362624e-01 5.230188185556e-01 5.232959387588e-01 5.235797943234e-01 5.238697524600e-01 5.241642982285e-01 5.244666950104e-01 5.247764378353e-01 5.250927843969e-01 5.254170087926e-01 5.257479702519e-01 5.260865026053e-01 5.264295253703e-01 5.267802063798e-01 5.271375175385e-01 5.275018646612e-01 5.278726748727e-01 5.282515965575e-01 5.286383196263e-01 5.290317363631e-01 5.294329757182e-01 5.298392466747e-01 5.302519050685e-01 5.306719062073e-01 5.311001026932e-01 5.315363995088e-01 5.319805000809e-01 5.324313040006e-01 5.328897214190e-01 5.333548947220e-01 5.338283434529e-01 5.343084786274e-01 5.347976084204e-01 5.352937768384e-01 5.357967354338e-01 5.363082295613e-01 5.368271353777e-01 5.373531499732e-01 5.378892873647e-01 5.384309129259e-01 5.389796670276e-01 5.395360861972e-01 5.400991775178e-01 5.406704641750e-01 5.412503377214e-01 5.418383259133e-01 5.424334159602e-01 5.430339983365e-01 5.436418329474e-01 5.442552698468e-01 5.448779981701e-01 5.455100570259e-01 5.461502495630e-01 5.467968750650e-01 5.474486059723e-01 5.481066632565e-01 5.487741580531e-01 5.494510027894e-01 5.501355404896e-01 5.508280425636e-01 5.515269183841e-01 5.522313401920e-01 5.529437563914e-01 5.536647197994e-01 5.543941227215e-01 5.551297482496e-01 5.558714036320e-01 5.566190136111e-01 5.573731033223e-01 5.581338953563e-01 5.589043057770e-01 5.596801611847e-01 5.604620889820e-01 5.612486431279e-01 5.620417241169e-01 5.628434118684e-01 5.636500988714e-01 5.644655052663e-01 5.652863167788e-01 5.661132829723e-01 5.669457893776e-01 5.677846250534e-01 5.686294324911e-01 5.694815330155e-01 5.703390745455e-01 5.712009211851e-01 5.720703922704e-01 5.729455320193e-01 5.738249818368e-01 5.747106275777e-01 5.756001466168e-01 5.764952816894e-01 5.773960449080e-01 5.783015075451e-01 5.792113513370e-01 5.801281387185e-01 5.810489565539e-01 5.819726427192e-01 5.829013464596e-01 5.838352219505e-01 5.847730563608e-01 5.857154374705e-01 5.866627094856e-01 5.876142407601e-01 5.885689000221e-01 5.895260785868e-01 5.904876973114e-01 5.914541681587e-01 5.924230949960e-01 5.933956003770e-01 5.943708529831e-01 5.953486727657e-01 5.963294632042e-01 5.973120885673e-01 5.982982186571e-01 5.992873783782e-01 6.002783290552e-01 6.012708983387e-01 6.022657526287e-01 6.032621568717e-01 6.042599429919e-01 6.052601858385e-01 6.062615052825e-01 6.072638413362e-01 6.082678713619e-01 6.092722458959e-01 6.102770688509e-01 6.112838591943e-01 6.122898265132e-01 6.132968949973e-01 6.143050981463e-01 6.153127699018e-01 6.163198902084e-01 6.173263122593e-01 6.183333221214e-01 6.193397152459e-01 6.203461509350e-01 6.213508941038e-01 6.223542994831e-01 6.233575062594e-01 6.243584138493e-01 6.253577221344e-01 6.263567819790e-01 6.273535085271e-01 6.283484501571e-01 6.293409112631e-01 6.303297761385e-01 6.313175772474e-01 6.323012423646e-01 6.332825991110e-01 6.342617342034e-01 6.352372499359e-01 6.362094307339e-01 6.371777222731e-01 6.381409006830e-01 6.391010341143e-01 6.400571934157e-01 6.410100852218e-01 6.419580623183e-01 6.429014205617e-01 6.438394129669e-01 6.447721227645e-01 6.457000558573e-01 6.466232675841e-01 6.475406423737e-01 6.484527403456e-01 6.493584639192e-01 6.502578564521e-01 6.511514556800e-01 6.520378857560e-01 6.529193631630e-01 6.537936073938e-01 6.546604206851e-01 6.555205110937e-01 6.563729057593e-01 6.572176651436e-01 6.580562211994e-01 6.588850971230e-01 6.597072467325e-01 6.605204098505e-01 6.613249342796e-01 6.621216670883e-01 6.629101889920e-01 6.636893864951e-01 6.644589242905e-01 6.652201339505e-01 6.659708559504e-01 6.667132850656e-01 6.674458992235e-01 6.681676321954e-01 6.688796359854e-01 6.695813272314e-01 6.702731047671e-01 6.709532050627e-01 6.716237541385e-01 6.722822792634e-01 6.729301641039e-01 6.735667243759e-01 6.741915489664e-01 6.748050530904e-01 6.754068204656e-01 6.759971510084e-01 6.765735958798e-01 6.771386586887e-01 6.776915928706e-01 6.782322862155e-01 6.787591820286e-01 6.792740204777e-01 6.797746661926e-01 6.802639004251e-01 6.807384243416e-01 6.811997819518e-01 6.816478363421e-01 6.820812880845e-01 6.825001727866e-01 6.829061392657e-01 6.832968344154e-01 6.836736959911e-01 6.840362356494e-01 6.843830145142e-01 6.847161806959e-01 6.850339662917e-01 6.853353582075e-01 6.856234875934e-01 6.858948559116e-01 6.861507407766e-01 6.863911617724e-01 6.866170368158e-01 6.868265445857e-01 6.870185719517e-01 6.871951535763e-01 6.873565520765e-01 6.875012112036e-01 6.876295131439e-01 6.877412314042e-01 6.878353462501e-01 6.879140426391e-01 6.879749672761e-01 6.880189291706e-01 6.880468397762e-01 6.880570513323e-01 6.880487117262e-01 6.880238201969e-01 6.879826265835e-01 6.879222399046e-01 6.878457115486e-01 6.877508234640e-01 6.876379347283e-01 6.875081098232e-01 6.873592939462e-01 6.871937715445e-01 6.870100098371e-01 6.868077722574e-01 6.865887058651e-01 6.863496110451e-01 6.860949456537e-01 6.858211273048e-01 6.855282252233e-01 6.852184514160e-01 6.848906653839e-01 6.845431063879e-01 6.841793769877e-01 6.837961248072e-01 6.833950261672e-01 6.829764890125e-01 6.825380436752e-01 6.820825463506e-01 6.816078922452e-01 6.811157334059e-01 6.806059289799e-01 6.800765465654e-01 6.795297199756e-01 6.789661937395e-01 6.783841776796e-01 6.777829454930e-01 6.771651291485e-01 6.765286441830e-01 6.758755416126e-01 6.752042234985e-01 6.745164066602e-01 6.738096540814e-01 6.730866029485e-01 6.723464869919e-01 6.715883849098e-01 6.708146382561e-01 6.700229674445e-01 6.692151593919e-01 6.683896723912e-01 6.675486528958e-01 6.666908666723e-01 6.658175784827e-01 6.649269409115e-01 6.640220986756e-01 6.631014504120e-01 6.621647603071e-01 6.612142606555e-01 6.602480401759e-01 6.592659544153e-01 6.582714025276e-01 6.572602162856e-01 6.562368338256e-01 6.551981768661e-01 6.541471945448e-01 6.530832206071e-01 6.520041927099e-01 6.509148309926e-01 6.498115251961e-01 6.486952608559e-01 6.475688210249e-01 6.464299913131e-01 6.452807975276e-01 6.441205915270e-01 6.429496090237e-01 6.417684406481e-01 6.405774289666e-01 6.393769738147e-01 6.381683886937e-01 6.369497260984e-01 6.357237143314e-01 6.344911218283e-01 6.332483693175e-01 6.320005199386e-01 6.307458834000e-01 6.294849056773e-01 6.282181110185e-01 6.269476555874e-01 6.256717323717e-01 6.243917587958e-01 6.231074481640e-01 6.218214768865e-01 6.205323935426e-01 6.192409618124e-01 6.179484030185e-01 6.166542478394e-01 6.153605387774e-01 6.140672924593e-01 6.127740788572e-01 6.114827746982e-01 6.101929492336e-01 6.089063003353e-01 6.076235492334e-01 6.063432768934e-01 6.050695053023e-01 6.037996963403e-01 6.025360073246e-01 6.012785958097e-01 6.000292628583e-01 5.987877236703e-01 5.975546960887e-01 5.963307770951e-01 5.951174065260e-01 5.939153091013e-01 5.927244692455e-01 5.915456174579e-01 5.903802363990e-01 5.892285957810e-01 5.880920628503e-01 5.869705637688e-01 5.858633282362e-01 5.847756689353e-01 5.837054783765e-01 5.826511003967e-01 5.816185729965e-01 5.806044425294e-01 5.796126189528e-01 5.786414512794e-01 5.776930895097e-01 5.767693748502e-01 5.758682365677e-01 5.749906630152e-01 5.741412037606e-01 5.733174197405e-01 5.725209312678e-01 5.717512271745e-01 5.710107611219e-01 5.702999931099e-01 5.696195036930e-01 5.689702667643e-01 5.683526201524e-01 5.677677311952e-01 5.672164014445e-01 5.666972539814e-01 5.662149196367e-01 5.657663095686e-01 5.653549244257e-01 5.649814762709e-01 5.646425320528e-01 5.643433233804e-01 5.640808668323e-01 5.638609218151e-01 5.636787717342e-01 5.635366073869e-01 5.634365440007e-01 5.633773715280e-01 5.633601604473e-01 5.633852494952e-01 5.634518852216e-01 5.635642646507e-01 5.637184101905e-01 5.639171306406e-01 5.641611531499e-01 5.644497369976e-01 5.647820013439e-01 5.651601580807e-01 5.655842943734e-01 5.660542655920e-01 5.665684705611e-01 5.671307447661e-01 5.677369713465e-01 5.683912176026e-01 5.690906987704e-01 5.698367244053e-01 5.706291298754e-01 5.714664213397e-01 5.723518654714e-01 5.732819410589e-01 5.742585589934e-01 5.752801902416e-01 5.763463031447e-01 5.774596203970e-01 5.786165709520e-01 5.798185406441e-01 5.810640988412e-01 5.823541922153e-01 5.836878823387e-01 5.850642162701e-01 5.864835080476e-01 5.879427520940e-01 5.894460130452e-01 5.909891039433e-01 5.925720154328e-01 5.941960272532e-01 5.958577858938e-01 5.975590035690e-01 5.992972035505e-01 6.010726507198e-01 6.028854372299e-01 6.047310870789e-01 6.066144819226e-01 6.085299097511e-01 6.104799445824e-01 6.124616367639e-01 6.144728268000e-01 6.165172177802e-01 6.185877763382e-01 6.206914073369e-01 6.228196410154e-01 6.249738562146e-01 6.271562847499e-01 6.293614024928e-01 6.315917042878e-01 6.338433328445e-01 6.361171299857e-01 6.384122267463e-01 6.407251526149e-01 6.430581342716e-01 6.454080519534e-01 6.477746972182e-01 6.501554256940e-01 6.525515891392e-01 6.549600788289e-01 6.573792347162e-01 6.598109249460e-01 6.622510161514e-01 6.646998642631e-01 6.671564146500e-01 6.696178362598e-01 6.720850671490e-01 6.745558397859e-01 6.770302701089e-01 6.795060161087e-01 6.819815667423e-01 6.844575150404e-01 6.869304819618e-01 6.894011800838e-01 6.918668240534e-01 6.943276327786e-01 6.967823556698e-01 6.992295582344e-01 7.016675429626e-01 7.040954227569e-01 7.065126746556e-01 7.089178601465e-01 7.113095123587e-01 7.136874410181e-01 7.160494548297e-01 7.183961495335e-01 7.207231390114e-01 7.230334916463e-01 7.253226525766e-01 7.275910308575e-01 7.298397981573e-01 7.320630305674e-01 7.342640966312e-01 7.364392180612e-01 7.385892976344e-01 7.407119790971e-01 7.428067638593e-01 7.448734704809e-01 7.469082864041e-01 7.489145011923e-01 7.508884970600e-01 7.528295945857e-01 7.547366525158e-01 7.566105922867e-01 7.584487591057e-01 7.602506081459e-01 7.620168758991e-01 7.637446383990e-01 7.654341228108e-01 7.670853423062e-01 7.686947951262e-01 7.702657135056e-01 7.717937363961e-01 7.732812833413e-01 7.747235438283e-01 7.761238148048e-01 7.774802571424e-01 7.787920620410e-01 7.800605895859e-01 7.812803850808e-01 7.824564615575e-01 7.835857651484e-01 7.846665405260e-01 7.857015644848e-01 7.866882029662e-01 7.876275847995e-01 7.885166630988e-01 7.893581227397e-01 7.901490625798e-01 7.908917293446e-01 7.915849720685e-01 7.922278999650e-01 7.928206373517e-01 7.933629403425e-01 7.938560738116e-01 7.942975289794e-01 7.946888407907e-01 7.950319285284e-01 7.953226931207e-01 7.955653476806e-01 7.957564670349e-01 7.958981947902e-01 7.959908570594e-01 7.960330423030e-01 7.960271822193e-01 7.959721094110e-01 7.958687670602e-01 7.957172003141e-01 7.955178955368e-01 7.952711246624e-01 7.949782983624e-01 7.946401030197e-01 7.942542562119e-01 7.938259569533e-01 7.933514014804e-01 7.928347658122e-01 7.922742265674e-01 7.916723410156e-01 7.910310674523e-01 7.903478303554e-01 7.896258335389e-01 7.888657769903e-01 7.880686937790e-01 7.872359273579e-01 7.863679633140e-01 7.854659784025e-01 7.845316955413e-01 7.835648849076e-01 7.825689883575e-01 7.815438741973e-01 7.804938906515e-01 7.794147005195e-01 7.783132092188e-01 7.771882118531e-01 7.760433383481e-01 7.748771099712e-01 7.736942566620e-01 7.724943082137e-01 7.712790517984e-01 7.700540247953e-01 7.688141544635e-01 7.675687886849e-01 7.663133588972e-01 7.650540116578e-01 7.637913293673e-01 7.625258865215e-01 7.612632339066e-01 7.599996428773e-01 7.587455450763e-01 7.574926501061e-01 7.562531914307e-01 7.550237118755e-01 7.538064547819e-01 7.526066992685e-01 7.514216985107e-01 7.502605587510e-01 7.491154822000e-01 7.479994395004e-01 7.469062527661e-01 7.458442215949e-01 7.448120183424e-01 7.438097886657e-01 7.428466144023e-01 7.419165722162e-01 7.410315511901e-01 7.401800721632e-01 7.393768923803e-01 7.386168432020e-01 7.379040423400e-01 7.372426007838e-01 7.366268346346e-01 7.360708482559e-01 7.355605532621e-01 7.351150423301e-01 7.347200532486e-01 7.343894849284e-01 7.341171351410e-01 7.339051331231e-01 7.337606960548e-01 7.336729216503e-01 7.336596969668e-01 7.337023359281e-01 7.338221523902e-01 7.340020573333e-01 7.342538080406e-01 7.345737967597e-01 7.349605060533e-01 7.354230924788e-01 7.359453337001e-01 7.365478948620e-01 7.372096035355e-01 7.379479176664e-01 7.387501795724e-01 7.396206830906e-01 7.405609740074e-01 7.415613971822e-01 7.426351686877e-01 7.437630762287e-01 7.449630071137e-01 7.462148489338e-01 7.475317120377e-01 7.489039157642e-01 7.503305940247e-01 7.518155181968e-01 7.533425603260e-01 7.549285193557e-01 7.565517344964e-01 7.582268923572e-01 7.599363780147e-01 7.616849360557e-01 7.634697844817e-01 7.652830113066e-01 7.671296954868e-01 7.689939684688e-01 7.708872398874e-01 7.727901883905e-01 7.747128098849e-01 7.766416245681e-01 7.785769340958e-01 7.805162365311e-01 7.824491971886e-01 7.843817900403e-01 7.862961941965e-01 7.882014125334e-01 7.900833134786e-01 7.919427223772e-01 7.937726401064e-01 7.955694628174e-01 7.973297832575e-01 7.990453907287e-01 8.007173970946e-01 8.023327239685e-01 8.038965985995e-01 8.053954940971e-01 8.068303657903e-01 8.081952051938e-01 8.094831994952e-01 8.106946616238e-01 8.118185651405e-01 8.128575977750e-01 8.138002532210e-01 8.146485017954e-01 8.153932769816e-01 8.160336191329e-01 8.165645745153e-01 8.169794546871e-01 8.172801605211e-01 8.174558781911e-01 8.175103573181e-01 8.174348151927e-01 8.172280992654e-01 8.168880883052e-01 8.164084098658e-01 8.157920574981e-01 8.150299604047e-01 8.141274015307e-01 8.130745455979e-01 8.118752116679e-01 8.105260726271e-01 8.090256253646e-01 8.073739297793e-01 8.055672639766e-01 8.036118142392e-01 8.014983702184e-01 7.992376572029e-01 7.968203270368e-01 7.942543616557e-01 7.915374589485e-01 7.886722726605e-01 7.856627225278e-01 7.825059749384e-01 7.792125477335e-01 7.757779939272e-01 7.722127771854e-01 7.685162094574e-01 7.646951530085e-01 7.607548992526e-01 7.566984526285e-01 7.525351804876e-01 7.482660461964e-01 7.439040960196e-01 7.394514815463e-01 7.349185454697e-01 7.303124641765e-01 7.256408270191e-01 7.209159871114e-01 7.161410751090e-01 7.113332506219e-01 7.064962739774e-01 7.016444449650e-01 6.967873759525e-01 6.919360254977e-01 6.871021882013e-01 6.822969381201e-01 6.775343008426e-01 6.728214010736e-01 6.681763601673e-01 6.636068449480e-01 6.591279511561e-01 6.547503304047e-01 6.504872016523e-01 6.463497719073e-01 6.423482840594e-01 6.384979572130e-01 6.348052505887e-01 6.312861301734e-01 6.279460620982e-01 6.247965007517e-01 6.218455309704e-01 6.191017944387e-01 6.165736163341e-01 6.142636505127e-01 6.121833349249e-01 6.103310006221e-01 6.087131854501e-01 6.073339351970e-01 6.061888098772e-01 6.052848878698e-01 6.046142038169e-01 6.041825805160e-01 6.039800867410e-01 6.040062169747e-01 6.042537378079e-01 6.047167457575e-01 6.053904815963e-01 6.062636764438e-01 6.073304018583e-01 6.085770927496e-01 6.099981203597e-01 6.115765602524e-01 6.133079557199e-01 6.151746438262e-01 6.171658121996e-01 6.192690297003e-01 6.214712022886e-01 6.237596463310e-01 6.261199824818e-01 6.285397301250e-01 6.310033723839e-01 6.335015772575e-01 6.360168559175e-01 6.385389199754e-01 6.410531342179e-01 6.435477160510e-01 6.460103788647e-01 6.484259828206e-01 6.507885327007e-01 6.530801801396e-01 6.552949514146e-01 6.574173110921e-01 6.594377355083e-01 6.613509185898e-01 6.631384410292e-01 6.648007189670e-01 6.663195748498e-01 6.676933856233e-01 6.689126871510e-01 6.699659526511e-01 6.708533358718e-01 6.715612266299e-01 6.720912545267e-01 6.724312138441e-01 6.725799729372e-01 6.725344904431e-01 6.722885645728e-01 6.718418287202e-01 6.711923560166e-01 6.703386982252e-01 6.692815697635e-01 6.680197936174e-01 6.665583566809e-01 6.648965075116e-01 6.630414050880e-01 6.609979848711e-01 6.587712680569e-01 6.563697989167e-01 6.538035198007e-01 6.510805039954e-01 6.482152729567e-01 6.452210094001e-01 6.421129450920e-01 6.389073021689e-01 6.356229870168e-01 6.322791043359e-01 6.288993852510e-01 6.255043480269e-01 6.221214800141e-01 6.187759270388e-01 6.154948794713e-01 6.123100018021e-01 6.092451828923e-01 6.063395147081e-01 6.036176751614e-01 6.011147319007e-01 5.988606839407e-01 5.968848726776e-01 5.952220834164e-01 5.938959929347e-01 5.929380298043e-01 5.923691875237e-01 5.922144505934e-01 5.924906489969e-01 5.932150690692e-01 5.943989564772e-01 5.960496300951e-01 5.981702723887e-01 6.007591550247e-01 6.038114367482e-01 6.073148073032e-01 6.112579736087e-01 6.156158619684e-01 6.203692369747e-01 6.254887165068e-01 6.309428874634e-01 6.367004239791e-01 6.427197074852e-01 6.489677316333e-01 6.553960782484e-01 6.619685167775e-01 6.686380901422e-01 6.753618951666e-01 6.820958817358e-01 6.887924000729e-01 6.954154102245e-01 7.019112238791e-01 7.082485534818e-01 7.143790953667e-01 7.202691426072e-01 7.258805815099e-01 7.311772554208e-01 7.361298712730e-01 7.407037874265e-01 7.448793383218e-01 7.486235814036e-01 7.519222695767e-01 7.547549942693e-01 7.571046553613e-01 7.589660716489e-01 7.603241318009e-01 7.611837722472e-01 7.615366983133e-01 7.613948119564e-01 7.607611710103e-01 7.596500556377e-01 7.580811968504e-01 7.560710595991e-01 7.536532698039e-01 7.508514462712e-01 7.477057664661e-01 7.442551562594e-01 7.405426599800e-01 7.366218722660e-01 7.325416566843e-01 7.283641657612e-01 7.241469670148e-01 7.199586280018e-01 7.158643524953e-01 7.119339583711e-01 7.082407188237e-01 7.048519747946e-01 7.018426759356e-01 6.992781260683e-01 6.972259126994e-01 6.957468892328e-01 6.948923038572e-01 6.947131087351e-01 6.952438600670e-01 6.965160211496e-01 6.985457891833e-01 7.013385840637e-01 7.048895997576e-01 7.091808116010e-01 7.141807484632e-01 7.198473956110e-01 7.261312556669e-01 7.329675330659e-01 7.402889757950e-01 7.480156358948e-01 7.560665591633e-01 7.643508309762e-01 7.727819875730e-01 7.812666726744e-01 7.897114506941e-01 7.980271901819e-01 8.061247989886e-01 8.139195109379e-01 8.213302081587e-01 8.282844076477e-01 8.347102154621e-01 8.405487936437e-01 8.457481449828e-01 8.502593933107e-01 8.540521596323e-01 8.570979919884e-01 8.593829541889e-01 8.609033990615e-01 8.616614824738e-01 8.616798674638e-01 8.609816811796e-01 8.596109990365e-01 8.576131522561e-01 8.550535481096e-01 8.519990484629e-01 8.485323593787e-01 8.447412332787e-01 8.407182884443e-01 8.365725217820e-01 8.324023329985e-01 8.283242835672e-01 8.244416285461e-01 8.208676534613e-01 8.177061869630e-01 8.150536078323e-01 8.130050732778e-01 8.116336491794e-01 8.110147370554e-01 8.111928139885e-01 8.122093389043e-01 8.140804163916e-01 8.168096995918e-01 8.203791613813e-01 8.247569078015e-01 8.298947247149e-01 8.357237509614e-01 8.421760168972e-01 8.491521874968e-01 8.565623157731e-01 8.642943033580e-01 8.722391765465e-01 8.802846109649e-01 8.883043673990e-01 8.961900962551e-01 9.038123889595e-01 9.110649237586e-01 9.178293740838e-01 9.239966053685e-01 9.294635696025e-01 9.341305378432e-01 9.379114496490e-01 9.407148689289e-01 9.424779612663e-01 9.431271097852e-01 9.426186062741e-01 9.409120084250e-01 9.379778905135e-01 9.338155477368e-01 9.284219414956e-01 9.218326532081e-01 9.140794143150e-01 9.052367403400e-01 8.953773273481e-01 8.846090829998e-01 8.730572158041e-01 8.608589939113e-01 8.481869826962e-01 8.352082351586e-01 8.221286348119e-01 8.091427652793e-01 7.964696084145e-01 7.843195070466e-01 7.728974871614e-01 7.624088437085e-01 7.530173669301e-01 7.448895224644e-01 7.381307297381e-01 7.328306569065e-01 7.290236469766e-01 7.267075176533e-01 7.258419391005e-01 7.263373433749e-01 7.280867302364e-01 7.309415537902e-01 7.347540669279e-01 7.393494332523e-01 7.445652866864e-01 7.486515287881e-01 7.523361412946e-01 7.558959334894e-01 7.596972732435e-01 7.640593555867e-01 7.691306733367e-01 7.748176356771e-01 7.808057096765e-01 7.866595882894e-01 7.919504236755e-01 7.963886866903e-01 7.999143701383e-01 8.027150174811e-01 8.051425627131e-01 8.076267493887e-01 8.105143738103e-01 8.139492029336e-01 8.178323165475e-01 8.218516423499e-01 8.255712802751e-01 8.285799083029e-01 8.306196145000e-01 8.316623626397e-01 8.319211245160e-01 8.317896126194e-01 8.317054950027e-01 8.320222950130e-01 8.328919350275e-01 8.342261893759e-01 8.357121217562e-01 8.369463292988e-01 8.375650711053e-01 8.373722903254e-01 8.364234725679e-01 8.350335971809e-01 8.336825241329e-01 8.328958668229e-01 8.330911959920e-01 8.344479852148e-01 8.368660423733e-01 8.400162025728e-01 8.434484640208e-01 8.467427040794e-01 8.496557754755e-01 8.521786794631e-01 8.545392823606e-01 8.571246988379e-01 8.603347161354e-01 8.644354914054e-01 8.694650820643e-01 8.752085451135e-01 8.812356250288e-01 8.870491356518e-01 8.922206881974e-01 8.965156192674e-01 8.999617845562e-01 9.028311400147e-01 9.055449745538e-01 9.085450844977e-01 9.121450713887e-01 9.164256467396e-01 9.212027780546e-01 9.260854930390e-01 9.305938850292e-01 9.342897097893e-01 9.369144124779e-01 9.384359902995e-01 9.390433902945e-01 9.390738352489e-01 9.388902693737e-01 9.387377519584e-01 9.386775834182e-01 9.385476616520e-01 9.380203805969e-01 9.367153293877e-01 9.343372048438e-01 9.307735858960e-01 9.261632996383e-01 9.208758290196e-01 9.154147681401e-01 9.102714476250e-01 9.058008654466e-01 9.020901996861e-01 8.989350171801e-01 8.958934474392e-01 8.923933570701e-01 8.878476233647e-01 8.817546243097e-01 8.736015492918e-01 8.646789548849e-01 8.390239604473e-01 7.938794465374e-01 7.503349954240e-01 7.292825457154e-01 7.408362913797e-01 7.773367475846e-01 8.194676668084e-01 8.481486957494e-01 8.517711759507e-01 8.285831974544e-01 7.868387386323e-01 7.432281105511e-01 7.177153674109e-01 7.230480250470e-01 7.555452876388e-01 7.978035611432e-01 8.299691174652e-01 8.382223953498e-01 8.182487703699e-01 7.762007542788e-01 7.283114205289e-01 6.972935814253e-01 7.016280521969e-01 7.420862238425e-01 8.009079798008e-01 8.545685852673e-01 8.845825893442e-01 8.816185773032e-01 8.464303783719e-01 7.899491536133e-01 7.324759964304e-01 6.987745932929e-01 7.055391122522e-01 7.486306656797e-01 8.068828240363e-01 8.570092002518e-01 8.832230978570e-01 8.798560891944e-01 8.511952946406e-01 8.102652466964e-01 7.754542300522e-01 7.632491453704e-01 7.786982012497e-01 8.121783030716e-01 8.463932595603e-01 8.659872521965e-01 8.631695980028e-01 8.395140835354e-01 8.056201104275e-01 7.780740067977e-01 7.724286249551e-01 7.937068116133e-01 8.327037210536e-01 8.721962973042e-01 8.961689243427e-01 8.957019542386e-01 8.713410485066e-01 8.335850266833e-01 8.008808645482e-01 7.928892483528e-01 8.188843548230e-01 8.707170525202e-01 9.285492345051e-01 9.719936165647e-01 9.873709182394e-01 9.705189304711e-01 9.277401508401e-01 8.754420131904e-01 8.369734939180e-01 8.331756749762e-01 8.690621646214e-01 9.300378451014e-01 9.924770798595e-01 1.035762197495e+00 1.047860415142e+00 1.026709895697e+00 9.798342106052e-01 9.228921446436e-01 8.758030681390e-01 8.549833057344e-01 8.642603361167e-01 8.928175321645e-01 9.231289852098e-01 9.405779017841e-01 9.386807924598e-01 9.200528278781e-01 8.947396244262e-01 8.759097635070e-01 8.732047664986e-01 8.869102758193e-01 9.076716725097e-01 9.221822697601e-01 9.198868513321e-01 8.975518876257e-01 8.611881780233e-01 8.255099451894e-01 8.092137334485e-01 8.249434626849e-01 8.699786245560e-01 9.275304319087e-01 9.766484275949e-01 1.000578585991e+00 9.907127036051e-01 9.479163723599e-01 8.829235798871e-01 8.156312460828e-01 7.712836842859e-01
 4.651413511656e-01 4.656846142768e-01 4.661942674490e-01 4.666919898142e-01 4.672192697579e-01 4.677967290827e-01 4.684045110027e-01 4.690093964819e-01 4.695895857896e-01 4.701376597180e-01 4.706458596281e-01 4.711135961606e-01 4.715665677550e-01 4.720470199295e-01 4.725807707924e-01 4.731625030311e-01 4.737615520099e-01 4.743431949198e-01 4.748744495234e-01 4.753396980953e-01 4.757555293398e-01 4.761757742845e-01 4.766601982739e-01 4.772262226256e-01 4.778468388199e-01 4.784653790006e-01 4.790282158274e-01 4.795091142449e-01 4.799212130131e-01 4.803215010041e-01 4.807734077274e-01 4.813094774578e-01 4.819132572539e-01 4.825313537854e-01 4.831101731147e-01 4.836141807002e-01 4.840404309713e-01 4.844233657889e-01 4.848223170879e-01 4.852916929483e-01 4.858460111344e-01 4.864520339780e-01 4.870459378840e-01 4.875690674636e-01 4.880006735248e-01 4.883676604023e-01 4.887319109863e-01 4.891552243084e-01 4.896649981869e-01 4.902449426503e-01 4.908431690841e-01 4.913982614667e-01 4.918682601011e-01 4.922464686229e-01 4.925773418483e-01 4.929431615408e-01 4.934097090439e-01 4.939847041567e-01 4.945997569368e-01 4.951502279207e-01 4.955690237818e-01 4.958673105128e-01 4.961327657764e-01 4.964654608668e-01 4.968992598915e-01 4.973824462024e-01 4.978237816327e-01 4.981698173284e-01 4.984402083048e-01 4.986988473219e-01 4.989899662028e-01 4.993072670102e-01 4.996087749687e-01 4.998694697517e-01 5.001132308819e-01 5.003960475698e-01 5.007490776959e-01 5.011410066706e-01 5.014993434345e-01 5.017745582437e-01 5.019866394651e-01 5.022085289662e-01 5.025108566517e-01 5.029044168912e-01 5.033345190476e-01 5.037243143465e-01 5.040322736874e-01 5.042812705432e-01 5.045240520021e-01 5.047945596388e-01 5.050880478471e-01 5.053827232092e-01 5.056680293137e-01 5.059538863419e-01 5.062545610377e-01 5.065620495570e-01 5.068399988077e-01 5.070541833042e-01 5.072126507799e-01 5.073687243045e-01 5.075873828373e-01 5.078912863664e-01 5.082397055902e-01 5.085554075537e-01 5.087768349361e-01 5.089034519740e-01 5.089978939805e-01 5.091411848176e-01 5.093751941221e-01 5.096778414021e-01 5.099812436489e-01 5.102231996528e-01 5.103883824054e-01 5.105111179064e-01 5.106458933260e-01 5.108290351768e-01 5.110500057613e-01 5.112698810281e-01 5.114561831767e-01 5.116091753732e-01 5.117517788891e-01 5.119142263208e-01 5.121015994029e-01 5.122853518471e-01 5.124266741484e-01 5.125128833811e-01 5.125769880297e-01 5.126719557169e-01 5.128371083332e-01 5.130609705336e-01 5.132857262144e-01 5.134425080316e-01 5.135024421160e-01 5.135031832834e-01 5.135229274447e-01 5.136264928255e-01 5.138230158697e-01 5.140624566106e-01 5.142639829908e-01 5.143689784955e-01 5.143797763362e-01 5.143498241215e-01 5.143519064482e-01 5.144338353104e-01 5.145956528145e-01 5.147908337386e-01 5.149540087043e-01 5.150397454190e-01 5.150488817954e-01 5.150214705054e-01 5.150142656806e-01 5.150703725785e-01 5.151935176949e-01 5.153449213156e-01 5.154739500938e-01 5.155480803565e-01 5.155668802906e-01 5.155552581795e-01 5.155512119107e-01 5.155798605360e-01 5.156488810609e-01 5.157440674150e-01 5.158460763196e-01 5.159315428630e-01 5.159819551771e-01 5.159989746369e-01 5.159995887304e-01 5.160078472203e-01 5.160404885660e-01 5.161026334453e-01 5.161830439767e-01 5.162591683498e-01 5.163133533075e-01 5.163371762485e-01 5.163372312075e-01 5.163265836337e-01 5.163282300284e-01 5.163564476403e-01 5.164054902720e-01 5.164588740478e-01 5.164916141372e-01 5.164889800904e-01 5.164602588501e-01 5.164270843442e-01 5.164095164620e-01 5.164115375508e-01 5.164182470046e-01 5.164152318648e-01 5.163938261121e-01 5.163580791819e-01 5.163285450793e-01 5.163121388165e-01 5.163085919781e-01 5.163043797202e-01 5.162895781827e-01 5.162642574615e-01 5.162389324322e-01 5.162313145443e-01 5.162440364653e-01 5.162639508238e-01 5.162737915471e-01 5.162649493184e-01 5.162454210967e-01 5.162301952405e-01 5.162320717932e-01 5.162436009532e-01 5.162474001207e-01 5.162307774924e-01 5.161967968256e-01 5.161594075166e-01 5.161325532083e-01 5.161200121351e-01 5.161087196609e-01 5.160836504234e-01 5.160435776541e-01 5.160017522898e-01 5.159727378960e-01 5.159639187535e-01 5.159652980212e-01 5.159613853570e-01 5.159478126958e-01 5.159289106824e-01 5.159219152192e-01 5.159319398293e-01 5.159491593631e-01 5.159593697691e-01 5.159555069905e-01 5.159424810981e-01 5.159344942115e-01 5.159365477263e-01 5.159434334703e-01 5.159457269980e-01 5.159377587136e-01 5.159243911409e-01 5.159194178787e-01 5.159255594037e-01 5.159403628960e-01 5.159534465971e-01 5.159630036403e-01 5.159748755571e-01 5.159939631342e-01 5.160228541178e-01 5.160558780611e-01 5.160865533420e-01 5.161119999590e-01 5.161381951536e-01 5.161713422894e-01 5.162088512275e-01 5.162488419099e-01 5.162859174847e-01 5.163230856246e-01 5.163650070776e-01 5.164152285235e-01 5.164708153859e-01 5.165285297859e-01 5.165879460642e-01 5.166495644540e-01 5.167184144446e-01 5.167926037401e-01 5.168703401559e-01 5.169479705311e-01 5.170279137867e-01 5.171110731564e-01 5.171996857068e-01 5.172937203819e-01 5.173923992158e-01 5.174938128574e-01 5.175995650978e-01 5.177106616248e-01 5.178252882828e-01 5.179417536494e-01 5.180645902376e-01 5.181923621025e-01 5.183279230769e-01 5.184677278134e-01 5.186110302043e-01 5.187546797593e-01 5.189026839912e-01 5.190589343945e-01 5.192206471027e-01 5.193893191802e-01 5.195628002037e-01 5.197430454837e-01 5.199279601249e-01 5.201198729873e-01 5.203182131205e-01 5.205194812362e-01 5.207258174188e-01 5.209368615324e-01 5.211553684761e-01 5.213804520257e-01 5.216123234693e-01 5.218497675890e-01 5.220938141004e-01 5.223420529890e-01 5.225956090078e-01 5.228571337515e-01 5.231245311503e-01 5.233989970738e-01 5.236805890083e-01 5.239696939852e-01 5.242647028677e-01 5.245647416401e-01 5.248739837147e-01 5.251882290044e-01 5.255087659733e-01 5.258356242745e-01 5.261720294580e-01 5.265146453637e-01 5.268656374994e-01 5.272215920317e-01 5.275839660217e-01 5.279524356789e-01 5.283291661218e-01 5.287135818634e-01 5.291061581855e-01 5.295054936865e-01 5.299124063578e-01 5.303272686441e-01 5.307476839420e-01 5.311771439022e-01 5.316122145610e-01 5.320579322845e-01 5.325098381324e-01 5.329692944272e-01 5.334367079054e-01 5.339118738459e-01 5.343940862050e-01 5.348859564507e-01 5.353845118989e-01 5.358899983496e-01 5.364026168612e-01 5.369224938758e-01 5.374508737498e-01 5.379889591846e-01 5.385341712990e-01 5.390862378356e-01 5.396449885347e-01 5.402111368683e-01 5.407826465700e-01 5.413636568350e-01 5.419543864501e-01 5.425530102733e-01 5.431592841681e-01 5.437718994010e-01 5.443893862485e-01 5.450171442288e-01 5.456551645934e-01 5.463006588227e-01 5.469538330975e-01 5.476141401684e-01 5.482817766565e-01 5.489571632705e-01 5.496410136766e-01 5.503340132904e-01 5.510333615533e-01 5.517388492931e-01 5.524506732604e-01 5.531700976661e-01 5.538978946370e-01 5.546334798811e-01 5.553758384507e-01 5.561251669245e-01 5.568803663206e-01 5.576417126675e-01 5.584112896145e-01 5.591877672620e-01 5.599738822353e-01 5.607651163067e-01 5.615631428017e-01 5.623674697577e-01 5.631792852316e-01 5.639974655206e-01 5.648231513649e-01 5.656551323113e-01 5.664918843430e-01 5.673372697840e-01 5.681877282500e-01 5.690449004272e-01 5.699085443666e-01 5.707767693575e-01 5.716500081392e-01 5.725314526514e-01 5.734179071455e-01 5.743096473857e-01 5.752083512155e-01 5.761120841770e-01 5.770194829564e-01 5.779330801591e-01 5.788516280926e-01 5.797768140730e-01 5.807068842111e-01 5.816436648051e-01 5.825830028383e-01 5.835266104486e-01 5.844741663439e-01 5.854277542805e-01 5.863865559387e-01 5.873480891951e-01 5.883145049261e-01 5.892842661687e-01 5.902586259196e-01 5.912360663946e-01 5.922166484231e-01 5.932005063538e-01 5.941887790907e-01 5.951807289864e-01 5.961749741003e-01 5.971720705535e-01 5.981723348644e-01 5.991739815264e-01 6.001786954830e-01 6.011864013092e-01 6.021968486877e-01 6.032091448993e-01 6.042226149521e-01 6.052368677072e-01 6.062543125102e-01 6.072728333424e-01 6.082933913835e-01 6.093154022703e-01 6.103376306745e-01 6.113615841533e-01 6.123856588284e-01 6.134105581492e-01 6.144358311784e-01 6.154630178157e-01 6.164899187953e-01 6.175155942612e-01 6.185420425729e-01 6.195672818508e-01 6.205919306765e-01 6.216180687688e-01 6.226425083787e-01 6.236655642824e-01 6.246881515011e-01 6.257079167533e-01 6.267267658018e-01 6.277432083152e-01 6.287592023197e-01 6.297743704003e-01 6.307848536416e-01 6.317932914411e-01 6.327994652506e-01 6.338033383529e-01 6.348037249419e-01 6.358019145836e-01 6.367959041599e-01 6.377878016795e-01 6.387752481826e-01 6.397590631445e-01 6.407383083858e-01 6.417147212653e-01 6.426859367911e-01 6.436528462738e-01 6.446160148391e-01 6.455733987712e-01 6.465261953829e-01 6.474733765360e-01 6.484153234744e-01 6.493531652733e-01 6.502834654961e-01 6.512084795214e-01 6.521275586648e-01 6.530401996331e-01 6.539474842507e-01 6.548476271908e-01 6.557396498314e-01 6.566259853244e-01 6.575054499719e-01 6.583762377711e-01 6.592396856569e-01 6.600959660521e-01 6.609447141457e-01 6.617844850531e-01 6.626163998873e-01 6.634383812730e-01 6.642540299183e-01 6.650614423382e-01 6.658577000064e-01 6.666464861332e-01 6.674247993579e-01 6.681943779153e-01 6.689540310123e-01 6.697037295167e-01 6.704434370658e-01 6.711728952189e-01 6.718915832349e-01 6.726004828654e-01 6.732981690288e-01 6.739844577446e-01 6.746599309192e-01 6.753247358085e-01 6.759772841416e-01 6.766189765055e-01 6.772487423796e-01 6.778661004977e-01 6.784719960966e-01 6.790645260065e-01 6.796462780800e-01 6.802133949850e-01 6.807685814916e-01 6.813121969151e-01 6.818413783808e-01 6.823566959622e-01 6.828594841586e-01 6.833479368292e-01 6.838235701917e-01 6.842854902478e-01 6.847326031071e-01 6.851662106547e-01 6.855855333051e-01 6.859891216701e-01 6.863788251360e-01 6.867534675662e-01 6.871145088646e-01 6.874596517876e-01 6.877898464737e-01 6.881041585630e-01 6.884029041462e-01 6.886869979541e-01 6.889552564925e-01 6.892074159197e-01 6.894442461432e-01 6.896635946456e-01 6.898674094581e-01 6.900549563371e-01 6.902266068149e-01 6.903810738102e-01 6.905192588030e-01 6.906401482614e-01 6.907442833813e-01 6.908323846485e-01 6.909017025007e-01 6.909545486800e-01 6.909910648575e-01 6.910090383647e-01 6.910101924463e-01 6.909932892676e-01 6.909580044232e-01 6.909065346210e-01 6.908360875075e-01 6.907493799506e-01 6.906441187710e-01 6.905199502104e-01 6.903789956665e-01 6.902194473895e-01 6.900417773116e-01 6.898466812558e-01 6.896333352538e-01 6.894009793437e-01 6.891513027310e-01 6.888817581654e-01 6.885950806201e-01 6.882896600650e-01 6.879666180232e-01 6.876256266345e-01 6.872645514647e-01 6.868853044475e-01 6.864883550634e-01 6.860720448565e-01 6.856387147165e-01 6.851866159861e-01 6.847155719263e-01 6.842266403749e-01 6.837183913452e-01 6.831933552945e-01 6.826504225038e-01 6.820896948381e-01 6.815097992638e-01 6.809111013466e-01 6.802954868606e-01 6.796620564501e-01 6.790114219459e-01 6.783430612030e-01 6.776557011475e-01 6.769513653285e-01 6.762299443304e-01 6.754919699591e-01 6.747356250975e-01 6.739627451763e-01 6.731725734024e-01 6.723663728294e-01 6.715440180429e-01 6.707030607770e-01 6.698476285715e-01 6.689760171080e-01 6.680881047294e-01 6.671839497171e-01 6.662642345907e-01 6.653304465191e-01 6.643808944643e-01 6.634164884548e-01 6.624365497672e-01 6.614422802252e-01 6.604347963506e-01 6.594121929574e-01 6.583767762840e-01 6.573278785647e-01 6.562653961164e-01 6.551897365477e-01 6.541021637753e-01 6.530018492097e-01 6.518897989689e-01 6.507653817601e-01 6.496314706093e-01 6.484848021006e-01 6.473279621081e-01 6.461612165741e-01 6.449843137239e-01 6.437977078950e-01 6.426023422605e-01 6.413985632244e-01 6.401854520874e-01 6.389658873622e-01 6.377371974560e-01 6.365022652604e-01 6.352615720269e-01 6.340139024583e-01 6.327609363913e-01 6.315022941985e-01 6.302395894845e-01 6.289728933389e-01 6.277026862733e-01 6.264279573963e-01 6.251515058234e-01 6.238738056679e-01 6.225940584753e-01 6.213129074355e-01 6.200323865366e-01 6.187512515238e-01 6.174715063405e-01 6.161933581496e-01 6.149166597528e-01 6.136432200131e-01 6.123725063049e-01 6.111064391215e-01 6.098450191708e-01 6.085889003103e-01 6.073380061270e-01 6.060943350132e-01 6.048585849688e-01 6.036307180257e-01 6.024113267114e-01 6.012010085154e-01 6.000010405771e-01 5.988133345470e-01 5.976367141815e-01 5.964719296116e-01 5.953212257010e-01 5.941848164657e-01 5.930621066991e-01 5.919568037044e-01 5.908654466875e-01 5.897933118629e-01 5.887379318514e-01 5.877018990629e-01 5.866844526578e-01 5.856879958433e-01 5.847124665317e-01 5.837589440746e-01 5.828278894738e-01 5.819206698820e-01 5.810377472481e-01 5.801811419529e-01 5.793496581075e-01 5.785441558810e-01 5.777665177752e-01 5.770171852461e-01 5.762966570568e-01 5.756077385724e-01 5.749477714223e-01 5.743204584846e-01 5.737242760276e-01 5.731605546366e-01 5.726322132841e-01 5.721371478736e-01 5.716782696124e-01 5.712529079572e-01 5.708667391753e-01 5.705159024545e-01 5.702036284684e-01 5.699300758582e-01 5.696949625525e-01 5.694998595222e-01 5.693452135251e-01 5.692302890330e-01 5.691589486263e-01 5.691281149890e-01 5.691394195943e-01 5.691931136508e-01 5.692917141440e-01 5.694336110273e-01 5.696178656659e-01 5.698490894559e-01 5.701242070809e-01 5.704443122720e-01 5.708102832458e-01 5.712214488189e-01 5.716793398207e-01 5.721821718614e-01 5.727320009390e-01 5.733288856638e-01 5.739702647711e-01 5.746609009209e-01 5.753955096037e-01 5.761781925765e-01 5.770073464991e-01 5.778832481307e-01 5.788062793110e-01 5.797729804291e-01 5.807885562233e-01 5.818491776118e-01 5.829557820745e-01 5.841080606862e-01 5.853041836329e-01 5.865468447637e-01 5.878333031084e-01 5.891639798770e-01 5.905378763304e-01 5.919557456130e-01 5.934163297595e-01 5.949184288713e-01 5.964620334060e-01 5.980476203439e-01 5.996742138630e-01 6.013407789426e-01 6.030442637259e-01 6.047889675604e-01 6.065698130980e-01 6.083899201963e-01 6.102449043871e-01 6.121347485613e-01 6.140619024343e-01 6.160199746362e-01 6.180126490083e-01 6.200377351143e-01 6.220934720856e-01 6.241809825699e-01 6.262960470296e-01 6.284414534412e-01 6.306130945213e-01 6.328117197269e-01 6.350368799760e-01 6.372847991577e-01 6.395584499271e-01 6.418526016307e-01 6.441704846015e-01 6.465075060077e-01 6.488629140085e-01 6.512372335161e-01 6.536291813058e-01 6.560372585767e-01 6.584596900232e-01 6.608960444789e-01 6.633452018041e-01 6.658050073911e-01 6.682772087420e-01 6.707561642201e-01 6.732445755228e-01 6.757399873732e-01 6.782406224307e-01 6.807462334454e-01 6.832542823833e-01 6.857669540358e-01 6.882794618927e-01 6.907917948497e-01 6.933029012313e-01 6.958103711913e-01 6.983162227438e-01 7.008161324704e-01 7.033109495232e-01 7.057980638878e-01 7.082766094739e-01 7.107466565222e-01 7.132055240772e-01 7.156531064986e-01 7.180872965921e-01 7.205089375629e-01 7.229146526067e-01 7.253043103979e-01 7.276784011049e-01 7.300307435000e-01 7.323670996470e-01 7.346807843883e-01 7.369741212603e-01 7.392439164635e-01 7.414901621521e-01 7.437126767290e-01 7.459077803668e-01 7.480769179869e-01 7.502176000914e-01 7.523303550920e-01 7.544136401628e-01 7.564655859738e-01 7.584860340925e-01 7.604738542499e-01 7.624293732136e-01 7.643489930910e-01 7.662346213492e-01 7.680831681416e-01 7.698951635545e-01 7.716700438836e-01 7.734055601205e-01 7.751021624763e-01 7.767577006849e-01 7.783734808516e-01 7.799482914274e-01 7.814778383758e-01 7.829678145143e-01 7.844114144306e-01 7.858130590548e-01 7.871685067843e-01 7.884793694421e-01 7.897444537649e-01 7.909607470170e-01 7.921332355019e-01 7.932560242551e-01 7.943319121388e-01 7.953600487430e-01 7.963387988026e-01 7.972681849261e-01 7.981477011097e-01 7.989783424536e-01 7.997587692473e-01 8.004897281248e-01 8.011688117347e-01 8.017985849950e-01 8.023771295910e-01 8.029042430963e-01 8.033815279295e-01 8.038065267244e-01 8.041825572332e-01 8.045064020228e-01 8.047798157917e-01 8.050032289105e-01 8.051741149936e-01 8.052959370350e-01 8.053670455202e-01 8.053893712751e-01 8.053613204803e-01 8.052835197926e-01 8.051572883842e-01 8.049813099128e-01 8.047589214126e-01 8.044873904432e-01 8.041709138521e-01 8.038072582636e-01 8.033972594631e-01 8.029435278720e-01 8.024444150771e-01 8.019028078584e-01 8.013168546760e-01 8.006897537902e-01 8.000223085230e-01 7.993138026448e-01 7.985665262868e-01 7.977803287863e-01 7.969589998578e-01 7.961002235865e-01 7.952058978557e-01 7.942797163737e-01 7.933198780612e-01 7.923310173441e-01 7.913107944013e-01 7.902637020690e-01 7.891883335016e-01 7.880886512299e-01 7.869656696701e-01 7.858199328775e-01 7.846545746863e-01 7.834685085904e-01 7.822682694026e-01 7.810485487841e-01 7.798171531252e-01 7.785750517797e-01 7.773198096180e-01 7.760600272753e-01 7.747908689455e-01 7.735222379529e-01 7.722453757918e-01 7.709727454410e-01 7.697011556150e-01 7.684321493725e-01 7.671711963876e-01 7.659151929891e-01 7.646751645741e-01 7.634414141300e-01 7.622292651236e-01 7.610285510233e-01 7.598497575194e-01 7.586917552776e-01 7.575563885211e-01 7.564505502331e-01 7.553657170299e-01 7.543191893688e-01 7.532971065583e-01 7.523166708624e-01 7.513690314081e-01 7.504614642521e-01 7.495960375923e-01 7.487703878863e-01 7.479964755480e-01 7.472622479928e-01 7.465836952899e-01 7.459498599956e-01 7.453736439864e-01 7.448488143444e-01 7.443809797035e-01 7.439733448662e-01 7.436194933194e-01 7.433349783227e-01 7.431027619451e-01 7.429434919440e-01 7.428404789839e-01 7.428084435866e-01 7.428429113369e-01 7.429410679835e-01 7.431138930547e-01 7.433476394406e-01 7.436594940674e-01 7.440321185346e-01 7.444826119309e-01 7.449977272827e-01 7.455851442548e-01 7.462443860321e-01 7.469674526024e-01 7.477663945523e-01 7.486241717472e-01 7.495597154876e-01 7.505529632622e-01 7.516180613538e-01 7.527436550470e-01 7.539316520744e-01 7.551846633490e-01 7.564917015875e-01 7.578642168138e-01 7.592816009773e-01 7.607618791832e-01 7.622874072553e-01 7.638637614445e-01 7.654875108817e-01 7.671499022167e-01 7.688576251712e-01 7.705953228261e-01 7.723753529987e-01 7.741783613092e-01 7.760134317921e-01 7.778694197409e-01 7.797449288193e-01 7.816390673328e-01 7.835410022757e-01 7.854560771260e-01 7.873689664392e-01 7.892879493361e-01 7.911978915787e-01 7.931014095664e-01 7.949902360285e-01 7.968605188620e-01 7.987097475157e-01 8.005287806154e-01 8.023191323657e-01 8.040689751308e-01 8.057818494217e-01 8.074448596084e-01 8.090575814265e-01 8.106143448080e-01 8.121104384994e-01 8.135421391104e-01 8.149009423669e-01 8.161882163222e-01 8.173922433031e-01 8.185146130195e-01 8.195470266394e-01 8.204853336772e-01 8.213264071506e-01 8.220633441712e-01 8.226970877352e-01 8.232147901176e-01 8.236219373796e-01 8.239067372765e-01 8.240701169479e-01 8.241073895532e-01 8.240132791884e-01 8.237882441815e-01 8.234229552512e-01 8.229227527312e-01 8.222763313243e-01 8.214879442467e-01 8.205522844462e-01 8.194675274367e-01 8.182316328277e-01 8.168434001287e-01 8.153035864333e-01 8.136048936954e-01 8.117568430586e-01 8.097470621549e-01 8.075864918395e-01 8.052687066545e-01 8.027958684590e-01 8.001711146825e-01 7.973921190825e-01 7.944665161275e-01 7.913882253897e-01 7.881683599557e-01 7.848025613613e-01 7.812991157146e-01 7.776604078159e-01 7.738893249788e-01 7.699936203660e-01 7.659749302662e-01 7.618424896372e-01 7.575974597968e-01 7.532521625923e-01 7.488086441913e-01 7.442753454747e-01 7.396636931656e-01 7.349761880722e-01 7.302271144841e-01 7.254207352775e-01 7.205698966268e-01 7.156834105801e-01 7.107726111918e-01 7.058474147108e-01 7.009155786177e-01 6.959961355954e-01 6.910925606829e-01 6.862234573541e-01 6.813966819897e-01 6.766250513999e-01 6.719210699129e-01 6.672983166921e-01 6.627685619953e-01 6.583429125849e-01 6.540361459063e-01 6.498578167280e-01 6.458212144188e-01 6.419369058400e-01 6.382173201343e-01 6.346722177322e-01 6.313120222996e-01 6.281468432084e-01 6.251814710371e-01 6.224302321532e-01 6.198957277113e-01 6.175856355909e-01 6.155059562717e-01 6.136596480666e-01 6.120521254335e-01 6.106811866345e-01 6.095542225222e-01 6.086657348806e-01 6.080171775124e-01 6.076074218777e-01 6.074308233866e-01 6.074853758685e-01 6.077622232246e-01 6.082590393420e-01 6.089652560433e-01 6.098758266485e-01 6.109776598923e-01 6.122649027479e-01 6.137242145707e-01 6.153466240329e-01 6.171196867507e-01 6.190301024795e-01 6.210676274706e-01 6.232162436208e-01 6.254665627960e-01 6.278024835928e-01 6.302123151217e-01 6.326817720432e-01 6.351974401268e-01 6.377465056338e-01 6.403147836245e-01 6.428903808126e-01 6.454587537154e-01 6.480084346029e-01 6.505239287559e-01 6.529974742587e-01 6.554124394511e-01 6.577591424973e-01 6.600281833178e-01 6.622032830997e-01 6.642801344916e-01 6.662400217234e-01 6.680828214778e-01 6.697915581484e-01 6.713597437881e-01 6.727817120107e-01 6.740417062073e-01 6.751412538905e-01 6.760643690894e-01 6.768103145867e-01 6.773738744604e-01 6.777449257293e-01 6.779227658821e-01 6.779002351513e-01 6.776770544378e-01 6.772479274094e-01 6.766133299095e-01 6.757730817879e-01 6.747249418905e-01 6.734720547858e-01 6.720160832706e-01 6.703607670657e-01 6.685094609724e-01 6.664714594792e-01 6.642517000022e-01 6.618590505654e-01 6.593038540372e-01 6.565990428574e-01 6.537562352274e-01 6.507932014718e-01 6.477233866441e-01 6.445680613799e-01 6.413459641266e-01 6.380794685968e-01 6.347918288573e-01 6.315076934109e-01 6.282551648490e-01 6.250599896550e-01 6.219560668318e-01 6.189686283066e-01 6.161324757186e-01 6.134784044173e-01 6.110379947639e-01 6.088463784942e-01 6.069302894696e-01 6.053265812965e-01 6.040587609514e-01 6.031604955792e-01 6.026530849189e-01 6.025591308996e-01 6.029022024857e-01 6.036958110444e-01 6.049525833545e-01 6.066798715511e-01 6.088836757430e-01 6.115602860828e-01 6.147065759873e-01 6.183092794241e-01 6.223562237215e-01 6.268249225823e-01 6.316940679119e-01 6.369363180360e-01 6.425154492126e-01 6.484057292482e-01 6.545612406726e-01 6.609467257168e-01 6.675186990749e-01 6.742349132466e-01 6.810530954185e-01 6.879231576280e-01 6.948068828020e-01 7.016522417434e-01 7.084215522436e-01 7.150661376372e-01 7.215449783336e-01 7.278194924851e-01 7.338452185123e-01 7.395904788774e-01 7.450156962973e-01 7.500916375193e-01 7.547822861503e-01 7.590655206008e-01 7.629145996338e-01 7.663065089548e-01 7.692261880746e-01 7.716529318116e-01 7.735821413554e-01 7.750000332061e-01 7.759062248257e-01 7.762989966955e-01 7.761819565301e-01 7.755668309893e-01 7.744609319945e-01 7.728867842522e-01 7.708613473030e-01 7.684134892224e-01 7.655740931769e-01 7.623776182090e-01 7.588666774061e-01 7.550844560775e-01 7.510837573859e-01 7.469145630347e-01 7.426387241995e-01 7.383185606797e-01 7.340182952284e-01 7.298084469242e-01 7.257579996148e-01 7.219437334673e-01 7.184334104908e-01 7.153016182670e-01 7.126203589577e-01 7.104525008017e-01 7.088644767286e-01 7.079086217254e-01 7.076367242681e-01 7.080869245579e-01 7.092886670759e-01 7.112596637263e-01 7.140070641095e-01 7.175249785565e-01 7.217958918011e-01 7.267893600809e-01 7.324619448010e-01 7.387603995408e-01 7.456227689810e-01 7.529782806007e-01 7.607451523252e-01 7.688413398963e-01 7.771750874378e-01 7.856543481908e-01 7.941886533567e-01 8.026805110153e-01 8.110391501601e-01 8.191749377132e-01 8.270025778042e-01 8.344385837279e-01 8.414085509912e-01 8.478472295095e-01 8.536878727359e-01 8.588826669416e-01 8.633856152736e-01 8.671636254507e-01 8.701923930709e-01 8.724572663180e-01 8.739588031548e-01 8.747025824503e-01 8.747106077317e-01 8.740090046934e-01 8.726455132712e-01 8.706679141513e-01 8.681412846070e-01 8.651390664346e-01 8.617401611284e-01 8.580389728987e-01 8.541271974993e-01 8.501119497882e-01 8.460958191656e-01 8.421900764256e-01 8.385036731357e-01 8.351395821674e-01 8.322066553707e-01 8.297936817093e-01 8.279964498635e-01 8.268823588416e-01 8.265210964805e-01 8.269583279545e-01 8.282257885035e-01 8.303414878358e-01 8.333017860570e-01 8.370887464472e-01 8.416638150119e-01 8.469828389122e-01 8.529699746796e-01 8.595528354824e-01 8.666405046176e-01 8.741306858387e-01 8.819204706542e-01 8.898897698967e-01 8.979308376565e-01 9.059129280818e-01 9.137247691474e-01 9.212391202682e-01 9.283391344007e-01 9.349110616022e-01 9.408371891776e-01 9.460167972429e-01 9.503398076493e-01 9.537253535886e-01 9.560780865552e-01 9.573308040160e-01 9.574184665146e-01 9.562859316840e-01 9.539073856267e-01 9.502505236385e-01 9.453210461594e-01 9.391234285075e-01 9.316994367678e-01 9.230964318661e-01 9.133915167706e-01 9.026835621329e-01 8.910828010700e-01 8.787389974104e-01 8.658002699852e-01 8.524588883236e-01 8.389004439594e-01 8.253437880676e-01 8.120045943546e-01 7.991043803391e-01 7.868761453791e-01 7.755222720682e-01 7.652547162134e-01 7.562350399700e-01 7.486159773143e-01 7.424990581642e-01 7.379471065315e-01 7.349840163825e-01 7.335740812040e-01 7.336593102128e-01 7.351248966036e-01 7.378437326517e-01 7.416524626876e-01 7.463817225546e-01 7.502871036485e-01 7.539502389623e-01 7.576445116873e-01 7.617296417564e-01 7.665148316634e-01 7.721364249736e-01 7.784793183210e-01 7.852024552993e-01 7.918448740158e-01 7.979561832596e-01 8.032327339698e-01 8.076048420521e-01 8.112611201488e-01 8.145561166205e-01 8.179202934634e-01 8.217027054186e-01 8.260384652534e-01 8.308212955633e-01 8.357284388091e-01 8.403133867018e-01 8.441536422337e-01 8.469863040537e-01 8.487841128042e-01 8.497583456408e-01 8.503043967878e-01 8.508601447215e-01 8.517726629685e-01 8.531838205921e-01 8.549908555738e-01 8.568670404203e-01 8.583857405974e-01 8.591659770346e-01 8.589978464497e-01 8.579239251358e-01 8.562544967439e-01 8.544709197741e-01 8.531079429566e-01 8.525994659925e-01 8.531426742971e-01 8.546640315333e-01 8.568529402437e-01 8.592791141442e-01 8.615382954813e-01 8.633990974323e-01 8.648699433467e-01 8.661987594701e-01 8.677941936966e-01 8.700834483906e-01 8.733538748068e-01 8.776642607288e-01 8.828055266975e-01 8.883458724839e-01 8.937768690047e-01 8.986551169958e-01 9.027345902407e-01 9.060325343405e-01 9.088181585179e-01 9.115202200280e-01 9.145855149269e-01 9.183441693783e-01 9.228859758471e-01 9.280339408455e-01 9.334015027540e-01 9.385105497171e-01 9.429206306840e-01 9.463715033769e-01 9.488307178065e-01 9.504836982290e-01 9.516573594436e-01 9.527018784798e-01 9.538359361521e-01 9.550878568456e-01 9.562581333079e-01 9.569827584943e-01 9.568421037262e-01 9.555158604068e-01 9.528784578082e-01 9.490666972072e-01 9.444612021510e-01 9.395943235658e-01 9.349973742341e-01 9.310664419459e-01 9.279345481034e-01 9.254229722874e-01 9.230901667277e-01 9.203149500279e-01 9.163946771672e-01 9.106457162336e-01 9.027755491007e-01 8.866648400157e-01 8.474497886505e-01 7.954368952591e-01 7.528762241046e-01 7.392329339209e-01 7.593426294361e-01 8.000313248988e-01 8.400427685088e-01 8.616576476373e-01 8.562239107637e-01 8.255374226616e-01 7.814030230328e-01 7.429160534587e-01 7.290771312421e-01 7.471263115523e-01 7.869385839679e-01 8.283665222907e-01 8.526230666360e-01 8.487679152538e-01 8.160161525236e-01 7.643980077748e-01 7.139423114589e-01 6.892944567124e-01 7.059400996019e-01 7.576876297031e-01 8.218803902651e-01 8.744980551057e-01 8.990722656372e-01 8.891177191954e-01 8.483931638612e-01 7.905799461017e-01 7.375680981908e-01 7.127219553503e-01 7.276366838590e-01 7.732354625918e-01 8.275579761774e-01 8.696678041694e-01 8.870680223790e-01 8.773948468738e-01 8.478476418258e-01 8.131943680049e-01 7.908898168958e-01 7.927544348732e-01 8.175923592792e-01 8.523307474620e-01 8.803853225365e-01 8.894598626707e-01 8.755172990025e-01 8.438474502056e-01 8.081284839477e-01 7.861414389455e-01 7.910768566280e-01 8.226264376548e-01 8.669711125400e-01 9.054366399222e-01 9.230834126442e-01 9.132293340730e-01 8.791027901844e-01 8.340335379005e-01 7.989276983791e-01 7.941594476900e-01 8.267363660847e-01 8.847629706511e-01 9.459988488215e-01 9.896610431194e-01 1.002851415016e+00 9.826191273694e-01 9.365060201353e-01 8.819330767323e-01 8.427138428681e-01 8.392655089414e-01 8.755585218179e-01 9.363329550711e-01 9.981663115519e-01 1.041229188475e+00 1.054461898079e+00 1.036634624473e+00 9.956289520146e-01 9.464785661495e-01 9.069877592396e-01 8.904107409954e-01 8.983631449235e-01 9.204497540659e-01 9.414985317498e-01 9.496096283625e-01 9.406525421190e-01 9.190822515751e-01 8.959735995834e-01 8.840647206260e-01 8.906844091724e-01 9.128072173606e-01 9.385408469900e-01 9.536413732950e-01 9.478080627049e-01 9.186534858486e-01 8.734248109939e-01 8.286610744935e-01 8.056385561355e-01 8.194045847947e-01 8.676845184082e-01 9.321068113992e-01 9.897244007838e-01 1.022310260555e+00 1.020253290529e+00 9.835464738496e-01 9.219118279146e-01 8.540062914292e-01 8.042224533219e-01
 4.611593176474e-01 4.617339887691e-01 4.622735988285e-01 4.628020385992e-01 4.633608482146e-01 4.639684618316e-01 4.646066893104e-01 4.652423993969e-01 4.658552268180e-01 4.664362653472e-01 4.669770481500e-01 4.674755810790e-01 4.679604641229e-01 4.684738011967e-01 4.690423430965e-01 4.696584847703e-01 4.702908876480e-01 4.709056732206e-01 4.714705406502e-01 4.719692752016e-01 4.724179924488e-01 4.728731835154e-01 4.733912243441e-01 4.739910098259e-01 4.746448106254e-01 4.752976233429e-01 4.758950150576e-01 4.764092431801e-01 4.768547528176e-01 4.772882025831e-01 4.777749306340e-01 4.783465504932e-01 4.789852927175e-01 4.796373700488e-01 4.802487996886e-01 4.807857328224e-01 4.812455203546e-01 4.816621753384e-01 4.820952567435e-01 4.825996624886e-01 4.831880279568e-01 4.838283396264e-01 4.844545261333e-01 4.850090709964e-01 4.854720352809e-01 4.858712976205e-01 4.862697225773e-01 4.867285920022e-01 4.872741984949e-01 4.878861624700e-01 4.885133994020e-01 4.890965574940e-01 4.895955430099e-01 4.900039490805e-01 4.903689292228e-01 4.907681851782e-01 4.912662256990e-01 4.918698215719e-01 4.925103010151e-01 4.930863863998e-01 4.935310332571e-01 4.938560019635e-01 4.941514119282e-01 4.945135781058e-01 4.949760240232e-01 4.954864203634e-01 4.959533442622e-01 4.963245522695e-01 4.966208438596e-01 4.969083768491e-01 4.972307008773e-01 4.975799243960e-01 4.979139330646e-01 4.982052729057e-01 4.984796088070e-01 4.987934204975e-01 4.991788744253e-01 4.996045664914e-01 4.999957197622e-01 5.003040404367e-01 5.005476078903e-01 5.008010938955e-01 5.011354606281e-01 5.015627498294e-01 5.020251067800e-01 5.024444224755e-01 5.027800120500e-01 5.030556660522e-01 5.033265256915e-01 5.036274537418e-01 5.039527881946e-01 5.042791239758e-01 5.045931288756e-01 5.049050854442e-01 5.052304372226e-01 5.055640522186e-01 5.058703092478e-01 5.061168406808e-01 5.063060203791e-01 5.064925375608e-01 5.067387984599e-01 5.070683889550e-01 5.074428817205e-01 5.077866455757e-01 5.080372872916e-01 5.081928817400e-01 5.083159126972e-01 5.084866655318e-01 5.087483003626e-01 5.090784452436e-01 5.094094707872e-01 5.096804621820e-01 5.098736302367e-01 5.100206900112e-01 5.101809332206e-01 5.103893072822e-01 5.106380345656e-01 5.108872619007e-01 5.111027325911e-01 5.112814247076e-01 5.114470814768e-01 5.116313321314e-01 5.118408982080e-01 5.120492699351e-01 5.122189087510e-01 5.123339130173e-01 5.124241589699e-01 5.125437196215e-01 5.127305582109e-01 5.129745216775e-01 5.132214910691e-01 5.134034080454e-01 5.134895078406e-01 5.135171911386e-01 5.135622069295e-01 5.136878903644e-01 5.139054348583e-01 5.141638184819e-01 5.143862649967e-01 5.145146043804e-01 5.145481122635e-01 5.145422984251e-01 5.145674919776e-01 5.146694535366e-01 5.148501539119e-01 5.150648224740e-01 5.152472795955e-01 5.153541345111e-01 5.153851123500e-01 5.153786447309e-01 5.153921360996e-01 5.154678915595e-01 5.156085660004e-01 5.157784080631e-01 5.159259402184e-01 5.160199463569e-01 5.160581861179e-01 5.160656929298e-01 5.160786305752e-01 5.161244781871e-01 5.162099713770e-01 5.163226860638e-01 5.164424096285e-01 5.165446209162e-01 5.166107329038e-01 5.166436515481e-01 5.166585526431e-01 5.166802991474e-01 5.167261372366e-01 5.168034459257e-01 5.168984255338e-01 5.169868600730e-01 5.170524248727e-01 5.170882558601e-01 5.170989266998e-01 5.170995619272e-01 5.171121344687e-01 5.171508744262e-01 5.172104351820e-01 5.172726444859e-01 5.173124646754e-01 5.173183054758e-01 5.172973090192e-01 5.172727164914e-01 5.172636173985e-01 5.172729473030e-01 5.172873169533e-01 5.172899755818e-01 5.172740986161e-01 5.172457666936e-01 5.172231886031e-01 5.172131605242e-01 5.172154774756e-01 5.172165858434e-01 5.172066951831e-01 5.171846747878e-01 5.171647963293e-01 5.171620939275e-01 5.171770631213e-01 5.172005151472e-01 5.172119068576e-01 5.172040093967e-01 5.171843635191e-01 5.171689746219e-01 5.171709846335e-01 5.171808620633e-01 5.171822283696e-01 5.171637407233e-01 5.171269880850e-01 5.170873358709e-01 5.170577130682e-01 5.170408616484e-01 5.170249229781e-01 5.169960691464e-01 5.169501444934e-01 5.169048224152e-01 5.168712760047e-01 5.168576487464e-01 5.168544954060e-01 5.168439294908e-01 5.168221548298e-01 5.167962606911e-01 5.167817284289e-01 5.167827870781e-01 5.167895560661e-01 5.167902094262e-01 5.167745246400e-01 5.167502526108e-01 5.167308268351e-01 5.167200342487e-01 5.167150918545e-01 5.167034423831e-01 5.166814921848e-01 5.166545064135e-01 5.166355291202e-01 5.166284435310e-01 5.166280776582e-01 5.166259645009e-01 5.166184638716e-01 5.166145169854e-01 5.166160204821e-01 5.166283458206e-01 5.166432123518e-01 5.166537859385e-01 5.166599011123e-01 5.166664048330e-01 5.166790444294e-01 5.166965516479e-01 5.167148667419e-01 5.167307480599e-01 5.167448809754e-01 5.167645994046e-01 5.167917099420e-01 5.168242032844e-01 5.168578396826e-01 5.168928191718e-01 5.169293327384e-01 5.169714746796e-01 5.170205214528e-01 5.170715992405e-01 5.171222330113e-01 5.171740170488e-01 5.172293773347e-01 5.172905771837e-01 5.173548896133e-01 5.174246783398e-01 5.174955480949e-01 5.175708170549e-01 5.176509689292e-01 5.177346373988e-01 5.178203051745e-01 5.179096369600e-01 5.180058867049e-01 5.181078495802e-01 5.182150103996e-01 5.183239495449e-01 5.184328007692e-01 5.185466802820e-01 5.186667592184e-01 5.187936697873e-01 5.189271998753e-01 5.190652884870e-01 5.192075689166e-01 5.193557831446e-01 5.195119193911e-01 5.196717616466e-01 5.198349828772e-01 5.200029485720e-01 5.201744189507e-01 5.203535338048e-01 5.205398678973e-01 5.207326532236e-01 5.209304448145e-01 5.211327393215e-01 5.213401722530e-01 5.215542959834e-01 5.217741366275e-01 5.219987855077e-01 5.222321926360e-01 5.224717577028e-01 5.227179344938e-01 5.229701418979e-01 5.232294871699e-01 5.234954249884e-01 5.237655844703e-01 5.240425281206e-01 5.243263377762e-01 5.246178140822e-01 5.249161527322e-01 5.252230782616e-01 5.255354579038e-01 5.258527135679e-01 5.261766632521e-01 5.265082271641e-01 5.268470427561e-01 5.271944212822e-01 5.275483633367e-01 5.279105066700e-01 5.282791237437e-01 5.286544963166e-01 5.290379938657e-01 5.294284735226e-01 5.298284897135e-01 5.302338360685e-01 5.306477241075e-01 5.310693612897e-01 5.314980155090e-01 5.319357533818e-01 5.323808202088e-01 5.328343260483e-01 5.332940106083e-01 5.337609876093e-01 5.342367575363e-01 5.347190184814e-01 5.352102060084e-01 5.357109549757e-01 5.362176590258e-01 5.367314157796e-01 5.372517619852e-01 5.377792416559e-01 5.383157175844e-01 5.388631576665e-01 5.394181766429e-01 5.399794156892e-01 5.405486061391e-01 5.411234185626e-01 5.417079706416e-01 5.423022077062e-01 5.429062049359e-01 5.435183191313e-01 5.441365228362e-01 5.447620111923e-01 5.453956964898e-01 5.460391366131e-01 5.466905252248e-01 5.473496085424e-01 5.480163596493e-01 5.486885314334e-01 5.493680596643e-01 5.500570570546e-01 5.507539192367e-01 5.514586529298e-01 5.521704968859e-01 5.528883747430e-01 5.536137411816e-01 5.543473613695e-01 5.550893562748e-01 5.558393448056e-01 5.565965211024e-01 5.573608284092e-01 5.581321680572e-01 5.589113436508e-01 5.596972800002e-01 5.604904538100e-01 5.612910953538e-01 5.620994420843e-01 5.629145917386e-01 5.637354400462e-01 5.645642970069e-01 5.654000023752e-01 5.662420321704e-01 5.670887335354e-01 5.679437175317e-01 5.688051095599e-01 5.696732966120e-01 5.705485712166e-01 5.714283798608e-01 5.723145283058e-01 5.732072108393e-01 5.741051432827e-01 5.750106288055e-01 5.759216513392e-01 5.768395992144e-01 5.777601710192e-01 5.786872434629e-01 5.796205577012e-01 5.805590005808e-01 5.815031192657e-01 5.824517000919e-01 5.834054649483e-01 5.843645441245e-01 5.853284693515e-01 5.862950340846e-01 5.872673592739e-01 5.882439749879e-01 5.892251146495e-01 5.902101233950e-01 5.911997996683e-01 5.921929848103e-01 5.931886671993e-01 5.941887255748e-01 5.951922238834e-01 5.961992209574e-01 5.972094818826e-01 5.982229568588e-01 5.992390906424e-01 6.002572394667e-01 6.012793742998e-01 6.023041164228e-01 6.033312228448e-01 6.043597656732e-01 6.053911270309e-01 6.064240258122e-01 6.074578024060e-01 6.084949936734e-01 6.095331713977e-01 6.105736596117e-01 6.116144527922e-01 6.126562343247e-01 6.136993808470e-01 6.147420773149e-01 6.157864590234e-01 6.168316382310e-01 6.178767814991e-01 6.189222889970e-01 6.199673246689e-01 6.210117320117e-01 6.220555950355e-01 6.230993374414e-01 6.241424179964e-01 6.251844334668e-01 6.262249497176e-01 6.272649692814e-01 6.283026489288e-01 6.293387797903e-01 6.303723835490e-01 6.314060750222e-01 6.324357464603e-01 6.334642442624e-01 6.344906865705e-01 6.355138050164e-01 6.365328386242e-01 6.375509533466e-01 6.385643496248e-01 6.395750043840e-01 6.405830792244e-01 6.415859675076e-01 6.425864465733e-01 6.435815759297e-01 6.445723672759e-01 6.455589169669e-01 6.465410329571e-01 6.475189871874e-01 6.484915821358e-01 6.494582395506e-01 6.504200942308e-01 6.513759250236e-01 6.523269265253e-01 6.532714837506e-01 6.542092935276e-01 6.551412127923e-01 6.560669728607e-01 6.569854722862e-01 6.578982439892e-01 6.588028848127e-01 6.597011830065e-01 6.605908680065e-01 6.614744038820e-01 6.623496935135e-01 6.632163350978e-01 6.640763856841e-01 6.649260224089e-01 6.657680323804e-01 6.666024715482e-01 6.674259305256e-01 6.682421255651e-01 6.690491880705e-01 6.698444909874e-01 6.706311909925e-01 6.714087853822e-01 6.721769364656e-01 6.729332617360e-01 6.736806225029e-01 6.744167823888e-01 6.751428860177e-01 6.758570696351e-01 6.765605278417e-01 6.772541252403e-01 6.779350285673e-01 6.786045586874e-01 6.792620699179e-01 6.799082268031e-01 6.805423842930e-01 6.811626362282e-01 6.817722167883e-01 6.823690946409e-01 6.829520261588e-01 6.835228214676e-01 6.840803875482e-01 6.846252919262e-01 6.851556642496e-01 6.856726016838e-01 6.861758245152e-01 6.866664799523e-01 6.871418560552e-01 6.876033713405e-01 6.880499489276e-01 6.884824287650e-01 6.888999659680e-01 6.893035714738e-01 6.896918847616e-01 6.900652569305e-01 6.904231113679e-01 6.907657457815e-01 6.910932904039e-01 6.914041983664e-01 6.916998391311e-01 6.919797496639e-01 6.922433058343e-01 6.924908533034e-01 6.927223418215e-01 6.929374391562e-01 6.931353216750e-01 6.933161577633e-01 6.934808952630e-01 6.936291583500e-01 6.937599483094e-01 6.938739512247e-01 6.939694856793e-01 6.940486584746e-01 6.941117270597e-01 6.941541188287e-01 6.941825923440e-01 6.941917105557e-01 6.941828941545e-01 6.941575341304e-01 6.941118368845e-01 6.940501098214e-01 6.939708894160e-01 6.938725687024e-01 6.937564183848e-01 6.936218932206e-01 6.934697207211e-01 6.932993586355e-01 6.931084879666e-01 6.929013731377e-01 6.926761819696e-01 6.924303487397e-01 6.921678515912e-01 6.918861462803e-01 6.915852206640e-01 6.912672716314e-01 6.909296642317e-01 6.905724971625e-01 6.901988928204e-01 6.898056740817e-01 6.893946987114e-01 6.889645838894e-01 6.885161936352e-01 6.880492260219e-01 6.875632447262e-01 6.870608165397e-01 6.865382390962e-01 6.859977619734e-01 6.854393129722e-01 6.848628151690e-01 6.842680593860e-01 6.836555341951e-01 6.830244802915e-01 6.823759366549e-01 6.817089959601e-01 6.810242951899e-01 6.803223993160e-01 6.796033117193e-01 6.788659509046e-01 6.781133220739e-01 6.773419591505e-01 6.765546196334e-01 6.757489759856e-01 6.749291024650e-01 6.740918035047e-01 6.732379808595e-01 6.723678037845e-01 6.714809929279e-01 6.705800466379e-01 6.696632847641e-01 6.687297354503e-01 6.677824661528e-01 6.668199527296e-01 6.658424869419e-01 6.648508941465e-01 6.638455040868e-01 6.628262786911e-01 6.617937309909e-01 6.607467429124e-01 6.596879395816e-01 6.586153126242e-01 6.575309883925e-01 6.564347329273e-01 6.553252242746e-01 6.542061683850e-01 6.530749896840e-01 6.519328217246e-01 6.507805237784e-01 6.496190197844e-01 6.484461800241e-01 6.472662730144e-01 6.460768025351e-01 6.448779949044e-01 6.436719939097e-01 6.424582454626e-01 6.412379547024e-01 6.400096071730e-01 6.387765073108e-01 6.375378670609e-01 6.362929413390e-01 6.350437055867e-01 6.337902498101e-01 6.325335892918e-01 6.312736520328e-01 6.300105265590e-01 6.287453851710e-01 6.274790913651e-01 6.262120128916e-01 6.249450447456e-01 6.236777721287e-01 6.224105450887e-01 6.211458579676e-01 6.198835888506e-01 6.186238482326e-01 6.173674589005e-01 6.161146497456e-01 6.148672950875e-01 6.136253441783e-01 6.123885029184e-01 6.111599323297e-01 6.099369194485e-01 6.087233653118e-01 6.075197378721e-01 6.063243937423e-01 6.051388102869e-01 6.039655697662e-01 6.028047873504e-01 6.016552033135e-01 6.005200105755e-01 5.993980506502e-01 5.982916974549e-01 5.972022010471e-01 5.961272999367e-01 5.950717423208e-01 5.940331441523e-01 5.930134424237e-01 5.920148253915e-01 5.910357345744e-01 5.900783125343e-01 5.891429876168e-01 5.882305041359e-01 5.873422438984e-01 5.864788160048e-01 5.856405332626e-01 5.848282138040e-01 5.840432271186e-01 5.832864619525e-01 5.825579528590e-01 5.818596525369e-01 5.811910455765e-01 5.805533953808e-01 5.799482257900e-01 5.793758742526e-01 5.788359881511e-01 5.783300964674e-01 5.778590878866e-01 5.774244299436e-01 5.770247876143e-01 5.766639865269e-01 5.763391182515e-01 5.760527810763e-01 5.758057676159e-01 5.755974158798e-01 5.754303974873e-01 5.753034496302e-01 5.752179437882e-01 5.751750227456e-01 5.751730112508e-01 5.752151680294e-01 5.753006052519e-01 5.754290972151e-01 5.756016167252e-01 5.758194543208e-01 5.760830135130e-01 5.763898388255e-01 5.767432497905e-01 5.771430090074e-01 5.775875200143e-01 5.780807120894e-01 5.786180559360e-01 5.792039200199e-01 5.798359286452e-01 5.805155215007e-01 5.812412709960e-01 5.820136145135e-01 5.828360575329e-01 5.837022794745e-01 5.846160562086e-01 5.855770670656e-01 5.865841270090e-01 5.876385092092e-01 5.887392153109e-01 5.898859237548e-01 5.910779671331e-01 5.923155678795e-01 5.935985583761e-01 5.949256853977e-01 5.962983535141e-01 5.977145730046e-01 5.991745068945e-01 6.006767977857e-01 6.022216823498e-01 6.038100580010e-01 6.054377226649e-01 6.071072672358e-01 6.088160454186e-01 6.105651682293e-01 6.123527760758e-01 6.141778549842e-01 6.160409615819e-01 6.179402786719e-01 6.198746002165e-01 6.218444160065e-01 6.238473983501e-01 6.258851676844e-01 6.279526050985e-01 6.300533487712e-01 6.321843157104e-01 6.343446489723e-01 6.365340417024e-01 6.387490094412e-01 6.409926087063e-01 6.432612585578e-01 6.455526828910e-01 6.478699407472e-01 6.502088082353e-01 6.525691039501e-01 6.549474977537e-01 6.573470713328e-01 6.597639431820e-01 6.621968336813e-01 6.646477374167e-01 6.671114438067e-01 6.695896763455e-01 6.720784937010e-01 6.745801285361e-01 6.770917325109e-01 6.796109681363e-01 6.821406291370e-01 6.846736862799e-01 6.872135208830e-01 6.897580151805e-01 6.923037604658e-01 6.948539191524e-01 6.974016850337e-01 6.999512218966e-01 7.024968692254e-01 7.050401752241e-01 7.075800425011e-01 7.101143220673e-01 7.126418942320e-01 7.151616579438e-01 7.176737535758e-01 7.201742977310e-01 7.226653944828e-01 7.251425224462e-01 7.276058596561e-01 7.300570016929e-01 7.324895077140e-01 7.349077479278e-01 7.373055907117e-01 7.396855761826e-01 7.420448768849e-01 7.443830564987e-01 7.466991525605e-01 7.489912082732e-01 7.512591556105e-01 7.535006573955e-01 7.557163494856e-01 7.579047486343e-01 7.600635584237e-01 7.621940316833e-01 7.642917641017e-01 7.663602442317e-01 7.683952893787e-01 7.703964055414e-01 7.723637323768e-01 7.742951319308e-01 7.761913416562e-01 7.780487724573e-01 7.798693837469e-01 7.816509613580e-01 7.833923040823e-01 7.850951824803e-01 7.867556607575e-01 7.883749505741e-01 7.899505194481e-01 7.914835426056e-01 7.929746273139e-01 7.944174697760e-01 7.958186567098e-01 7.971716311349e-01 7.984796458236e-01 7.997408238357e-01 8.009526538593e-01 8.021185924223e-01 8.032351593649e-01 8.043045671975e-01 8.053220138290e-01 8.062911318923e-01 8.072092293410e-01 8.080789044059e-01 8.088966092159e-01 8.096637995004e-01 8.103807102151e-01 8.110456671224e-01 8.116605054030e-01 8.122226667578e-01 8.127332090334e-01 8.131932330014e-01 8.135998450940e-01 8.139568142291e-01 8.142606674503e-01 8.145137326128e-01 8.147146314492e-01 8.148648627449e-01 8.149637508290e-01 8.150129844125e-01 8.150106515848e-01 8.149580819106e-01 8.148566895289e-01 8.147045794324e-01 8.145045446814e-01 8.142566672131e-01 8.139599023636e-01 8.136167828474e-01 8.132260191274e-01 8.127895474374e-01 8.123079077931e-01 8.117817385636e-01 8.112122257506e-01 8.105978564639e-01 8.099443556371e-01 8.092473920851e-01 8.085112587498e-01 8.077352196135e-01 8.069219665617e-01 8.060726309464e-01 8.051851015071e-01 8.042645429162e-01 8.033109859310e-01 8.023253138247e-01 8.013092721093e-01 8.002632073284e-01 7.991911736054e-01 7.980896348425e-01 7.969670224145e-01 7.958189051618e-01 7.946508502504e-01 7.934616184776e-01 7.922537436809e-01 7.910330145719e-01 7.897927166565e-01 7.885435042969e-01 7.872796751151e-01 7.860105177546e-01 7.847319655968e-01 7.834491082897e-01 7.821652409345e-01 7.808769586083e-01 7.795947223865e-01 7.783097001676e-01 7.770364657342e-01 7.757657437726e-01 7.745069598256e-01 7.732603069254e-01 7.720266611326e-01 7.708122482183e-01 7.696108954008e-01 7.684380010850e-01 7.672800140360e-01 7.661556034762e-01 7.650537541595e-01 7.639834507523e-01 7.629458771307e-01 7.619404125903e-01 7.609766762156e-01 7.600442577298e-01 7.591606495639e-01 7.583128792606e-01 7.575173347384e-01 7.567648865415e-01 7.560617070908e-01 7.554120263678e-01 7.548098648292e-01 7.542704085818e-01 7.537779109351e-01 7.533534244597e-01 7.529807880821e-01 7.526738762759e-01 7.524284414412e-01 7.522449251985e-01 7.521327203585e-01 7.520777189471e-01 7.521007418344e-01 7.521812583040e-01 7.523401705024e-01 7.525615363074e-01 7.528559533513e-01 7.532203775788e-01 7.536535906554e-01 7.541632396815e-01 7.547339124680e-01 7.553860824520e-01 7.560990850510e-01 7.568878946273e-01 7.577411866190e-01 7.586637038107e-01 7.596552936505e-01 7.607076641922e-01 7.618326148640e-01 7.630111351660e-01 7.642605947447e-01 7.655620497981e-01 7.669264218902e-01 7.683439690244e-01 7.698129442433e-01 7.713385563143e-01 7.729047889586e-01 7.745237428014e-01 7.761778611808e-01 7.778781723433e-01 7.796100467746e-01 7.813765240549e-01 7.831735172089e-01 7.849937720524e-01 7.868394745352e-01 7.886988686532e-01 7.905781583782e-01 7.924616190723e-01 7.943551117569e-01 7.962504404776e-01 7.981399295221e-01 8.000258158409e-01 8.018960007442e-01 8.037537987919e-01 8.055863216820e-01 8.073968106332e-01 8.091735414985e-01 8.109157425168e-01 8.126174021186e-01 8.142726018202e-01 8.158796257573e-01 8.174275111717e-01 8.189202486921e-01 8.203425168661e-01 8.216978673358e-01 8.229774076412e-01 8.241760677290e-01 8.252907212902e-01 8.263142781653e-01 8.272473936153e-01 8.280758946353e-01 8.288059615735e-01 8.294242867445e-01 8.299322283740e-01 8.303238797037e-01 8.305926533152e-01 8.307405695086e-01 8.307558130315e-01 8.306445191020e-01 8.303918402343e-01 8.300071132767e-01 8.294770910157e-01 8.288029272335e-01 8.279824493480e-01 8.270120883710e-01 8.258914029268e-01 8.246159069209e-01 8.231891283538e-01 8.216010298054e-01 8.198601885737e-01 8.179597689292e-01 8.159022213203e-01 8.136861708867e-01 8.113120386549e-01 8.087826378544e-01 8.060943226366e-01 8.032550742478e-01 8.002611927305e-01 7.971187328097e-01 7.938281768402e-01 7.903926392870e-01 7.868178404848e-01 7.831036215402e-01 7.792589954874e-01 7.752844604519e-01 7.711902751047e-01 7.669784806456e-01 7.626549902011e-01 7.582299068859e-01 7.537051939927e-01 7.490945505110e-01 7.444003615508e-01 7.396352255697e-01 7.348057289642e-01 7.299223173962e-01 7.249955777101e-01 7.200318619516e-01 7.150482789502e-01 7.100494416101e-01 7.050499118347e-01 7.000592664862e-01 6.950917849073e-01 6.901581056776e-01 6.852704792912e-01 6.804418959823e-01 6.756827509023e-01 6.710091884774e-01 6.664307843534e-01 6.619626746775e-01 6.576130509471e-01 6.533990460651e-01 6.493291667057e-01 6.454145836035e-01 6.416707100257e-01 6.381036352136e-01 6.347265136807e-01 6.315463814292e-01 6.285733943701e-01 6.258154136669e-01 6.232786040696e-01 6.209718070216e-01 6.188944882021e-01 6.170589527709e-01 6.154619279147e-01 6.141079080986e-01 6.129980176946e-01 6.121313404010e-01 6.115080962550e-01 6.111239843380e-01 6.109778928008e-01 6.110627891785e-01 6.113755760463e-01 6.119086989035e-01 6.126538202270e-01 6.136041419612e-01 6.147495496871e-01 6.160808853029e-01 6.175854284164e-01 6.192563853882e-01 6.210779256731e-01 6.230404475373e-01 6.251287696716e-01 6.273327910928e-01 6.296381268018e-01 6.320312075083e-01 6.344988752978e-01 6.370279069668e-01 6.396043502920e-01 6.422137768538e-01 6.448454780227e-01 6.474827454381e-01 6.501159089941e-01 6.527280066000e-01 6.553101357129e-01 6.578467710722e-01 6.603261029884e-01 6.627409302161e-01 6.650698073519e-01 6.673126595069e-01 6.694488820608e-01 6.714712576497e-01 6.733732709001e-01 6.751374554420e-01 6.767657490064e-01 6.782367502766e-01 6.795498548617e-01 6.806955136990e-01 6.816648010823e-01 6.824533857284e-01 6.830519289149e-01 6.834582004373e-01 6.836662673905e-01 6.836709757720e-01 6.834709435284e-01 6.830622317120e-01 6.824442391436e-01 6.816167070656e-01 6.805793133760e-01 6.793352115961e-01 6.778861476932e-01 6.762372302581e-01 6.743930469544e-01 6.723612326296e-01 6.701507827051e-01 6.677691542570e-01 6.652317215895e-01 6.625488120505e-01 6.597363279405e-01 6.568099882244e-01 6.537897400767e-01 6.506951576409e-01 6.475479200539e-01 6.443726085031e-01 6.411943567283e-01 6.380404661094e-01 6.349374538049e-01 6.319188216748e-01 6.290124957094e-01 6.262508983522e-01 6.236705279669e-01 6.212972336374e-01 6.191712115897e-01 6.173184518049e-01 6.157747896941e-01 6.145700967336e-01 6.137303607407e-01 6.132857140192e-01 6.132559701820e-01 6.136636704111e-01 6.145240167751e-01 6.158526680530e-01 6.176562120387e-01 6.199401596040e-01 6.227007072422e-01 6.259363044481e-01 6.296337381188e-01 6.337793260442e-01 6.383552303904e-01 6.433337380972e-01 6.486907486144e-01 6.543904123118e-01 6.604030294170e-01 6.666885310246e-01 6.732050372436e-01 6.799133115203e-01 6.867659697143e-01 6.937225067853e-01 7.007326149429e-01 7.077571862552e-01 7.147458827067e-01 7.216525123626e-01 7.284377365062e-01 7.350526671675e-01 7.414612801341e-01 7.476186582889e-01 7.534911660667e-01 7.590378996595e-01 7.642304217145e-01 7.690341767560e-01 7.734206648049e-01 7.773695163763e-01 7.808502440201e-01 7.838519883610e-01 7.863528370458e-01 7.883446170222e-01 7.898194635514e-01 7.907684914200e-01 7.911984281409e-01 7.911041443953e-01 7.905019503210e-01 7.894000366855e-01 7.878159882047e-01 7.857728953016e-01 7.832942610622e-01 7.804142860793e-01 7.771650320996e-01 7.735918075838e-01 7.697375474696e-01 7.656543638881e-01 7.613951980710e-01 7.570202234137e-01 7.525952939887e-01 7.481830844940e-01 7.438589709785e-01 7.396904572476e-01 7.357549779113e-01 7.321255471674e-01 7.288750683599e-01 7.260805726072e-01 7.238034757655e-01 7.221126839166e-01 7.210633837442e-01 7.207069590916e-01 7.210841953962e-01 7.222239775987e-01 7.241479365660e-01 7.268605079173e-01 7.303571510146e-01 7.346189117423e-01 7.396166036270e-01 7.453058407166e-01 7.516312623660e-01 7.585301873227e-01 7.659291777454e-01 7.737468627722e-01 7.818959001118e-01 7.902880006575e-01 7.988255151305e-01 8.074142717196e-01 8.159585013058e-01 8.243653704304e-01 8.325443307570e-01 8.404057026849e-01 8.478709823434e-01 8.548608422530e-01 8.613099223501e-01 8.671569002862e-01 8.723496701967e-01 8.768454074173e-01 8.806096846299e-01 8.836260551405e-01 8.858748642691e-01 8.873619689418e-01 8.880939058442e-01 8.880952876537e-01 8.873965775368e-01 8.860433891741e-01 8.840919194874e-01 8.816027100338e-01 8.786549769889e-01 8.753278537655e-01 8.717156005557e-01 8.679150378351e-01 8.640281385131e-01 8.601615248949e-01 8.564220051282e-01 8.529196651356e-01 8.497549231108e-01 8.470327193583e-01 8.448415034867e-01 8.432701796202e-01 8.423882035056e-01 8.422560821168e-01 8.429191967457e-01 8.444044070975e-01 8.467277482918e-01 8.498805479213e-01 8.538467062876e-01 8.585808378094e-01 8.640360484038e-01 8.701432953503e-01 8.768182502790e-01 8.839758013424e-01 8.915064619082e-01 8.993124502828e-01 9.072667942973e-01 9.152589410471e-01 9.231617138189e-01 9.308521285070e-01 9.382101774084e-01 9.451072408709e-01 9.514308860771e-01 9.570589390515e-01 9.618890327319e-01 9.658090483990e-01 9.687317731279e-01 9.705696303608e-01 9.712438301629e-01 9.707008367680e-01 9.688837238076e-01 9.657679069440e-01 9.613325162154e-01 9.555848080922e-01 9.485434806437e-01 9.402533005010e-01 9.307846631051e-01 9.202182743600e-01 9.086735037022e-01 8.962771908999e-01 8.831938863272e-01 8.695949234574e-01 8.556824082353e-01 8.416704786490e-01 8.277803118053e-01 8.142569290019e-01 8.013241022732e-01 7.892238880795e-01 7.781623770580e-01 7.683455424905e-01 7.599340720174e-01 7.530564821397e-01 7.478057401519e-01 7.442124855137e-01 7.422799412491e-01 7.419448939088e-01 7.431194090727e-01 7.456688722559e-01 7.494389857881e-01 7.527963429828e-01 7.560852829022e-01 7.595782103342e-01 7.636345253378e-01 7.685587302328e-01 7.744734349419e-01 7.812474083423e-01 7.885128155264e-01 7.957796599117e-01 8.025767550866e-01 8.085783513146e-01 8.137074728678e-01 8.181477221403e-01 8.222547681390e-01 8.264590475160e-01 8.311075166269e-01 8.363331142375e-01 8.420184694413e-01 8.478270467436e-01 8.533023801814e-01 8.580110070623e-01 8.616872008676e-01 8.643024707646e-01 8.660704465313e-01 8.673862339816e-01 8.686915764573e-01 8.703291552047e-01 8.724310501381e-01 8.748817662359e-01 8.773359010429e-01 8.793465335116e-01 8.805137232198e-01 8.806098802574e-01 8.796618300352e-01 8.779704510617e-01 8.760123539421e-01 8.743240090141e-01 8.733450556304e-01 8.732910480638e-01 8.740972108300e-01 8.754716448452e-01 8.769987350575e-01 8.782890052799e-01 8.791217052826e-01 8.795234445401e-01 8.797615919043e-01 8.802697226019e-01 8.815032829516e-01 8.837813706860e-01 8.871846736960e-01 8.915188525645e-01 8.963569125899e-01 9.011854679323e-01 9.055502673456e-01 9.091931698928e-01 9.121198618327e-01 9.145996028731e-01 9.170645868407e-01 9.199726338038e-01 9.236633555138e-01 9.282419096053e-01 9.335376632640e-01 9.391705402963e-01 9.446665175562e-01 9.495899474099e-01 9.536834811749e-01 9.569177790870e-01 9.594861609339e-01 9.617127449951e-01 9.639380255278e-01 9.663663357976e-01 9.689926701028e-01 9.715821665720e-01 9.737298524267e-01 9.749759969562e-01 9.749663170461e-01 9.735526408441e-01 9.708590367015e-01 9.672714903352e-01 9.633388039391e-01 9.596251111910e-01 9.565720798123e-01 9.543667618723e-01 9.528804558415e-01 9.517095613566e-01 9.502526842121e-01 9.477837978624e-01 9.435586517686e-01 9.373366134400e-01 9.073287189224e-01 8.550838960485e-01 7.976433037508e-01 7.579836809096e-01 7.530067595586e-01 7.814580340937e-01 8.251054490959e-01 8.616048009547e-01 8.750667708948e-01 8.600026538347e-01 8.219288576317e-01 7.763038390178e-01 7.443165062346e-01 7.429617412292e-01 7.732113531680e-01 8.191097576242e-01 8.587456676574e-01 8.747627732956e-01 8.590772971241e-01 8.143629657553e-01 7.544728887106e-01 7.030265065668e-01 6.857076720413e-01 7.136954592616e-01 7.739528766153e-01 8.403663007526e-01 8.894849211460e-01 9.072727870391e-01 8.902726475234e-01 8.453667191287e-01 7.889157761148e-01 7.437055817216e-01 7.301427771957e-01 7.534868750062e-01 8.000901641564e-01 8.481827547184e-01 8.798776215512e-01 8.865066834387e-01 8.695336809474e-01 8.394690564334e-01 8.127504355552e-01 8.049832708188e-01 8.221608273067e-01 8.566759188191e-01 8.925612171894e-01 9.142309600997e-01 9.124899236046e-01 8.871449599844e-01 8.474588639120e-01 8.104585574205e-01 7.949566675233e-01 8.111285403395e-01 8.530042096999e-01 9.025325494440e-01 9.400159247801e-01 9.516996348181e-01 9.330590657951e-01 8.898657947837e-01 8.380967664037e-01 8.008249655091e-01 7.987510631307e-01 8.364852726870e-01 8.988564364765e-01 9.619001142810e-01 1.004887447225e+00 1.015883856417e+00 9.931526913219e-01 9.453290068065e-01 8.904267573473e-01 8.519239853962e-01 8.489168852453e-01 8.840604451354e-01 9.420119542906e-01 1.000411506160e+00 1.040889307057e+00 1.053792006527e+00 1.038984872984e+00 1.004775657834e+00 9.653874019255e-01 9.360837932342e-01 9.264144191595e-01 9.352525336702e-01 9.521488997202e-01 9.640487377869e-01 9.618836336136e-01 9.442344092802e-01 9.178418021914e-01 8.952607950782e-01 8.891185433689e-01 9.045736439532e-01 9.353753390710e-01 9.671228907813e-01 9.845115806705e-01 9.772240729616e-01 9.433093571576e-01 8.906806590842e-01 8.369904829322e-01 8.055557351570e-01 8.141294571618e-01 8.620289882742e-01 9.303426689084e-01 9.946214149912e-01 1.035293594245e+00 1.041719850946e+00 1.012938181147e+00 9.574906066970e-01 8.924658470326e-01 8.406693963723e-01
```
