## Supplementary Data 1 for "Heart cockle shells transmit sunlight to photosymbiotic algae using bundled fiber optic cables and condensing lenses": Onebigonelittle-small_700nm_YZ_2.txt (part 2 of 12)

```
 4.573048576799e-01 4.579096487144e-01 4.584791846456e-01 4.590382318747e-01 4.596270073597e-01 4.602639412750e-01 4.609325246696e-01 4.615991785344e-01 4.622437990238e-01 4.628577262340e-01 4.634299652623e-01 4.639592623760e-01 4.644754088102e-01 4.650209120154e-01 4.656231333896e-01 4.662726862055e-01 4.669383140498e-01 4.675863838197e-01 4.681848974690e-01 4.687159477604e-01 4.691984000558e-01 4.696874151241e-01 4.702385255128e-01 4.708711388226e-01 4.715592949228e-01 4.722457943711e-01 4.728772039401e-01 4.734246481188e-01 4.739025135502e-01 4.743690219178e-01 4.748899570106e-01 4.754978244111e-01 4.761712559590e-01 4.768563613857e-01 4.775003536601e-01 4.780692337441e-01 4.785617229559e-01 4.790114356569e-01 4.794794379360e-01 4.800181388929e-01 4.806423821088e-01 4.813158439874e-01 4.819737787735e-01 4.825598715574e-01 4.830537481170e-01 4.834842518563e-01 4.839162300458e-01 4.844102696021e-01 4.849912155302e-01 4.856357430515e-01 4.862921458855e-01 4.869033631852e-01 4.874304606794e-01 4.878689989826e-01 4.882667721816e-01 4.886985355363e-01 4.892281618259e-01 4.898607148771e-01 4.905273455793e-01 4.911284456835e-01 4.915984474734e-01 4.919508903879e-01 4.922754806366e-01 4.926668986195e-01 4.931591209408e-01 4.936973974931e-01 4.941902252398e-01 4.945869753802e-01 4.949108251119e-01 4.952270343649e-01 4.955805488881e-01 4.959623778877e-01 4.963293330432e-01 4.966525217439e-01 4.969573085025e-01 4.973022843668e-01 4.977215051126e-01 4.981817317900e-01 4.986071337746e-01 4.989482818959e-01 4.992233761720e-01 4.995085851037e-01 4.998759397622e-01 5.003371005382e-01 5.008333992818e-01 5.012818598145e-01 5.016449884885e-01 5.019478946003e-01 5.022474687923e-01 5.025781631503e-01 5.029368380408e-01 5.032954845186e-01 5.036389657479e-01 5.039777795267e-01 5.043289088532e-01 5.046891703320e-01 5.050257347078e-01 5.053042384385e-01 5.055260980565e-01 5.057436587136e-01 5.060185582287e-01 5.063746819485e-01 5.067768646256e-01 5.071494090138e-01 5.074296856006e-01 5.076157012133e-01 5.077682799489e-01 5.079676973745e-01 5.082576728989e-01 5.086170486005e-01 5.089770252796e-01 5.092780122175e-01 5.094989699897e-01 5.096723910493e-01 5.098589033215e-01 5.100950599830e-01 5.103730403637e-01 5.106517792896e-01 5.108975091444e-01 5.111032693388e-01 5.112934002306e-01 5.115008519043e-01 5.117342107848e-01 5.119693233583e-01 5.121674950283e-01 5.123128818385e-01 5.124315398862e-01 5.125769606964e-01 5.127864954267e-01 5.130533823330e-01 5.133242024536e-01 5.135314752219e-01 5.136459635470e-01 5.137017822631e-01 5.137739813306e-01 5.139236533016e-01 5.141626699362e-01 5.144428015758e-01 5.146865815119e-01 5.148390846506e-01 5.148980046324e-01 5.149185171644e-01 5.149681927297e-01 5.150925283891e-01 5.152945058248e-01 5.155295439689e-01 5.157335158924e-01 5.158634402606e-01 5.159181564832e-01 5.159367983193e-01 5.159718153516e-01 5.160684486410e-01 5.162298015275e-01 5.164192206449e-01 5.165879094075e-01 5.167034001711e-01 5.167626125590e-01 5.167911465851e-01 5.168233629802e-01 5.168889665605e-01 5.169937719188e-01 5.171253374421e-01 5.172645599536e-01 5.173853741047e-01 5.174706339797e-01 5.175210133439e-01 5.175522284917e-01 5.175903249916e-01 5.176534801465e-01 5.177468267166e-01 5.178565718085e-01 5.179609365248e-01 5.180411243989e-01 5.180907018157e-01 5.181143686112e-01 5.181280580830e-01 5.181544794197e-01 5.182056814452e-01 5.182778216513e-01 5.183503010948e-01 5.184007695665e-01 5.184183316632e-01 5.184086567342e-01 5.183950168951e-01 5.183964356477e-01 5.184149551956e-01 5.184379706437e-01 5.184508747386e-01 5.184448263096e-01 5.184268657245e-01 5.184126567351e-01 5.184124528285e-01 5.184230418380e-01 5.184314443726e-01 5.184296997598e-01 5.184151329012e-01 5.184019435995e-01 5.184059375611e-01 5.184278201237e-01 5.184556733310e-01 5.184709934567e-01 5.184670574127e-01 5.184508984090e-01 5.184395536837e-01 5.184434574835e-01 5.184546991739e-01 5.184572264709e-01 5.184386340549e-01 5.184015220074e-01 5.183610768240e-01 5.183318826632e-01 5.183151881234e-01 5.182971985643e-01 5.182667118531e-01 5.182205350206e-01 5.181725753841e-01 5.181376280062e-01 5.181222585492e-01 5.181161467780e-01 5.181019981074e-01 5.180756555248e-01 5.180454978078e-01 5.180264409543e-01 5.180215346614e-01 5.180221555714e-01 5.180157446960e-01 5.179913800776e-01 5.179586583042e-01 5.179301963106e-01 5.179104386804e-01 5.178955442162e-01 5.178724904646e-01 5.178400239354e-01 5.178029037074e-01 5.177718078657e-01 5.177536943888e-01 5.177407280868e-01 5.177262787245e-01 5.177064039656e-01 5.176879454023e-01 5.176757927806e-01 5.176736154389e-01 5.176736024582e-01 5.176668453751e-01 5.176564577222e-01 5.176463921331e-01 5.176409820941e-01 5.176401196069e-01 5.176390429034e-01 5.176358055787e-01 5.176306740029e-01 5.176311365576e-01 5.176375872413e-01 5.176483733747e-01 5.176605913685e-01 5.176730241960e-01 5.176874431679e-01 5.177070760101e-01 5.177330713926e-01 5.177598373557e-01 5.177849640202e-01 5.178113497554e-01 5.178414756346e-01 5.178759883601e-01 5.179138413262e-01 5.179556793858e-01 5.180002087399e-01 5.180478070240e-01 5.181001071503e-01 5.181529468324e-01 5.182097527863e-01 5.182690948119e-01 5.183339812586e-01 5.184051038893e-01 5.184799524463e-01 5.185571154065e-01 5.186333659549e-01 5.187152626226e-01 5.188023166573e-01 5.188957055872e-01 5.189950266613e-01 5.190983274851e-01 5.192056688966e-01 5.193189086552e-01 5.194388925489e-01 5.195619318870e-01 5.196877954013e-01 5.198188324683e-01 5.199533942155e-01 5.200944722835e-01 5.202433842900e-01 5.203969788178e-01 5.205543253252e-01 5.207166172143e-01 5.208853408452e-01 5.210593708224e-01 5.212385706258e-01 5.214229079294e-01 5.216153949868e-01 5.218132734281e-01 5.220178786833e-01 5.222281077667e-01 5.224447868797e-01 5.226665902725e-01 5.228938225624e-01 5.231279575748e-01 5.233683282830e-01 5.236148934112e-01 5.238709823452e-01 5.241321402664e-01 5.244001887054e-01 5.246720289566e-01 5.249510402618e-01 5.252369500000e-01 5.255300714976e-01 5.258319319557e-01 5.261404026633e-01 5.264564318874e-01 5.267780107409e-01 5.271088081437e-01 5.274444050453e-01 5.277883607944e-01 5.281401567659e-01 5.284994715816e-01 5.288663264638e-01 5.292410831767e-01 5.296225348642e-01 5.300130996844e-01 5.304110055459e-01 5.308167853061e-01 5.312283808365e-01 5.316474880754e-01 5.320754727508e-01 5.325114789070e-01 5.329553772314e-01 5.334083317446e-01 5.338672683878e-01 5.343341390567e-01 5.348073028661e-01 5.352883170589e-01 5.357783901193e-01 5.362774612935e-01 5.367855076066e-01 5.373005553597e-01 5.378222232799e-01 5.383513321596e-01 5.388902578321e-01 5.394391901166e-01 5.399967481921e-01 5.405625299916e-01 5.411363155205e-01 5.417166671783e-01 5.423052355137e-01 5.429040019693e-01 5.435113319837e-01 5.441265133991e-01 5.447485761889e-01 5.453774197505e-01 5.460146562268e-01 5.466605380427e-01 5.473146561794e-01 5.479774826253e-01 5.486475231983e-01 5.493233440941e-01 5.500089565475e-01 5.507027213476e-01 5.514049058918e-01 5.521145646327e-01 5.528328358693e-01 5.535582878433e-01 5.542913411493e-01 5.550323807418e-01 5.557819236840e-01 5.565389090069e-01 5.573035308767e-01 5.580756830521e-01 5.588552650262e-01 5.596423205407e-01 5.604372154391e-01 5.612397486411e-01 5.620477138610e-01 5.628634355984e-01 5.636874020186e-01 5.645182213543e-01 5.653562186890e-01 5.662018465710e-01 5.670535792974e-01 5.679117450509e-01 5.687767468627e-01 5.696492352178e-01 5.705275183056e-01 5.714145329846e-01 5.723072808418e-01 5.732057491777e-01 5.741111880108e-01 5.750220841004e-01 5.759380539758e-01 5.768613634961e-01 5.777917070021e-01 5.787264106325e-01 5.796667343892e-01 5.806126814676e-01 5.815640758025e-01 5.825210048418e-01 5.834826460896e-01 5.844503394673e-01 5.854234338062e-01 5.864005836363e-01 5.873826431358e-01 5.883677224062e-01 5.893596705396e-01 5.903549238225e-01 5.913553052468e-01 5.923589034821e-01 5.933671786860e-01 5.943787458408e-01 5.953934592233e-01 5.964137736033e-01 5.974359970641e-01 5.984623581562e-01 5.994917794267e-01 6.005254438001e-01 6.015606021339e-01 6.025989404697e-01 6.036401199097e-01 6.046838214356e-01 6.057306468472e-01 6.067785499159e-01 6.078295209454e-01 6.088826772294e-01 6.099363184421e-01 6.109927430533e-01 6.120508826518e-01 6.131095873714e-01 6.141708887010e-01 6.152318820913e-01 6.162933907513e-01 6.173551033805e-01 6.184182757304e-01 6.194819803426e-01 6.205452738504e-01 6.216092350952e-01 6.226723169524e-01 6.237352724098e-01 6.247964024479e-01 6.258583336727e-01 6.269196837009e-01 6.279794554052e-01 6.290373539397e-01 6.300951602120e-01 6.311504406542e-01 6.322044670424e-01 6.332567693862e-01 6.343058940593e-01 6.353544505059e-01 6.363992741853e-01 6.374414834583e-01 6.384818112193e-01 6.395182028105e-01 6.405521064955e-01 6.415828855946e-01 6.426100677099e-01 6.436332066844e-01 6.446518768989e-01 6.456670731950e-01 6.466785330365e-01 6.476853637236e-01 6.486867180369e-01 6.496844643828e-01 6.506760721207e-01 6.516624250297e-01 6.526436876041e-01 6.536197055309e-01 6.545891811417e-01 6.555531404585e-01 6.565105545940e-01 6.574618118372e-01 6.584072727600e-01 6.593450068385e-01 6.602771703521e-01 6.612017463725e-01 6.621181793301e-01 6.630280518022e-01 6.639308347963e-01 6.648242128609e-01 6.657107235528e-01 6.665879805275e-01 6.674575746469e-01 6.683186530157e-01 6.691700121942e-01 6.700134413941e-01 6.708473464816e-01 6.716718531596e-01 6.724861599276e-01 6.732921384772e-01 6.740870311881e-01 6.748732774607e-01 6.756471634728e-01 6.764118613427e-01 6.771652796207e-01 6.779086791344e-01 6.786411998327e-01 6.793625953300e-01 6.800703399176e-01 6.807690022101e-01 6.814550414495e-01 6.821293939460e-01 6.827912674448e-01 6.834412522353e-01 6.840780239247e-01 6.847038800184e-01 6.853157658688e-01 6.859150445459e-01 6.865013321105e-01 6.870743207095e-01 6.876339146193e-01 6.881799853786e-01 6.887124138988e-01 6.892312568246e-01 6.897349774493e-01 6.902247021264e-01 6.907003906726e-01 6.911614991899e-01 6.916077977352e-01 6.920404201757e-01 6.924557100014e-01 6.928571406165e-01 6.932444041648e-01 6.936147987716e-01 6.939702890117e-01 6.943095118282e-01 6.946333955226e-01 6.949396895057e-01 6.952323596920e-01 6.955068667971e-01 6.957659328706e-01 6.960084071592e-01 6.962349501501e-01 6.964422099093e-01 6.966338664168e-01 6.968098129146e-01 6.969666034599e-01 6.971089058325e-01 6.972322767786e-01 6.973370986567e-01 6.974255250565e-01 6.974965679641e-01 6.975504524784e-01 6.975874513065e-01 6.976046873537e-01 6.976054186306e-01 6.975860984300e-01 6.975506053558e-01 6.974963603183e-01 6.974239541281e-01 6.973337821879e-01 6.972250698773e-01 6.970960321973e-01 6.969501168718e-01 6.967863775696e-01 6.966031889934e-01 6.964012855084e-01 6.961804900277e-01 6.959416444509e-01 6.956845751538e-01 6.954081262720e-01 6.951130925412e-01 6.947997247991e-01 6.944666779571e-01 6.941159406367e-01 6.937465343990e-01 6.933585552792e-01 6.929512961861e-01 6.925259476699e-01 6.920814105210e-01 6.916182837392e-01 6.911367349918e-01 6.906367211821e-01 6.901176402811e-01 6.895812664697e-01 6.890262042679e-01 6.884515176998e-01 6.878603224165e-01 6.872504045214e-01 6.866216243259e-01 6.859767940521e-01 6.853122747328e-01 6.846315140896e-01 6.839320565572e-01 6.832155208925e-01 6.824815853106e-01 6.817296286574e-01 6.809615263890e-01 6.801764288973e-01 6.793741121113e-01 6.785546715885e-01 6.777197691781e-01 6.768681814685e-01 6.760007240312e-01 6.751173739130e-01 6.742187243148e-01 6.733038060467e-01 6.723745151795e-01 6.714290421038e-01 6.704691498279e-01 6.694947284669e-01 6.685066675740e-01 6.675044784698e-01 6.664874222911e-01 6.654573936615e-01 6.644150586968e-01 6.633587605110e-01 6.622904802326e-01 6.612108189826e-01 6.601175852210e-01 6.590124502511e-01 6.578984884939e-01 6.567720728616e-01 6.556354828911e-01 6.544885249040e-01 6.533319907491e-01 6.521671453790e-01 6.509923836777e-01 6.498087097154e-01 6.486172316489e-01 6.474182073361e-01 6.462115959324e-01 6.449991683817e-01 6.437802197170e-01 6.425552652730e-01 6.413252457796e-01 6.400912229904e-01 6.388520444243e-01 6.376094952393e-01 6.363633641076e-01 6.351153002729e-01 6.338647221237e-01 6.326127399303e-01 6.313599856700e-01 6.301068247600e-01 6.288530074762e-01 6.276014003949e-01 6.263508384970e-01 6.251030179223e-01 6.238571009683e-01 6.226160626967e-01 6.213779631675e-01 6.201450719840e-01 6.189167482037e-01 6.176952609554e-01 6.164814220338e-01 6.152745994274e-01 6.140759990541e-01 6.128863544597e-01 6.117073501762e-01 6.105387927212e-01 6.093795883879e-01 6.082357395339e-01 6.071019507108e-01 6.059834688853e-01 6.048786244242e-01 6.037884202564e-01 6.027151867238e-01 6.016587219197e-01 6.006193678284e-01 5.995990056245e-01 5.985977348055e-01 5.976167202798e-01 5.966554808940e-01 5.957175444984e-01 5.948011472827e-01 5.939084059463e-01 5.930400120769e-01 5.921956941160e-01 5.913782511580e-01 5.905871383656e-01 5.898234814939e-01 5.890884640696e-01 5.883814064564e-01 5.877048786440e-01 5.870598916375e-01 5.864449711844e-01 5.858634242503e-01 5.853129518275e-01 5.847990652171e-01 5.843169407504e-01 5.838717219289e-01 5.834621764886e-01 5.830890277603e-01 5.827538961375e-01 5.824559466438e-01 5.821973587268e-01 5.819785576047e-01 5.817985386032e-01 5.816597298232e-01 5.815625193853e-01 5.815067792636e-01 5.814935984901e-01 5.815225519714e-01 5.815959737830e-01 5.817117960297e-01 5.818732504884e-01 5.820787399501e-01 5.823288430159e-01 5.826248065910e-01 5.829657696976e-01 5.833541385775e-01 5.837884527374e-01 5.842690727665e-01 5.847962038353e-01 5.853706587707e-01 5.859932940600e-01 5.866608072623e-01 5.873783116550e-01 5.881422520812e-01 5.889539149343e-01 5.898132454245e-01 5.907183472234e-01 5.916722306633e-01 5.926727660133e-01 5.937200806347e-01 5.948155836767e-01 5.959560295966e-01 5.971446344721e-01 5.983768920956e-01 5.996566056615e-01 6.009817761384e-01 6.023525089038e-01 6.037673408768e-01 6.052252749135e-01 6.067283104546e-01 6.082751271399e-01 6.098640502742e-01 6.114948142997e-01 6.131660312361e-01 6.148804662117e-01 6.166337006453e-01 6.184262336592e-01 6.202578429709e-01 6.221270272919e-01 6.240354977076e-01 6.259785798221e-01 6.279585660821e-01 6.299730359964e-01 6.320211271985e-01 6.341034884953e-01 6.362160263246e-01 6.383622868214e-01 6.405376565903e-01 6.427425906541e-01 6.449770223223e-01 6.472363613190e-01 6.495240048667e-01 6.518351877771e-01 6.541727310967e-01 6.565334358835e-01 6.589153873843e-01 6.613187511805e-01 6.637409371568e-01 6.661846186017e-01 6.686438219904e-01 6.711205473325e-01 6.736129056576e-01 6.761180730229e-01 6.786398474986e-01 6.811688603218e-01 6.837117848552e-01 6.862642820684e-01 6.888236559349e-01 6.913921586938e-01 6.939640131917e-01 6.965438243372e-01 6.991251262314e-01 7.017095313320e-01 7.042957493816e-01 7.068808093687e-01 7.094666463372e-01 7.120476379859e-01 7.146267799107e-01 7.171999764502e-01 7.197689429682e-01 7.223290592035e-01 7.248823793138e-01 7.274260158037e-01 7.299576397038e-01 7.324788360653e-01 7.349853957257e-01 7.374788906246e-01 7.399568880103e-01 7.424169308335e-01 7.448610445334e-01 7.472851416764e-01 7.496900968943e-01 7.520731795250e-01 7.544347138374e-01 7.567734614406e-01 7.590867083281e-01 7.613752253087e-01 7.636366665248e-01 7.658723750164e-01 7.680781709542e-01 7.702548213344e-01 7.723996841340e-01 7.745133216842e-01 7.765963821300e-01 7.786435973831e-01 7.806580845419e-01 7.826350528730e-01 7.845771355689e-01 7.864818688914e-01 7.883472539651e-01 7.901760211055e-01 7.919634002367e-01 7.937114397096e-01 7.954173602799e-01 7.970813092326e-01 7.987034235428e-01 8.002797273048e-01 8.018148760479e-01 8.033034989437e-01 8.047461887973e-01 8.061438116173e-01 8.074928205427e-01 8.087964697334e-01 8.100499034384e-01 8.112574329618e-01 8.124152775612e-01 8.135231721083e-01 8.145821698050e-01 8.155897150739e-01 8.165480256966e-01 8.174544225328e-01 8.183107279292e-01 8.191150235449e-01 8.198680528824e-01 8.205692495284e-01 8.212169847876e-01 8.218145541336e-01 8.223583240286e-01 8.228505626086e-01 8.232897204248e-01 8.236768939109e-01 8.240113813570e-01 8.242938758985e-01 8.245228671770e-01 8.247021723088e-01 8.248284897339e-01 8.249026260367e-01 8.249253397051e-01 8.248979236574e-01 8.248199991228e-01 8.246910201849e-01 8.245132961000e-01 8.242857560258e-01 8.240081590120e-01 8.236827704193e-01 8.233109565650e-01 8.228913156356e-01 8.224258847247e-01 8.219132983211e-01 8.213579297222e-01 8.207573135135e-01 8.201135568290e-01 8.194286725129e-01 8.187009593292e-01 8.179352282480e-01 8.171291400687e-01 8.162852747229e-01 8.154046369032e-01 8.144879692406e-01 8.135389341642e-01 8.125546470377e-01 8.115400909101e-01 8.104943184794e-01 8.094213056046e-01 8.083186603836e-01 8.071911114928e-01 8.060401815740e-01 8.048643494843e-01 8.036706162402e-01 8.024551437537e-01 8.012258761239e-01 7.999776078023e-01 7.987174853876e-01 7.974465250175e-01 7.961621143787e-01 7.948747382661e-01 7.935760908545e-01 7.922791320889e-01 7.909754824626e-01 7.896756087517e-01 7.883788784152e-01 7.870836009614e-01 7.857978264167e-01 7.845178988758e-01 7.832550036571e-01 7.819989183621e-01 7.807645320934e-01 7.795435857243e-01 7.783470176678e-01 7.771712415113e-01 7.760202426678e-01 7.749000144465e-01 7.738036320863e-01 7.727470407486e-01 7.717165874659e-01 7.707299936781e-01 7.697767390843e-01 7.688663000114e-01 7.680003446414e-01 7.671755283965e-01 7.664047574858e-01 7.656739372123e-01 7.650043555103e-01 7.643800122244e-01 7.638164814902e-01 7.633063525410e-01 7.628551475966e-01 7.624679423909e-01 7.621348671556e-01 7.618756546505e-01 7.616697585844e-01 7.615390047847e-01 7.614685562747e-01 7.614702288403e-01 7.615393981021e-01 7.616756965009e-01 7.618886562927e-01 7.621631022375e-01 7.625190301355e-01 7.629362262686e-01 7.634324100981e-01 7.639951038544e-01 7.646309098224e-01 7.653400612636e-01 7.661131604247e-01 7.669639569404e-01 7.678739975588e-01 7.688621124688e-01 7.699069389643e-01 7.710231943308e-01 7.721995317488e-01 7.734371774839e-01 7.747389461403e-01 7.760915364128e-01 7.775067523918e-01 7.789690029431e-01 7.804873617309e-01 7.820482437126e-01 7.836572069341e-01 7.853077925416e-01 7.869947708904e-01 7.887214916349e-01 7.904746204612e-01 7.922621515783e-01 7.940679747750e-01 7.958989215696e-01 7.977439803841e-01 7.996018980770e-01 8.014695422003e-01 8.033369034933e-01 8.052082346265e-01 8.070687285906e-01 8.089232799789e-01 8.107604164541e-01 8.125788887861e-01 8.143729841349e-01 8.161367645305e-01 8.178683735254e-01 8.195555550044e-01 8.212033972284e-01 8.227970759275e-01 8.243392055278e-01 8.258199433129e-01 8.272355306700e-01 8.285818059961e-01 8.298506778813e-01 8.310425698095e-01 8.321444137432e-01 8.331614542954e-01 8.340792800333e-01 8.348996544427e-01 8.356147384971e-01 8.362194386432e-01 8.367129989159e-01 8.370854886673e-01 8.373405889917e-01 8.374636046006e-01 8.374614904640e-01 8.373220386723e-01 8.370473612297e-01 8.366337973507e-01 8.360737449778e-01 8.353686792002e-01 8.345121753051e-01 8.335079080938e-01 8.323455165439e-01 8.310312185931e-01 8.295565376052e-01 8.279256218000e-01 8.261339864112e-01 8.241826060054e-01 8.220714799478e-01 8.197986662408e-01 8.173689197580e-01 8.147762485631e-01 8.120279233090e-01 8.091230916134e-01 8.060624363397e-01 8.028528868575e-01 7.994900766273e-01 7.959849795567e-01 7.923347343015e-01 7.885472983048e-01 7.846251749738e-01 7.805741719882e-01 7.764021832835e-01 7.721095681323e-01 7.677096906437e-01 7.632026902477e-01 7.586005240677e-01 7.539087244524e-01 7.491369070158e-01 7.442936739974e-01 7.393861011945e-01 7.344274774083e-01 7.294231551578e-01 7.243894544740e-01 7.193303249500e-01 7.142622619080e-01 7.091949451159e-01 7.041383150208e-01 6.991082414511e-01 6.941121375169e-01 6.891676084021e-01 6.842826115383e-01 6.794731343581e-01 6.747501293939e-01 6.701275671447e-01 6.656181396268e-01 6.612313011706e-01 6.569837049241e-01 6.528836491699e-01 6.489463257672e-01 6.451778162138e-01 6.415947288197e-01 6.382021848485e-01 6.350122409737e-01 6.320344059571e-01 6.292721987525e-01 6.267387395660e-01 6.244344361563e-01 6.223688815053e-01 6.205439955119e-01 6.189623507304e-01 6.176285639050e-01 6.165396855524e-01 6.156992573828e-01 6.151034698831e-01 6.147520677120e-01 6.146401042470e-01 6.147614492702e-01 6.151139609028e-01 6.156883084903e-01 6.164788337898e-01 6.174748909709e-01 6.186695462557e-01 6.200515173300e-01 6.216105070075e-01 6.233348018178e-01 6.252141900886e-01 6.272352197731e-01 6.293847943613e-01 6.316509278189e-01 6.340197964974e-01 6.364809788355e-01 6.390151619619e-01 6.416136499037e-01 6.442604109201e-01 6.469435577385e-01 6.496467795070e-01 6.523592795930e-01 6.550667564535e-01 6.577528135888e-01 6.604116259349e-01 6.630218908736e-01 6.655790369533e-01 6.680643210955e-01 6.704702286821e-01 6.727837776035e-01 6.749900534832e-01 6.770857348071e-01 6.790530189888e-01 6.808866418550e-01 6.825728522928e-01 6.841047821549e-01 6.854766372436e-01 6.866722093560e-01 6.876934441927e-01 6.885252730692e-01 6.891656869798e-01 6.896091840685e-01 6.898492127192e-01 6.898820309565e-01 6.897058205823e-01 6.893166895643e-01 6.887169362255e-01 6.879021053743e-01 6.868766018116e-01 6.856401719343e-01 6.841982948344e-01 6.825573720489e-01 6.807199945795e-01 6.786971334691e-01 6.764973505095e-01 6.741323317326e-01 6.716150864258e-01 6.689601185056e-01 6.661841583549e-01 6.633046616806e-01 6.603449513603e-01 6.573228211768e-01 6.542657119761e-01 6.511969184402e-01 6.481471860795e-01 6.451421907322e-01 6.422131184540e-01 6.393928044882e-01 6.367095947048e-01 6.342042420037e-01 6.319027081065e-01 6.298445880665e-01 6.280583784548e-01 6.265762828654e-01 6.254345682488e-01 6.246549510627e-01 6.242735308001e-01 6.243070255345e-01 6.247787200386e-01 6.257060613059e-01 6.271031357633e-01 6.289791243126e-01 6.313382776888e-01 6.341802976241e-01 6.374991127609e-01 6.412871204892e-01 6.455253873388e-01 6.502008545972e-01 6.552819050373e-01 6.607464289105e-01 6.665607126825e-01 6.726870251735e-01 6.790929560315e-01 6.857316968873e-01 6.925665215002e-01 6.995476003987e-01 7.066348238940e-01 7.137786280012e-01 7.209334471271e-01 7.280552595432e-01 7.350950981785e-01 7.420116589382e-01 7.487570787765e-01 7.552924089300e-01 7.615744925641e-01 7.675674531524e-01 7.732321391179e-01 7.785328824830e-01 7.834447749430e-01 7.879295761488e-01 7.919705636514e-01 7.955375581252e-01 7.986150047482e-01 8.011880091689e-01 8.032390668202e-01 8.047666447833e-01 8.057568440454e-01 8.062186082503e-01 8.061479979191e-01 8.055564700100e-01 8.044560409431e-01 8.028610713689e-01 8.007973024299e-01 7.982855018696e-01 7.953627330997e-01 7.920610532348e-01 7.884247757120e-01 7.844969914076e-01 7.803292763058e-01 7.759811871816e-01 7.715076587279e-01 7.669776067955e-01 7.624557188224e-01 7.580183139847e-01 7.537343616231e-01 7.496815632502e-01 7.459387987543e-01 7.425749668177e-01 7.396699310137e-01 7.372917391135e-01 7.355054417973e-01 7.343718841219e-01 7.339401070167e-01 7.342552581611e-01 7.353451737826e-01 7.372314080337e-01 7.399210675297e-01 7.434078481763e-01 7.476750886806e-01 7.526885425031e-01 7.584061273386e-01 7.647695041259e-01 7.717178544685e-01 7.791715690775e-01 7.870491295153e-01 7.952606466453e-01 8.037171130616e-01 8.123187175531e-01 8.209680450192e-01 8.295712667239e-01 8.380283921743e-01 8.462528189081e-01 8.541524826128e-01 8.616468934131e-01 8.686591588340e-01 8.751222156939e-01 8.809758424648e-01 8.861664866939e-01 8.906577308418e-01 8.944115134303e-01 8.974125831313e-01 8.996501534940e-01 9.011245297067e-01 9.018483663994e-01 9.018444605209e-01 9.011518024055e-01 8.998128625045e-01 8.978871860060e-01 8.954382351849e-01 8.925451312568e-01 8.892901961058e-01 8.857662157427e-01 8.820704673608e-01 8.783054477369e-01 8.745785854480e-01 8.709942152479e-01 8.676587225915e-01 8.646742762238e-01 8.621406133435e-01 8.601443417632e-01 8.587699889456e-01 8.580858510178e-01 8.581460670653e-01 8.589974797110e-01 8.606598617950e-01 8.631490070330e-01 8.664504101407e-01 8.705495282188e-01 8.754009233209e-01 8.809483271982e-01 8.871290809385e-01 8.938532671225e-01 9.010356108316e-01 9.085667175284e-01 9.163396449466e-01 9.242368534410e-01 9.321339842241e-01 9.399090726819e-01 9.474308103441e-01 9.545781840492e-01 9.612203121742e-01 9.672394540312e-01 9.725112031675e-01 9.769279242917e-01 9.803851580075e-01 9.827794367099e-01 9.840377295253e-01 9.840736105681e-01 9.828375233302e-01 9.802792764428e-01 9.763769154448e-01 9.711206870438e-01 9.645199303710e-01 9.566137463077e-01 9.474515852558e-01 9.371226592329e-01 9.257216376454e-01 9.133845704876e-01 9.002597299614e-01 8.865254305938e-01 8.723803281547e-01 8.580343372283e-01 8.437293582561e-01 8.296947475014e-01 8.161889770522e-01 8.034470163026e-01 7.917092966675e-01 7.811871827726e-01 7.720655381405e-01 7.645046104199e-01 7.586004094563e-01 7.544257255108e-01 7.519821201595e-01 7.512389644474e-01 7.521096568426e-01 7.544685026282e-01 7.569118427407e-01 7.594600907939e-01 7.623913265638e-01 7.660708176750e-01 7.708052792393e-01 7.767096749317e-01 7.836389712194e-01 7.912013868122e-01 7.988800063630e-01 8.061764375620e-01 8.127451254897e-01 8.184934915518e-01 8.236004726126e-01 8.284199174655e-01 8.333799373288e-01 8.388295775334e-01 8.448949639242e-01 8.514448657286e-01 8.581325840374e-01 8.644889292075e-01 8.700685770445e-01 8.746015613588e-01 8.780596466584e-01 8.806592160575e-01 8.827982947835e-01 8.849226179348e-01 8.873730057906e-01 8.902771037464e-01 8.935012021699e-01 8.966860682830e-01 8.993637776057e-01 9.011139873057e-01 9.016912055467e-01 9.011047668068e-01 8.996407471228e-01 8.977701488934e-01 8.960237004163e-01 8.948394104998e-01 8.944380543648e-01 8.947653277257e-01 8.955337994493e-01 8.963392708760e-01 8.968018071210e-01 8.967088073241e-01 8.961032524931e-01 8.952727104582e-01 8.946721388959e-01 8.947919255974e-01 8.959809369299e-01 8.983494535990e-01 9.017215711616e-01 9.056854649456e-01 9.097241141524e-01 9.133777567643e-01 9.163818190130e-01 9.187319882663e-01 9.206938704848e-01 9.227067760024e-01 9.252346672102e-01 9.286321306612e-01 9.330147228861e-01 9.382237139230e-01 9.438854450143e-01 9.495335499150e-01 9.547376644671e-01 9.592487285107e-01 9.630498609574e-01 9.663458463430e-01 9.694668380487e-01 9.727533683035e-01 9.764016980016e-01 9.803831239512e-01 9.844260317315e-01 9.880877742027e-01 9.908656536541e-01 9.923647830037e-01 9.924070062457e-01 9.910951844270e-01 9.888043746629e-01 9.860944143705e-01 9.835518000288e-01 9.816582593235e-01 9.806562930597e-01 9.804875565503e-01 9.808344802652e-01 9.812054802547e-01 9.810871341367e-01 9.800763570968e-01 9.674308628301e-01 9.231685323980e-01 8.606549868186e-01 8.002552610837e-01 7.659143366205e-01 7.709075654916e-01 8.073810536178e-01 8.527810508359e-01 8.845040537091e-01 8.888781622316e-01 8.637353154501e-01 8.184437096589e-01 7.721606199835e-01 7.477173457133e-01 7.590486342846e-01 8.004777771611e-01 8.510966899353e-01 8.880827082285e-01 8.957846539276e-01 8.689366558790e-01 8.135945279529e-01 7.473147169219e-01 6.968519645309e-01 6.876922985537e-01 7.255394627605e-01 7.911952937569e-01 8.565984215170e-01 8.997338076544e-01 9.093479734952e-01 8.852280213625e-01 8.375576832017e-01 7.852725979368e-01 7.511366056207e-01 7.509114966088e-01 7.827045371251e-01 8.289640287109e-01 8.689051083662e-01 8.881567472520e-01 8.822929856120e-01 8.571184310175e-01 8.269104391953e-01 8.096070605559e-01 8.178644706202e-01 8.508443120161e-01 8.947438466336e-01 9.314093885661e-01 9.465372545859e-01 9.339902969521e-01 8.974204160400e-01 8.501914820757e-01 8.127758051242e-01 8.046764654175e-01 8.323569287001e-01 8.841020972633e-01 9.382427831367e-01 9.745648830962e-01 9.806505840985e-01 9.540978455892e-01 9.030775766315e-01 8.459260420375e-01 8.073618720250e-01 8.077663018497e-01 8.491771044734e-01 9.137614785298e-01 9.766428946024e-01 1.017668956355e+00 1.026132586627e+00 1.001617514638e+00 9.537560706051e-01 9.007546686951e-01 8.649372901590e-01 8.630629615558e-01 8.960285397324e-01 9.488153590771e-01 1.000906501498e+00 1.036116606833e+00 1.046732650143e+00 1.034067424378e+00 1.006987824422e+00 9.787392092396e-01 9.616455668720e-01 9.611480595148e-01 9.730647696273e-01 9.865132789268e-01 9.901928725205e-01 9.777086474984e-01 9.504361506930e-01 9.176718705686e-01 8.938297935428e-01 8.918103110268e-01 9.149184137830e-01 9.539334123115e-01 9.921178723047e-01 1.013113082300e+00 1.006409138759e+00 9.701762408196e-01 9.124684457883e-01 8.512223540073e-01 8.108438189139e-01 8.115222772411e-01 8.551620485643e-01 9.236892467528e-01 9.919562126127e-01 1.039327409861e+00 1.054178742911e+00 1.034519187411e+00 9.875721740155e-01 9.285967542000e-01 8.782602748741e-01
 4.536054889175e-01 4.542396240347e-01 4.548383999211e-01 4.554262640298e-01 4.560439491508e-01 4.567112404360e-01 4.574094780220e-01 4.581057970216e-01 4.587808920632e-01 4.594267892710e-01 4.600292447040e-01 4.605893052413e-01 4.611358262705e-01 4.617133438776e-01 4.623489642432e-01 4.630319466249e-01 4.637307908399e-01 4.644113962405e-01 4.650415900641e-01 4.656039901273e-01 4.661195285566e-01 4.666416746666e-01 4.672262752234e-01 4.678924780838e-01 4.686126956486e-01 4.693317515336e-01 4.699961679943e-01 4.705762390987e-01 4.710866923137e-01 4.715863641049e-01 4.721411782099e-01 4.727837068163e-01 4.734910912495e-01 4.742083005472e-01 4.748853435909e-01 4.754855150049e-01 4.760104259960e-01 4.764935675581e-01 4.769961610515e-01 4.775690613175e-01 4.782270241926e-01 4.789322953824e-01 4.796219221753e-01 4.802388393186e-01 4.807629244746e-01 4.812248751126e-01 4.816900712632e-01 4.822198037091e-01 4.828350100612e-01 4.835117123006e-01 4.841963590790e-01 4.848341233657e-01 4.853881094178e-01 4.858582611817e-01 4.862892218362e-01 4.867538654676e-01 4.873142430934e-01 4.879740949419e-01 4.886655042012e-01 4.892920682514e-01 4.897887850921e-01 4.901697467835e-01 4.905227019788e-01 4.909436449344e-01 4.914646977033e-01 4.920303111718e-01 4.925495934986e-01 4.929727977811e-01 4.933249590387e-01 4.936696173500e-01 4.940546561001e-01 4.944696811140e-01 4.948695419713e-01 4.952249503360e-01 4.955612128336e-01 4.959382320128e-01 4.963913782675e-01 4.968854532207e-01 4.973451383576e-01 4.977187099798e-01 4.980257148791e-01 4.983439009987e-01 4.987451077071e-01 4.992399167445e-01 4.997693782181e-01 5.002483798696e-01 5.006394329443e-01 5.009701845804e-01 5.012980475930e-01 5.016603151940e-01 5.020522382276e-01 5.024440721068e-01 5.028181535117e-01 5.031847116755e-01 5.035625363555e-01 5.039500672012e-01 5.043177655409e-01 5.046267601268e-01 5.048823372741e-01 5.051318612101e-01 5.054360203449e-01 5.058205087887e-01 5.062507655400e-01 5.066519074885e-01 5.069636254443e-01 5.071809157179e-01 5.073640201962e-01 5.075932657336e-01 5.079118956510e-01 5.082998153829e-01 5.086913639087e-01 5.090227945308e-01 5.092726532508e-01 5.094753981463e-01 5.096885468383e-01 5.099515431602e-01 5.102594710681e-01 5.105700007312e-01 5.108467910078e-01 5.110815053573e-01 5.112977622094e-01 5.115292219410e-01 5.117870099158e-01 5.120502199358e-01 5.122781732497e-01 5.124545281616e-01 5.126043523894e-01 5.127772119003e-01 5.130105678778e-01 5.133007278433e-01 5.135961955657e-01 5.138301981827e-01 5.139746228804e-01 5.140610277079e-01 5.141613256471e-01 5.143373820058e-01 5.145990141552e-01 5.149025180995e-01 5.151702312952e-01 5.153476384397e-01 5.154344881910e-01 5.154823386950e-01 5.155581452995e-01 5.157066926728e-01 5.159321428957e-01 5.161889200183e-01 5.164167004037e-01 5.165714562662e-01 5.166511567698e-01 5.166947705860e-01 5.167545017484e-01 5.168736391685e-01 5.170577353933e-01 5.172690503654e-01 5.174605733192e-01 5.175986494496e-01 5.176818584234e-01 5.177331345182e-01 5.177876992917e-01 5.178753536894e-01 5.180005565998e-01 5.181533121889e-01 5.183138199796e-01 5.184557837485e-01 5.185619669052e-01 5.186309463283e-01 5.186815872695e-01 5.187383187820e-01 5.188200243869e-01 5.189311991345e-01 5.190586052556e-01 5.191807382879e-01 5.192774178801e-01 5.193435088903e-01 5.193831324993e-01 5.194127272035e-01 5.194544566059e-01 5.195207346984e-01 5.196072368754e-01 5.196933024860e-01 5.197582980896e-01 5.197890799190e-01 5.197920829845e-01 5.197918984966e-01 5.198064031312e-01 5.198375963751e-01 5.198727045235e-01 5.198976308171e-01 5.199033988011e-01 5.198968507624e-01 5.198944925193e-01 5.199065951000e-01 5.199286540780e-01 5.199479550823e-01 5.199554625888e-01 5.199519707539e-01 5.199488551702e-01 5.199611190662e-01 5.199928176405e-01 5.200282360471e-01 5.200506027083e-01 5.200533325330e-01 5.200429748701e-01 5.200377278998e-01 5.200464649070e-01 5.200625120808e-01 5.200683077428e-01 5.200518252734e-01 5.200179375541e-01 5.199803493769e-01 5.199541299097e-01 5.199402234669e-01 5.199247921775e-01 5.198946648138e-01 5.198509813407e-01 5.198036027588e-01 5.197700857506e-01 5.197564594363e-01 5.197496886241e-01 5.197351014990e-01 5.197079868026e-01 5.196758696655e-01 5.196547893034e-01 5.196467918867e-01 5.196447143814e-01 5.196331847374e-01 5.196030797447e-01 5.195646733699e-01 5.195299054211e-01 5.195052543093e-01 5.194821890931e-01 5.194517841019e-01 5.194121244998e-01 5.193666148676e-01 5.193279346380e-01 5.193014501451e-01 5.192800100895e-01 5.192550501460e-01 5.192254877395e-01 5.191964401856e-01 5.191736800565e-01 5.191595552773e-01 5.191456587114e-01 5.191263728044e-01 5.191017313520e-01 5.190770306582e-01 5.190567825825e-01 5.190405218311e-01 5.190240629806e-01 5.190036250003e-01 5.189823444036e-01 5.189654955809e-01 5.189548850403e-01 5.189478682129e-01 5.189414309948e-01 5.189345785114e-01 5.189291005609e-01 5.189285647328e-01 5.189334481318e-01 5.189382136521e-01 5.189412237573e-01 5.189456310437e-01 5.189530222551e-01 5.189624632371e-01 5.189780775837e-01 5.189948856899e-01 5.190141910484e-01 5.190355515344e-01 5.190610677340e-01 5.190873267512e-01 5.191166555260e-01 5.191487084297e-01 5.191855562044e-01 5.192284077280e-01 5.192736690402e-01 5.193205496218e-01 5.193671668709e-01 5.194177557630e-01 5.194742368309e-01 5.195355187113e-01 5.196027582224e-01 5.196721222695e-01 5.197472988073e-01 5.198273573195e-01 5.199121176644e-01 5.200013990435e-01 5.200930331818e-01 5.201884061291e-01 5.202877168750e-01 5.203921992425e-01 5.205031982383e-01 5.206189641333e-01 5.207396235962e-01 5.208653864835e-01 5.209956481086e-01 5.211296123078e-01 5.212693872969e-01 5.214150409422e-01 5.215666355908e-01 5.217233345955e-01 5.218866435798e-01 5.220559213985e-01 5.222303624107e-01 5.224107861323e-01 5.225970118156e-01 5.227882006147e-01 5.229844246764e-01 5.231867015072e-01 5.233994623085e-01 5.236163574011e-01 5.238406418840e-01 5.240678195987e-01 5.243019941929e-01 5.245419277497e-01 5.247901181860e-01 5.250464055593e-01 5.253082736352e-01 5.255774229758e-01 5.258526577189e-01 5.261362691219e-01 5.264254630846e-01 5.267222735549e-01 5.270263838113e-01 5.273389998077e-01 5.276575578005e-01 5.279836753192e-01 5.283176052373e-01 5.286591716142e-01 5.290090265324e-01 5.293662286262e-01 5.297285921165e-01 5.301001963269e-01 5.304782076018e-01 5.308649243200e-01 5.312612753042e-01 5.316643777655e-01 5.320742393843e-01 5.324912899311e-01 5.329153626523e-01 5.333467735567e-01 5.337881164427e-01 5.342386107231e-01 5.346970025514e-01 5.351641468830e-01 5.356371420244e-01 5.361170607936e-01 5.366068085556e-01 5.371079682826e-01 5.376172610999e-01 5.381340269092e-01 5.386586663084e-01 5.391915931533e-01 5.397327797737e-01 5.402834551028e-01 5.408428479417e-01 5.414105285753e-01 5.419847927002e-01 5.425660767520e-01 5.431566746235e-01 5.437563042705e-01 5.443646145935e-01 5.449815007753e-01 5.456057765755e-01 5.462362478040e-01 5.468761377295e-01 5.475251743115e-01 5.481825369232e-01 5.488491859554e-01 5.495242865503e-01 5.502070830145e-01 5.508980479396e-01 5.515968634482e-01 5.523033628525e-01 5.530186064883e-01 5.537427734177e-01 5.544740915199e-01 5.552144577185e-01 5.559622607944e-01 5.567174653547e-01 5.574825217794e-01 5.582531239206e-01 5.590310983027e-01 5.598175948798e-01 5.606131538812e-01 5.614157267303e-01 5.622264567287e-01 5.630439858948e-01 5.638682125110e-01 5.647000205908e-01 5.655401774866e-01 5.663868125693e-01 5.672431343101e-01 5.681053776342e-01 5.689746520014e-01 5.698507901760e-01 5.707324143694e-01 5.716217207677e-01 5.725188657815e-01 5.734226187523e-01 5.743326719160e-01 5.752487763184e-01 5.761706096532e-01 5.770999956149e-01 5.780353132605e-01 5.789760440716e-01 5.799231100954e-01 5.808763420632e-01 5.818352872620e-01 5.828001212556e-01 5.837698061918e-01 5.847445678230e-01 5.857244647737e-01 5.867107727330e-01 5.877011672696e-01 5.886979266156e-01 5.896977840249e-01 5.907022767939e-01 5.917126441603e-01 5.927272061439e-01 5.937470682367e-01 5.947703072315e-01 5.957972896302e-01 5.968276468973e-01 5.978639282153e-01 5.989025435318e-01 5.999442897958e-01 6.009911237788e-01 6.020402891952e-01 6.030923403087e-01 6.041473834380e-01 6.052051058564e-01 6.062665358418e-01 6.073300760956e-01 6.083958916703e-01 6.094641225966e-01 6.105345573053e-01 6.116065145064e-01 6.126799631763e-01 6.137545069839e-01 6.148310683644e-01 6.159100152254e-01 6.169892442685e-01 6.180684673723e-01 6.191492958112e-01 6.202296542701e-01 6.213118461184e-01 6.223933663330e-01 6.234749802327e-01 6.245573609661e-01 6.256394000966e-01 6.267192810795e-01 6.278005407854e-01 6.288799132769e-01 6.299589216338e-01 6.310374126814e-01 6.321133156845e-01 6.331887131406e-01 6.342618468030e-01 6.353333045560e-01 6.364027700821e-01 6.374703798008e-01 6.385351508170e-01 6.395973888737e-01 6.406569050083e-01 6.417133338836e-01 6.427668909684e-01 6.438182549429e-01 6.448634280002e-01 6.459061097781e-01 6.469452967534e-01 6.479800128559e-01 6.490105281019e-01 6.500375094872e-01 6.510582980604e-01 6.520750309085e-01 6.530874107680e-01 6.540932244339e-01 6.550946025929e-01 6.560896633792e-01 6.570803990521e-01 6.580644575406e-01 6.590411128765e-01 6.600129212038e-01 6.609765610691e-01 6.619348874544e-01 6.628861206879e-01 6.638292042739e-01 6.647655876204e-01 6.656947689463e-01 6.666156919235e-01 6.675278895972e-01 6.684336865354e-01 6.693297755967e-01 6.702182720487e-01 6.710978272090e-01 6.719684527345e-01 6.728308973903e-01 6.736826063309e-01 6.745251229578e-01 6.753595037032e-01 6.761827409177e-01 6.769960441005e-01 6.777993074077e-01 6.785918418345e-01 6.793741535043e-01 6.801458045189e-01 6.809059748396e-01 6.816553229458e-01 6.823945124514e-01 6.831203873738e-01 6.838351834689e-01 6.845383657791e-01 6.852288359154e-01 6.859067359470e-01 6.865735177986e-01 6.872279138122e-01 6.878692489885e-01 6.884965327789e-01 6.891120852784e-01 6.897131042761e-01 6.903022206431e-01 6.908782202364e-01 6.914392614028e-01 6.919862366856e-01 6.925205423419e-01 6.930375270052e-01 6.935430559437e-01 6.940329874125e-01 6.945079848736e-01 6.949691980440e-01 6.954139237728e-01 6.958433415677e-01 6.962585491089e-01 6.966583265847e-01 6.970405809106e-01 6.974086095299e-01 6.977609217104e-01 6.980966386804e-01 6.984155678129e-01 6.987182454685e-01 6.990054780868e-01 6.992756892304e-01 6.995289037742e-01 6.997663874232e-01 6.999862154657e-01 7.001894865843e-01 7.003745842911e-01 7.005430994387e-01 7.006931690194e-01 7.008275523531e-01 7.009441418571e-01 7.010419664925e-01 7.011223038781e-01 7.011846740415e-01 7.012300989035e-01 7.012563011568e-01 7.012658392467e-01 7.012558023414e-01 7.012268948475e-01 7.011799239904e-01 7.011157818562e-01 7.010326892371e-01 7.009294903962e-01 7.008101433570e-01 7.006707066012e-01 7.005117748372e-01 7.003354557229e-01 7.001414422662e-01 6.999269952175e-01 6.996950157797e-01 6.994430067395e-01 6.991717589595e-01 6.988822958223e-01 6.985748239035e-01 6.982483913910e-01 6.979012286551e-01 6.975368095965e-01 6.971522876090e-01 6.967498563223e-01 6.963291147635e-01 6.958897050318e-01 6.954293455199e-01 6.949519515476e-01 6.944563296219e-01 6.939414301595e-01 6.934079800869e-01 6.928555925551e-01 6.922862866664e-01 6.916981935478e-01 6.910909472908e-01 6.904670916247e-01 6.898238393333e-01 6.891631521967e-01 6.884852788425e-01 6.877883827825e-01 6.870744012364e-01 6.863442041984e-01 6.855949196625e-01 6.848294124444e-01 6.840468847168e-01 6.832469809711e-01 6.824306329962e-01 6.815991312159e-01 6.807505049053e-01 6.798858623208e-01 6.790052444298e-01 6.781096582445e-01 6.771979137833e-01 6.762703736536e-01 6.753292116805e-01 6.743728818926e-01 6.734010803577e-01 6.724161951167e-01 6.714185971881e-01 6.704052129912e-01 6.693793486066e-01 6.683402325782e-01 6.672885552063e-01 6.662253888995e-01 6.651501299145e-01 6.640617351599e-01 6.629619167850e-01 6.618521556309e-01 6.607318312151e-01 6.596010674506e-01 6.584604010937e-01 6.573106028831e-01 6.561519705261e-01 6.549839166403e-01 6.538084937118e-01 6.526253292552e-01 6.514344499907e-01 6.502372760360e-01 6.490327366388e-01 6.478238567043e-01 6.466082991459e-01 6.453887190328e-01 6.441641329796e-01 6.429369242304e-01 6.417073886500e-01 6.404732835529e-01 6.392377106420e-01 6.380010091017e-01 6.367632897871e-01 6.355257864327e-01 6.342860049837e-01 6.330492983154e-01 6.318153848054e-01 6.305816306426e-01 6.293520825685e-01 6.281254120003e-01 6.269026683188e-01 6.256851948525e-01 6.244726507141e-01 6.232674690522e-01 6.220693169242e-01 6.208780026873e-01 6.196954519228e-01 6.185216570598e-01 6.173594933672e-01 6.162061711608e-01 6.150652208714e-01 6.139368389086e-01 6.128206424391e-01 6.117187237458e-01 6.106320236217e-01 6.095605457026e-01 6.085054016114e-01 6.074657044511e-01 6.064454199255e-01 6.054430813334e-01 6.044598912641e-01 6.034989133976e-01 6.025584854004e-01 6.016386203406e-01 6.007421192503e-01 5.998699010554e-01 5.990231271140e-01 5.981992898313e-01 5.974037894579e-01 5.966345102943e-01 5.958921291702e-01 5.951796460429e-01 5.944961221282e-01 5.938433910447e-01 5.932208936145e-01 5.926303575680e-01 5.920721470749e-01 5.915486063242e-01 5.910591645982e-01 5.906027642785e-01 5.901835354480e-01 5.898005033187e-01 5.894545769360e-01 5.891466978068e-01 5.888776150661e-01 5.886469045343e-01 5.884570944807e-01 5.883067643730e-01 5.881979625464e-01 5.881299302989e-01 5.881057760103e-01 5.881228114425e-01 5.881843206508e-01 5.882898933724e-01 5.884381115325e-01 5.886314440906e-01 5.888704876226e-01 5.891544877464e-01 5.894859382633e-01 5.898628947590e-01 5.902859876393e-01 5.907559193266e-01 5.912738491172e-01 5.918379558393e-01 5.924488912237e-01 5.931088993984e-01 5.938148853713e-01 5.945704300613e-01 5.953727182658e-01 5.962229858784e-01 5.971217968989e-01 5.980671259135e-01 5.990617803486e-01 6.001022432941e-01 6.011910043830e-01 6.023277902543e-01 6.035104866056e-01 6.047401357255e-01 6.060161305639e-01 6.073388698532e-01 6.087067277555e-01 6.101183746334e-01 6.115788517831e-01 6.130803501618e-01 6.146279380773e-01 6.162167394724e-01 6.178503505619e-01 6.195259354388e-01 6.212414865711e-01 6.230008997646e-01 6.247982309705e-01 6.266365656977e-01 6.285133260096e-01 6.304284175442e-01 6.323820194289e-01 6.343703570317e-01 6.363965709183e-01 6.384561025644e-01 6.405501908023e-01 6.426769267532e-01 6.448359754440e-01 6.470270273398e-01 6.492479321215e-01 6.514990166494e-01 6.537760986299e-01 6.560816871991e-01 6.584141138357e-01 6.607708172205e-01 6.631521768652e-01 6.655564168112e-01 6.679836498189e-01 6.704303717945e-01 6.728966637021e-01 6.753838749171e-01 6.778851984867e-01 6.804066465571e-01 6.829403200581e-01 6.854890604966e-01 6.880503825931e-01 6.906226563308e-01 6.932066611583e-01 6.957984983992e-01 6.983998219042e-01 7.010068488180e-01 7.036180659674e-01 7.062362704406e-01 7.088556958370e-01 7.114793121953e-01 7.141015664765e-01 7.167242205439e-01 7.193452288451e-01 7.219628859694e-01 7.245772390202e-01 7.271842917747e-01 7.297864297506e-01 7.323798849518e-01 7.349645540076e-01 7.375395191597e-01 7.401017669991e-01 7.426527340202e-01 7.451882009889e-01 7.477102884593e-01 7.502153518624e-01 7.527037939635e-01 7.551724435147e-01 7.576224638051e-01 7.600522037753e-01 7.624587465129e-01 7.648428173569e-01 7.672018883813e-01 7.695364477829e-01 7.718453655629e-01 7.741259651540e-01 7.763787236412e-01 7.786001364452e-01 7.807937384603e-01 7.829532300061e-01 7.850818079621e-01 7.871767171243e-01 7.892356054575e-01 7.912607643898e-01 7.932474689371e-01 7.952002080630e-01 7.971118553885e-01 7.989859773872e-01 8.008208728617e-01 8.026121461670e-01 8.043649150366e-01 8.060726896832e-01 8.077392255706e-01 8.093615543400e-01 8.109389833731e-01 8.124719849868e-01 8.139577309866e-01 8.153973064657e-01 8.167891139878e-01 8.181334332293e-01 8.194297661175e-01 8.206774297315e-01 8.218764703026e-01 8.230241228498e-01 8.241222249449e-01 8.251686761106e-01 8.261656269326e-01 8.271106641120e-01 8.280034475431e-01 8.288451768737e-01 8.296328738421e-01 8.303691277515e-01 8.310516853325e-01 8.316819312938e-01 8.322592645839e-01 8.327833696806e-01 8.332540732643e-01 8.336704666705e-01 8.340349323555e-01 8.343463827010e-01 8.346051597773e-01 8.348097406863e-01 8.349623801994e-01 8.350627450516e-01 8.351103772484e-01 8.351068937054e-01 8.350509411069e-01 8.349444121835e-01 8.347854075273e-01 8.345780520059e-01 8.343189462928e-01 8.340118179095e-01 8.336555080552e-01 8.332510379542e-01 8.327992702993e-01 8.323013439217e-01 8.317568227146e-01 8.311688335441e-01 8.305345475847e-01 8.298580902109e-01 8.291397475450e-01 8.283794403740e-01 8.275803072173e-01 8.267403024615e-01 8.258643663015e-01 8.249493502377e-01 8.240009230881e-01 8.230177109309e-01 8.220019573998e-01 8.209545525892e-01 8.198759952346e-01 8.187726925842e-01 8.176380645640e-01 8.164813757554e-01 8.152986439551e-01 8.140963567164e-01 8.128734372467e-01 8.116304458006e-01 8.103737729860e-01 8.090984270108e-01 8.078164669336e-01 8.065176733558e-01 8.052137015783e-01 8.039007309003e-01 8.025837794702e-01 8.012663100464e-01 7.999456433849e-01 7.986295368428e-01 7.973124009522e-01 7.960078652985e-01 7.947067563321e-01 7.934197414934e-01 7.921442671051e-01 7.908830582900e-01 7.896432902176e-01 7.884187569517e-01 7.872229801735e-01 7.860445474594e-01 7.848999977671e-01 7.837792925986e-01 7.826942753687e-01 7.816428288076e-01 7.806245220586e-01 7.796514786525e-01 7.787103790004e-01 7.778219697100e-01 7.769695827678e-01 7.761731518834e-01 7.754208407747e-01 7.747215901797e-01 7.740776220470e-01 7.734839604307e-01 7.729571740964e-01 7.724782956663e-01 7.720703352816e-01 7.717174261322e-01 7.714327977584e-01 7.712118729743e-01 7.710559842101e-01 7.709717754865e-01 7.709494350246e-01 7.710047535615e-01 7.711213421564e-01 7.713186906510e-01 7.715808847441e-01 7.719175695402e-01 7.723267234052e-01 7.728051047624e-01 7.733621513416e-01 7.739821939502e-01 7.746825731477e-01 7.754463319432e-01 7.762863318677e-01 7.771920802410e-01 7.781667701454e-01 7.792100857092e-01 7.803135586286e-01 7.814887160175e-01 7.827174573091e-01 7.840123337928e-01 7.853598785373e-01 7.867670975073e-01 7.882257430588e-01 7.897320546791e-01 7.912911683814e-01 7.928882508062e-01 7.945326100509e-01 7.962091043536e-01 7.979251445377e-01 7.996684326422e-01 8.014390053735e-01 8.032335064957e-01 8.050434153490e-01 8.068735846658e-01 8.087071995769e-01 8.105514527570e-01 8.123950818946e-01 8.142350546352e-01 8.160664323315e-01 8.178832660025e-01 8.196853177379e-01 8.214591553442e-01 8.232105098666e-01 8.249231743618e-01 8.266003244049e-01 8.282323081594e-01 8.298155908767e-01 8.313457596249e-01 8.328128329228e-01 8.342197279375e-01 8.355513603984e-01 8.368122665279e-01 8.379883714038e-01 8.390814998088e-01 8.400822509458e-01 8.409877374028e-01 8.417934106699e-01 8.424906820589e-01 8.430816317843e-01 8.435541055190e-01 8.439108292462e-01 8.441405578408e-01 8.442444804336e-01 8.442172838495e-01 8.440510906675e-01 8.437500844129e-01 8.433024599480e-01 8.427131202392e-01 8.419707578772e-01 8.410802142279e-01 8.400337219247e-01 8.388313665652e-01 8.374724492220e-01 8.359516950899e-01 8.342727377647e-01 8.324296684545e-01 8.304256516592e-01 8.282576544625e-01 8.259286476836e-01 8.234376539488e-01 8.207834707851e-01 8.179713080199e-01 8.149994303882e-01 8.118721512405e-01 8.085904173059e-01 8.051585826200e-01 8.015787401846e-01 7.978545800324e-01 7.939932540298e-01 7.899930039184e-01 7.858669822484e-01 7.816145534352e-01 7.772458020252e-01 7.727648911810e-01 7.681808690060e-01 7.635005493186e-01 7.587292458288e-01 7.538809575980e-01 7.489583795479e-01 7.439770966367e-01 7.389414035865e-01 7.338661666511e-01 7.287583854242e-01 7.236300307503e-01 7.184952982792e-01 7.133601097425e-01 7.082424707432e-01 7.031494905328e-01 6.980973276183e-01 6.930968613588e-01 6.881614389798e-01 6.833029858380e-01 6.785353221328e-01 6.738727971256e-01 6.693230671630e-01 6.649050513299e-01 6.606257826977e-01 6.565012671884e-01 6.525400406838e-01 6.487537211742e-01 6.451570276321e-01 6.417533113468e-01 6.385593098446e-01 6.355759522237e-01 6.328175915371e-01 6.302883907295e-01 6.279931041591e-01 6.259413480056e-01 6.241316582670e-01 6.225723996030e-01 6.212592175026e-01 6.201999714867e-01 6.193888032543e-01 6.188272000935e-01 6.185121083012e-01 6.184383686225e-01 6.186040456773e-01 6.190015405539e-01 6.196241366188e-01 6.204636774899e-01 6.215144432996e-01 6.227647805653e-01 6.242051528422e-01 6.258254468370e-01 6.276136983454e-01 6.295596643113e-01 6.316479543397e-01 6.338692716667e-01 6.362076967314e-01 6.386530570909e-01 6.411889203244e-01 6.438033383694e-01 6.464816482398e-01 6.492099287134e-01 6.519763818890e-01 6.547633647472e-01 6.575617329116e-01 6.603536389215e-01 6.631291364647e-01 6.658707789034e-01 6.685704251502e-01 6.712129678192e-01 6.737823182316e-01 6.762738782253e-01 6.786667899446e-01 6.809572270217e-01 6.831279509556e-01 6.851716935664e-01 6.870774943255e-01 6.888311947587e-01 6.904316983191e-01 6.918610036612e-01 6.931152462049e-01 6.941876164751e-01 6.950672049763e-01 6.957512502944e-01 6.962327422715e-01 6.965065044359e-01 6.965679565635e-01 6.964148372914e-01 6.960465369551e-01 6.954629739863e-01 6.946615034473e-01 6.936457402865e-01 6.924181169925e-01 6.909840264947e-01 6.893487125789e-01 6.875199053715e-01 6.855073026320e-01 6.833210086890e-01 6.809754015177e-01 6.784831712467e-01 6.758640397577e-01 6.731312779008e-01 6.703097039415e-01 6.674201241079e-01 6.644851474050e-01 6.615327011124e-01 6.585899389574e-01 6.556872227853e-01 6.528527301128e-01 6.501219810416e-01 6.475228484413e-01 6.450942704703e-01 6.428675329513e-01 6.408772336709e-01 6.391596200119e-01 6.377418475587e-01 6.366621695100e-01 6.359446055247e-01 6.356217809982e-01 6.357172179631e-01 6.362510466403e-01 6.372433832352e-01 6.387057431974e-01 6.406498117172e-01 6.430797463663e-01 6.459976015325e-01 6.493934086136e-01 6.532645264447e-01 6.575902770720e-01 6.623550546362e-01 6.675323277126e-01 6.730943242945e-01 6.790131099352e-01 6.852470860968e-01 6.917633909649e-01 6.985154698385e-01 7.054676683846e-01 7.125683515200e-01 7.197760434646e-01 7.270445174719e-01 7.343214953892e-01 7.415687080154e-01 7.487311307803e-01 7.557710832766e-01 7.626391454568e-01 7.692936103191e-01 7.756935048046e-01 7.817984415671e-01 7.875752800975e-01 7.929811545236e-01 7.979936600371e-01 8.025736892964e-01 8.067023484665e-01 8.103523588014e-01 8.135021482982e-01 8.161428036861e-01 8.182508890107e-01 8.198273113274e-01 8.208594251362e-01 8.213479479715e-01 8.212992292706e-01 8.207157563147e-01 8.196161067813e-01 8.180092882931e-01 8.159232243038e-01 8.133794736927e-01 8.104120755602e-01 8.070574218146e-01 8.033553000373e-01 7.993560209622e-01 7.951063719084e-01 7.906688252168e-01 7.860983332022e-01 7.814658997994e-01 7.768379215576e-01 7.722881834834e-01 7.678951207055e-01 7.637301979853e-01 7.598763920708e-01 7.564086328521e-01 7.534022074998e-01 7.509321413053e-01 7.490598610659e-01 7.478514470688e-01 7.473551112780e-01 7.476183920558e-01 7.486713585972e-01 7.505338097989e-01 7.532129894589e-01 7.567048974138e-01 7.609882525809e-01 7.660305258950e-01 7.717899491983e-01 7.782058379330e-01 7.852105492100e-01 7.927290965391e-01 8.006765932278e-01 8.089597999593e-01 8.174865022026e-01 8.261589588855e-01 8.348734496808e-01 8.435375086729e-01 8.520499080722e-01 8.603211661325e-01 8.682599721650e-01 8.757838049248e-01 8.828207890045e-01 8.892958928157e-01 8.951563421206e-01 9.003475278338e-01 9.048318928552e-01 9.085779449116e-01 9.115665591597e-01 9.137916397685e-01 9.152539101409e-01 9.159710419843e-01 9.159655275997e-01 9.152788254994e-01 9.139537164103e-01 9.120535685079e-01 9.096441816796e-01 9.068018216662e-01 9.036147013409e-01 9.001709050712e-01 8.965732270662e-01 8.929187048851e-01 8.893159150545e-01 8.858670078740e-01 8.826779163791e-01 8.798484418407e-01 8.774718975974e-01 8.756388382796e-01 8.744232866413e-01 8.738972636569e-01 8.741071028090e-01 8.751001471887e-01 8.768924130568e-01 8.794976621079e-01 8.829033655823e-01 8.870835934017e-01 8.920022172158e-01 8.975952915504e-01 9.038008469898e-01 9.105283521183e-01 9.176866762667e-01 9.251716055897e-01 9.328672596032e-01 9.406565273872e-01 9.484110923773e-01 9.560088297771e-01 9.633111643750e-01 9.701941663640e-01 9.765261106956e-01 9.821811343553e-01 9.870416496454e-01 9.909852553958e-01 9.939175300293e-01 9.957290829215e-01 9.963472072768e-01 9.956931670027e-01 9.937138136263e-01 9.903728757080e-01 9.856479698811e-01 9.795447767140e-01 9.720797443898e-01 9.633091064366e-01 9.532946816279e-01 9.421380550445e-01 9.299613993912e-01 9.169100950372e-01 9.031610338982e-01 8.889012063968e-01 8.743600709616e-01 8.597583542948e-01 8.453541882444e-01 8.313974200116e-01 8.181434186587e-01 8.058433603256e-01 7.947209829035e-01 7.849930402402e-01 7.768194272214e-01 7.703383768648e-01 7.656218186394e-01 7.627064448705e-01 7.615667113445e-01 7.621291616591e-01 7.633225279353e-01 7.647790109185e-01 7.667879429795e-01 7.697310414034e-01 7.739220080525e-01 7.794797025803e-01 7.862500738049e-01 7.938210939221e-01 8.016504030978e-01 8.092138687754e-01 8.161415830082e-01 8.223277985842e-01 8.279367888151e-01 8.333247000831e-01 8.389184811799e-01 8.450617831676e-01 8.518753883388e-01 8.592182242415e-01 8.667228817497e-01 8.739150418599e-01 8.803332681153e-01 8.857014487830e-01 8.899902081414e-01 8.934216634176e-01 8.963982433041e-01 8.993726115010e-01 9.026827348606e-01 9.064515095350e-01 9.105358904013e-01 9.145601876953e-01 9.180370115545e-01 9.205274224641e-01 9.217662967011e-01 9.217453633642e-01 9.207370905855e-01 9.191998526524e-01 9.176568069007e-01 9.165377937965e-01 9.160622731742e-01 9.161730838905e-01 9.165859767485e-01 9.169010743269e-01 9.167377804829e-01 9.158925158932e-01 9.144176858104e-01 9.126195551975e-01 9.109741096177e-01 9.099990300971e-01 9.100796371530e-01 9.113543804327e-01 9.136747471592e-01 9.166478843694e-01 9.197595016143e-01 9.225479706170e-01 9.247453593919e-01 9.263414970675e-01 9.275987173130e-01 9.289640855145e-01 9.309105937881e-01 9.338009966960e-01 9.377664567079e-01 9.426583747021e-01 9.481106062603e-01 9.536648107538e-01 9.589019080031e-01 9.635807883381e-01 9.677024897479e-01 9.714890996158e-01 9.752892455843e-01 9.794493879918e-01 9.841674704553e-01 9.893973515733e-01 9.948427746777e-01 1.000020753964e+00 1.004385310746e+00 1.007498926564e+00 1.009146874520e+00 1.009400169497e+00 1.008616663108e+00 1.007347517974e+00 1.006191217651e+00 1.005652707321e+00 1.006028629557e+00 1.007334922798e+00 1.009365788603e+00 1.011795089275e+00 1.014148940325e+00 1.012667581485e+00 9.888301080433e-01 9.338517375594e-01 8.637222393486e-01 8.032961315796e-01 7.769359213578e-01 7.930567754469e-01 8.370541754074e-01 8.830108542840e-01 9.088467792689e-01 9.034011735433e-01 8.679268373799e-01 8.157182192043e-01 7.695836221881e-01 7.533833327522e-01 7.770232840489e-01 8.281883789480e-01 8.820302874085e-01 9.155522830285e-01 9.150104406319e-01 8.779518180185e-01 8.137493607463e-01 7.434867189777e-01 6.963396943340e-01 6.960456791522e-01 7.419762520106e-01 8.098792918792e-01 8.711476869648e-01 9.058809748066e-01 9.059246057928e-01 8.745758809299e-01 8.255530061357e-01 7.801965896438e-01 7.600780746468e-01 7.746616476370e-01 8.146223296971e-01 8.593902846032e-01 8.897492361738e-01 8.950435371771e-01 8.753558585057e-01 8.413018711010e-01 8.113578895579e-01 8.046840541690e-01 8.297676649323e-01 8.782174845702e-01 9.306411236370e-01 9.674609465839e-01 9.759093160296e-01 9.528524094939e-01 9.057010657547e-01 8.519242878096e-01 8.153220226299e-01 8.155043103952e-01 8.545358735812e-01 9.151644604114e-01 9.729023846741e-01 1.007588351153e+00 1.008350313738e+00 9.749212148921e-01 9.177598184466e-01 8.572203149202e-01 8.189396446999e-01 8.220545095520e-01 8.657862906189e-01 9.303339647380e-01 9.907930014762e-01 1.028200921606e+00 1.033432971798e+00 1.007582371002e+00 9.612730593891e-01 9.125401199526e-01 8.817187838624e-01 8.822359924552e-01 9.126726436446e-01 9.585008131686e-01 1.001647265397e+00 1.028786809767e+00 1.034766990824e+00 1.022811403152e+00 1.002552343928e+00 9.861273690232e-01 9.825541127407e-01 9.928987775004e-01 1.009801532182e+00 1.021714245288e+00 1.018714559530e+00 9.967532442798e-01 9.598159538480e-01 9.197525380354e-01 8.930258168025e-01 8.931801240450e-01 9.221281242596e-01 9.681438268079e-01 1.012486692776e+00 1.037864429167e+00 1.033511163332e+00 9.974967997826e-01 9.375911465053e-01 8.712441048246e-01 8.227752984792e-01 8.139070125443e-01 8.496335621764e-01 9.142367632563e-01 9.830569036871e-01 1.034921543267e+00 1.057358781620e+00 1.047321294739e+00 1.010581541971e+00 9.603323799147e-01 9.146917394571e-01
 4.500915630264e-01 4.507548773117e-01 4.513818071769e-01 4.519975979006e-01 4.526435460564e-01 4.533397789866e-01 4.540660432746e-01 4.547904330446e-01 4.554958429360e-01 4.561728610709e-01 4.568053477853e-01 4.573955287607e-01 4.579708832722e-01 4.585794568198e-01 4.592473026334e-01 4.599622613115e-01 4.606929741223e-01 4.614050134497e-01 4.620662033110e-01 4.626607662774e-01 4.632085439774e-01 4.637627672215e-01 4.643802129288e-01 4.650783195166e-01 4.658290948703e-01 4.665807636975e-01 4.672783526252e-01 4.678905907300e-01 4.684323172128e-01 4.689644149112e-01 4.695520919864e-01 4.702283198353e-01 4.709697024753e-01 4.717198402824e-01 4.724275426320e-01 4.730586014643e-01 4.736144362900e-01 4.741305517969e-01 4.746660788818e-01 4.752731198266e-01 4.759639298656e-01 4.767008839404e-01 4.774216665806e-01 4.780686635507e-01 4.786217826759e-01 4.791139097479e-01 4.796119949873e-01 4.801762183507e-01 4.808252097974e-01 4.815331718234e-01 4.822456836230e-01 4.829098366331e-01 4.834914509288e-01 4.839910071684e-01 4.844533124892e-01 4.849508043622e-01 4.855419207679e-01 4.862285538044e-01 4.869450797294e-01 4.875963094785e-01 4.881190704855e-01 4.885272732147e-01 4.889087606314e-01 4.893592216860e-01 4.899090567335e-01 4.905035437109e-01 4.910499775354e-01 4.914994452348e-01 4.918782235817e-01 4.922521245229e-01 4.926688601756e-01 4.931170907161e-01 4.935500237572e-01 4.939378907425e-01 4.943065949965e-01 4.947166697970e-01 4.952029432008e-01 4.957307070906e-01 4.962244009811e-01 4.966310605094e-01 4.969711156549e-01 4.973216547368e-01 4.977560016316e-01 4.982845635448e-01 4.988464886185e-01 4.993564547139e-01 4.997764894723e-01 5.001350444511e-01 5.004919045209e-01 5.008858537501e-01 5.013107891516e-01 5.017362004413e-01 5.021419476938e-01 5.025366131670e-01 5.029409423382e-01 5.033566513329e-01 5.037543484284e-01 5.040968710731e-01 5.043867418605e-01 5.046690564842e-01 5.050033798130e-01 5.054169004719e-01 5.058746074744e-01 5.063055406766e-01 5.066484883311e-01 5.068975402311e-01 5.071118379089e-01 5.073712097044e-01 5.077200819707e-01 5.081384546910e-01 5.085617069578e-01 5.089246610538e-01 5.092045712720e-01 5.094356362619e-01 5.096762846235e-01 5.099677556877e-01 5.103059866072e-01 5.106496649304e-01 5.109586274168e-01 5.112236180165e-01 5.114669366547e-01 5.117231462709e-01 5.120068078501e-01 5.122982497639e-01 5.125573691893e-01 5.127665673358e-01 5.129478746337e-01 5.131493751911e-01 5.134082923743e-01 5.137236371375e-01 5.140445625336e-01 5.143072031034e-01 5.144820913756e-01 5.145998508807e-01 5.147297455869e-01 5.149328358680e-01 5.152204016379e-01 5.155477689666e-01 5.158412783190e-01 5.160444389332e-01 5.161593779290e-01 5.162364032870e-01 5.163398630382e-01 5.165144297534e-01 5.167644714803e-01 5.170456571046e-01 5.172981625645e-01 5.174792222379e-01 5.175866446850e-01 5.176561941744e-01 5.177423669287e-01 5.178874610469e-01 5.180951741791e-01 5.183306809542e-01 5.185468710093e-01 5.187098312871e-01 5.188186039884e-01 5.188933633861e-01 5.189721373232e-01 5.190825585685e-01 5.192303660212e-01 5.194064414392e-01 5.195908079508e-01 5.197561868677e-01 5.198844106334e-01 5.199738593087e-01 5.200459685068e-01 5.201232605145e-01 5.202254564121e-01 5.203568951549e-01 5.205056495628e-01 5.206472509873e-01 5.207620837966e-01 5.208464656483e-01 5.209038748041e-01 5.209516402395e-01 5.210105440027e-01 5.210949714879e-01 5.211983641730e-01 5.213007076538e-01 5.213813368344e-01 5.214261997193e-01 5.214451865338e-01 5.214615694576e-01 5.214914298912e-01 5.215384026378e-01 5.215886461653e-01 5.216276358753e-01 5.216473245825e-01 5.216558529195e-01 5.216696421618e-01 5.216958175158e-01 5.217308297030e-01 5.217641723134e-01 5.217840681945e-01 5.217928504349e-01 5.218022030616e-01 5.218275339709e-01 5.218702076765e-01 5.219157298926e-01 5.219474380874e-01 5.219595066484e-01 5.219579958186e-01 5.219610418195e-01 5.219779343399e-01 5.220003399164e-01 5.220124369758e-01 5.220023853819e-01 5.219747594088e-01 5.219439724735e-01 5.219235302875e-01 5.219140147801e-01 5.219035913460e-01 5.218774737039e-01 5.218376276320e-01 5.217954888529e-01 5.217663593111e-01 5.217562822943e-01 5.217522339037e-01 5.217406415345e-01 5.217151641601e-01 5.216841584631e-01 5.216648561977e-01 5.216568733655e-01 5.216539588982e-01 5.216399264316e-01 5.216083361080e-01 5.215673694784e-01 5.215296991915e-01 5.215022066508e-01 5.214750878220e-01 5.214408716001e-01 5.213964833095e-01 5.213453550955e-01 5.213026578965e-01 5.212700774258e-01 5.212425059531e-01 5.212107877665e-01 5.211743709651e-01 5.211371907835e-01 5.211062697046e-01 5.210841963978e-01 5.210604280459e-01 5.210309656984e-01 5.209954892571e-01 5.209593757661e-01 5.209280114911e-01 5.208988382069e-01 5.208708337920e-01 5.208363799474e-01 5.208013723719e-01 5.207705291843e-01 5.207451971716e-01 5.207232525432e-01 5.207006544413e-01 5.206777908783e-01 5.206557503404e-01 5.206375459610e-01 5.206238192146e-01 5.206099149364e-01 5.205948650431e-01 5.205795460663e-01 5.205655538298e-01 5.205545180853e-01 5.205483762128e-01 5.205436306782e-01 5.205402454386e-01 5.205395849259e-01 5.205409654822e-01 5.205443677582e-01 5.205483948717e-01 5.205549703492e-01 5.205662362476e-01 5.205825860083e-01 5.206013466061e-01 5.206207123371e-01 5.206397662681e-01 5.206625919491e-01 5.206897302657e-01 5.207223002791e-01 5.207608027879e-01 5.207999577472e-01 5.208440554129e-01 5.208919916791e-01 5.209456291920e-01 5.210022001542e-01 5.210605234357e-01 5.211223153186e-01 5.211864677992e-01 5.212576847990e-01 5.213329670039e-01 5.214139276452e-01 5.214998507797e-01 5.215887116786e-01 5.216812681066e-01 5.217783206024e-01 5.218808642503e-01 5.219881250617e-01 5.221006396899e-01 5.222190945120e-01 5.223433387784e-01 5.224726291202e-01 5.226062945268e-01 5.227470574410e-01 5.228906192975e-01 5.230395696320e-01 5.231939303949e-01 5.233559014652e-01 5.235236721133e-01 5.236978914211e-01 5.238776344876e-01 5.240616906020e-01 5.242513706033e-01 5.244467344073e-01 5.246494735446e-01 5.248596451292e-01 5.250764792298e-01 5.252993188739e-01 5.255295233445e-01 5.257650185635e-01 5.260078634069e-01 5.262565971085e-01 5.265139155073e-01 5.267783527814e-01 5.270489470854e-01 5.273268719777e-01 5.276128370860e-01 5.279054391540e-01 5.282060931474e-01 5.285142928622e-01 5.288270580480e-01 5.291488242129e-01 5.294772883360e-01 5.298141097706e-01 5.301595092668e-01 5.305123379957e-01 5.308729318391e-01 5.312391197681e-01 5.316126900575e-01 5.319928083652e-01 5.323833351298e-01 5.327838269300e-01 5.331920806835e-01 5.336072609971e-01 5.340294088835e-01 5.344591993512e-01 5.348979887179e-01 5.353475077448e-01 5.358059743127e-01 5.362731601322e-01 5.367473344975e-01 5.372282332203e-01 5.377195088467e-01 5.382192654382e-01 5.387278714738e-01 5.392451605929e-01 5.397703537065e-01 5.403014839002e-01 5.408413405143e-01 5.413912451499e-01 5.419505456538e-01 5.425185504981e-01 5.430929082929e-01 5.436756210778e-01 5.442661397140e-01 5.448672075093e-01 5.454763946676e-01 5.460957007752e-01 5.467220578000e-01 5.473575351357e-01 5.480013254747e-01 5.486540021916e-01 5.493145975427e-01 5.499848421776e-01 5.506631222120e-01 5.513492371902e-01 5.520453844325e-01 5.527492451784e-01 5.534605870859e-01 5.541807886863e-01 5.549097588116e-01 5.556458385420e-01 5.563901366066e-01 5.571438313190e-01 5.579052505965e-01 5.586761158838e-01 5.594541099772e-01 5.602389208089e-01 5.610330646699e-01 5.618351317661e-01 5.626452193057e-01 5.634638103288e-01 5.642901773567e-01 5.651237618184e-01 5.659649710119e-01 5.668128520380e-01 5.676702180314e-01 5.685344535198e-01 5.694046732979e-01 5.702838704399e-01 5.711703905299e-01 5.720630684180e-01 5.729620507917e-01 5.738681024521e-01 5.747823772997e-01 5.757024877633e-01 5.766294437544e-01 5.775636948311e-01 5.785036547366e-01 5.794504826307e-01 5.804017499850e-01 5.813612395149e-01 5.823272803657e-01 5.832972848152e-01 5.842748920857e-01 5.852571276439e-01 5.862443681818e-01 5.872383942703e-01 5.882377408186e-01 5.892430050742e-01 5.902519173212e-01 5.912667019558e-01 5.922862757458e-01 5.933107473947e-01 5.943393057546e-01 5.953732753921e-01 5.964128723298e-01 5.974554343636e-01 5.985020295009e-01 5.995518614316e-01 6.006067840950e-01 6.016655312464e-01 6.027272972061e-01 6.037935715990e-01 6.048625200762e-01 6.059344827317e-01 6.070081489110e-01 6.080859966578e-01 6.091662607279e-01 6.102485226993e-01 6.113338511245e-01 6.124204387664e-01 6.135101985783e-01 6.146016424732e-01 6.156936116892e-01 6.167871107458e-01 6.178830104491e-01 6.189802250924e-01 6.200785098543e-01 6.211779071509e-01 6.222762720072e-01 6.233762388653e-01 6.244762202492e-01 6.255771783272e-01 6.266777739806e-01 6.277785925404e-01 6.288785750097e-01 6.299776836581e-01 6.310769848279e-01 6.321747518416e-01 6.332723159652e-01 6.343671009352e-01 6.354623701809e-01 6.365560184452e-01 6.376465654850e-01 6.387350520892e-01 6.398223173256e-01 6.409071964564e-01 6.419893861825e-01 6.430677547787e-01 6.441431467210e-01 6.452168703651e-01 6.462869461123e-01 6.473535874619e-01 6.484160603971e-01 6.494749770779e-01 6.505289169048e-01 6.515803699657e-01 6.526265228271e-01 6.536677009397e-01 6.547051490055e-01 6.557353495146e-01 6.567627323530e-01 6.577830953840e-01 6.587990487484e-01 6.598083839251e-01 6.608119899795e-01 6.618088776313e-01 6.627988145108e-01 6.637836601300e-01 6.647610725785e-01 6.657319967517e-01 6.666944183056e-01 6.676505688775e-01 6.685987532984e-01 6.695392430667e-01 6.704713543494e-01 6.713956022430e-01 6.723110295976e-01 6.732190595090e-01 6.741169751174e-01 6.750063959387e-01 6.758876180065e-01 6.767583210315e-01 6.776189605776e-01 6.784705225537e-01 6.793119441220e-01 6.801440571232e-01 6.809652104123e-01 6.817762173782e-01 6.825763738813e-01 6.833653296565e-01 6.841438206101e-01 6.849107950524e-01 6.856663430169e-01 6.864101789244e-01 6.871416176976e-01 6.878620423193e-01 6.885704532236e-01 6.892652382871e-01 6.899485171449e-01 6.906195103641e-01 6.912765089858e-01 6.919210210794e-01 6.925523061641e-01 6.931697136445e-01 6.937746948494e-01 6.943644826758e-01 6.949406131183e-01 6.955044817878e-01 6.960520039703e-01 6.965848382677e-01 6.971045974906e-01 6.976085063657e-01 6.980975301892e-01 6.985718600267e-01 6.990309724007e-01 6.994746898328e-01 6.999017491374e-01 7.003140569751e-01 7.007111858197e-01 7.010914630993e-01 7.014557313571e-01 7.018040874144e-01 7.021362236820e-01 7.024517914629e-01 7.027493101504e-01 7.030321482317e-01 7.032971860173e-01 7.035464882625e-01 7.037770897931e-01 7.039904668939e-01 7.041865842137e-01 7.043671274302e-01 7.045279329075e-01 7.046710206394e-01 7.047971660466e-01 7.049046639029e-01 7.049941791937e-01 7.050654102116e-01 7.051192876740e-01 7.051555024048e-01 7.051718275885e-01 7.051705571059e-01 7.051500191485e-01 7.051108271059e-01 7.050548934354e-01 7.049794758269e-01 7.048851756124e-01 7.047714885461e-01 7.046390699730e-01 7.044889361788e-01 7.043195858182e-01 7.041309558255e-01 7.039233137662e-01 7.036957286200e-01 7.034512852470e-01 7.031854912657e-01 7.029018522693e-01 7.025993323475e-01 7.022775650359e-01 7.019369141674e-01 7.015763254772e-01 7.011978200834e-01 7.008009937821e-01 7.003843083876e-01 6.999485545777e-01 6.994946234740e-01 6.990205339168e-01 6.985286024083e-01 6.980180805732e-01 6.974884518186e-01 6.969411999140e-01 6.963746751089e-01 6.957894866516e-01 6.951870845391e-01 6.945659610346e-01 6.939258129019e-01 6.932679740766e-01 6.925938272632e-01 6.919006445355e-01 6.911907376782e-01 6.904633430581e-01 6.897180857188e-01 6.889551800519e-01 6.881762811842e-01 6.873794583702e-01 6.865669688912e-01 6.857383022310e-01 6.848929344824e-01 6.840314373621e-01 6.831542609332e-01 6.822616993282e-01 6.813533525108e-01 6.804298105888e-01 6.794920949437e-01 6.785396539958e-01 6.775729172903e-01 6.765922833475e-01 6.755975634122e-01 6.745894368938e-01 6.735686603779e-01 6.725340173021e-01 6.714879754281e-01 6.704295718734e-01 6.693582889962e-01 6.682765922211e-01 6.671835264065e-01 6.660789147789e-01 6.649658045014e-01 6.638409404343e-01 6.627080078260e-01 6.615656044585e-01 6.604131980963e-01 6.592545773427e-01 6.580869442612e-01 6.569128462735e-01 6.557310895994e-01 6.545430082635e-01 6.533500289322e-01 6.521507579214e-01 6.509468180491e-01 6.497384529739e-01 6.485260234052e-01 6.473124505887e-01 6.460943541325e-01 6.448747610620e-01 6.436536463366e-01 6.424314139379e-01 6.412092926404e-01 6.399862788369e-01 6.387653970254e-01 6.375463544126e-01 6.363286853719e-01 6.351152065633e-01 6.339031992407e-01 6.326980046399e-01 6.314960874749e-01 6.303015008051e-01 6.291127435641e-01 6.279290433524e-01 6.267560051930e-01 6.255909388338e-01 6.244339031292e-01 6.232884547312e-01 6.221524632809e-01 6.210292011704e-01 6.199177599336e-01 6.188202911938e-01 6.177369512302e-01 6.166682986021e-01 6.156145869346e-01 6.145775979707e-01 6.135583123305e-01 6.125571117754e-01 6.115751490862e-01 6.106123746844e-01 6.096701605026e-01 6.087487588470e-01 6.078518828456e-01 6.069758803517e-01 6.061253241118e-01 6.052996796227e-01 6.044985726143e-01 6.037242845263e-01 6.029775872237e-01 6.022598966062e-01 6.015695284684e-01 6.009098376247e-01 6.002819242225e-01 5.996831194740e-01 5.991190048716e-01 5.985870149734e-01 5.980883941858e-01 5.976250831033e-01 5.971962628836e-01 5.968043245492e-01 5.964486748346e-01 5.961306221627e-01 5.958521834481e-01 5.956113430072e-01 5.954110266775e-01 5.952501958663e-01 5.951297724440e-01 5.950531665880e-01 5.950161512128e-01 5.950236329163e-01 5.950733818189e-01 5.951669395717e-01 5.953051890429e-01 5.954869727072e-01 5.957162882277e-01 5.959892082425e-01 5.963090986272e-01 5.966753846637e-01 5.970880326010e-01 5.975476629683e-01 5.980543942745e-01 5.986091668956e-01 5.992106990031e-01 5.998612816078e-01 6.005587390372e-01 6.013043414369e-01 6.020990052447e-01 6.029411826651e-01 6.038318233819e-01 6.047711573603e-01 6.057571902018e-01 6.067932632613e-01 6.078755858537e-01 6.090072122718e-01 6.101850912974e-01 6.114099260239e-01 6.126839963103e-01 6.140019885259e-01 6.153682203495e-01 6.167801881486e-01 6.182378117563e-01 6.197401234972e-01 6.212858553106e-01 6.228788574282e-01 6.245129208468e-01 6.261907210196e-01 6.279113839579e-01 6.296733233411e-01 6.314784126551e-01 6.333207767458e-01 6.352055530783e-01 6.371284336153e-01 6.390893222055e-01 6.410880275784e-01 6.431237746341e-01 6.451954514297e-01 6.472997822785e-01 6.494408771582e-01 6.516137892213e-01 6.538181606183e-01 6.560555748188e-01 6.583214345304e-01 6.606174261310e-01 6.629411643181e-01 6.652936071944e-01 6.676704554456e-01 6.700733345627e-01 6.725004384176e-01 6.749483400870e-01 6.774208295655e-01 6.799113925712e-01 6.824230757469e-01 6.849523110096e-01 6.874982651971e-01 6.900618183927e-01 6.926376328969e-01 6.952289027061e-01 6.978319490958e-01 7.004460510989e-01 7.030717733865e-01 7.057036539658e-01 7.083453354403e-01 7.109915268387e-01 7.136432940138e-01 7.163004991708e-01 7.189582679494e-01 7.216187697320e-01 7.242785686451e-01 7.269380690086e-01 7.295947986712e-01 7.322475590245e-01 7.348956243152e-01 7.375375126930e-01 7.401724270839e-01 7.427973712381e-01 7.454146786770e-01 7.480189490452e-01 7.506121774897e-01 7.531918160999e-01 7.557571007592e-01 7.583065201603e-01 7.608378795062e-01 7.633528354650e-01 7.658484410088e-01 7.683226677484e-01 7.707754246494e-01 7.732048753827e-01 7.756101810364e-01 7.779904557759e-01 7.803456174671e-01 7.826719939415e-01 7.849694640799e-01 7.872388270076e-01 7.894777105169e-01 7.916854750693e-01 7.938587164099e-01 7.960002800292e-01 7.981058664857e-01 8.001765629381e-01 8.022116902740e-01 8.042072802456e-01 8.061685010910e-01 8.080864984357e-01 8.099665329435e-01 8.118036620898e-01 8.136003616363e-01 8.153537162730e-01 8.170639854250e-01 8.187304460510e-01 8.203509774667e-01 8.219277375157e-01 8.234565648803e-01 8.249382931363e-01 8.263736486797e-01 8.277590581846e-01 8.290986759334e-01 8.303860563827e-01 8.316248423956e-01 8.328126848673e-01 8.339493763397e-01 8.350364701986e-01 8.360693312699e-01 8.370515882527e-01 8.379818422247e-01 8.388582400885e-01 8.396810953674e-01 8.404508495935e-01 8.411686121076e-01 8.418307362565e-01 8.424402635208e-01 8.429953034436e-01 8.434969809178e-01 8.439435511554e-01 8.443365126288e-01 8.446762784859e-01 8.449615045862e-01 8.451938032772e-01 8.453709383266e-01 8.454962675674e-01 8.455673375043e-01 8.455855004293e-01 8.455495615618e-01 8.454639676597e-01 8.453249168165e-01 8.451344449278e-01 8.448933872573e-01 8.446024616052e-01 8.442610420150e-01 8.438710779293e-01 8.434319220333e-01 8.429463559888e-01 8.424129764442e-01 8.418331649604e-01 8.412086847376e-01 8.405393347612e-01 8.398278393818e-01 8.390721919427e-01 8.382762751600e-01 8.374394023394e-01 8.365638969017e-01 8.356500497294e-01 8.346989663622e-01 8.337156680044e-01 8.326941657495e-01 8.316434597489e-01 8.305596229002e-01 8.294480167000e-01 8.283075689004e-01 8.271412335957e-01 8.259517344042e-01 8.247351221026e-01 8.235016240904e-01 8.222456691952e-01 8.209755955516e-01 8.196855920225e-01 8.183846608181e-01 8.170719695001e-01 8.157465178449e-01 8.144181403296e-01 8.130785219163e-01 8.117420929429e-01 8.103989836848e-01 8.090603258721e-01 8.077226120821e-01 8.063916888473e-01 8.050701174255e-01 8.037546889610e-01 8.024561169746e-01 8.011674500391e-01 7.999022848371e-01 7.986513776774e-01 7.974268247823e-01 7.962238567239e-01 7.950468763759e-01 7.939033281055e-01 7.927845986387e-01 7.917087025749e-01 7.906600909603e-01 7.896577384409e-01 7.886912812652e-01 7.877709836668e-01 7.868960868320e-01 7.860668169855e-01 7.852923911463e-01 7.845618540827e-01 7.838947549194e-01 7.832767744267e-01 7.827214068830e-01 7.822209834067e-01 7.817839849668e-01 7.814130197058e-01 7.811004280280e-01 7.808611598205e-01 7.806807403930e-01 7.805774927912e-01 7.805359561604e-01 7.805709460741e-01 7.806744940868e-01 7.808482898240e-01 7.811008650840e-01 7.814178545037e-01 7.818162275278e-01 7.822808513453e-01 7.828243743583e-01 7.834363484669e-01 7.841218199460e-01 7.848805665157e-01 7.857065128005e-01 7.866077589035e-01 7.875709876176e-01 7.886071741430e-01 7.897051108945e-01 7.908698514764e-01 7.920950773107e-01 7.933796363567e-01 7.947262315618e-01 7.961218804572e-01 7.975769915918e-01 7.990750474102e-01 8.006253077950e-01 8.022155409560e-01 8.038468222095e-01 8.055163469603e-01 8.072161970722e-01 8.089499751669e-01 8.107017048102e-01 8.124802235767e-01 8.142720508006e-01 8.160770249149e-01 8.178894953927e-01 8.197050892890e-01 8.215202531249e-01 8.233250880626e-01 8.251234015694e-01 8.269002030103e-01 8.286580786596e-01 8.303881590685e-01 8.320858986254e-01 8.337468707819e-01 8.353614067414e-01 8.369320598828e-01 8.384436589026e-01 8.399000874043e-01 8.412888498986e-01 8.426096663921e-01 8.438530725027e-01 8.450166950435e-01 8.460945155390e-01 8.470787787580e-01 8.479696674750e-01 8.487548333346e-01 8.494380250338e-01 8.500063087816e-01 8.504606644032e-01 8.507930818040e-01 8.509996760081e-01 8.510798375475e-01 8.510220090995e-01 8.508312917013e-01 8.504948635256e-01 8.500178990852e-01 8.493901740289e-01 8.486121340339e-01 8.476816645754e-01 8.465926315496e-01 8.453481477257e-01 8.439401638529e-01 8.423730307061e-01 8.406414489565e-01 8.387468144805e-01 8.366875281564e-01 8.344622871302e-01 8.320743050791e-01 8.295203315372e-01 8.268051952181e-01 8.239251108928e-01 8.208878566987e-01 8.176905105038e-01 8.143379560589e-01 8.108344223281e-01 8.071790535304e-01 8.033829070727e-01 7.994421262514e-01 7.953697882473e-01 7.911632976775e-01 7.868338021924e-01 7.823881487887e-01 7.778276868401e-01 7.731680930826e-01 7.684079912707e-01 7.635629653601e-01 7.586357256647e-01 7.536403300490e-01 7.485829527818e-01 7.434752203661e-01 7.383294360389e-01 7.331511591705e-01 7.279565534716e-01 7.227547331054e-01 7.175579947878e-01 7.123791178674e-01 7.072307197703e-01 7.021229963988e-01 6.970707028150e-01 6.920884875406e-01 6.871852117135e-01 6.823769833433e-01 6.776760460060e-01 6.730941737314e-01 6.686455554299e-01 6.643406407719e-01 6.601945661495e-01 6.562130993001e-01 6.524157766528e-01 6.488059425628e-01 6.453982139686e-01 6.422009313842e-01 6.392195439010e-01 6.364679691211e-01 6.339465783426e-01 6.316687819449e-01 6.296306045823e-01 6.278454730595e-01 6.263086569351e-01 6.250268028595e-01 6.239985783224e-01 6.232230192952e-01 6.227010329232e-01 6.224266082167e-01 6.224000754040e-01 6.226133710813e-01 6.230636362101e-01 6.237418535727e-01 6.246401676315e-01 6.257524432037e-01 6.270663495708e-01 6.285758421858e-01 6.302655627550e-01 6.321280813723e-01 6.341489474328e-01 6.363174205512e-01 6.386197161818e-01 6.410422684114e-01 6.435741575785e-01 6.461988293439e-01 6.489041932533e-01 6.516741239585e-01 6.544980176505e-01 6.573570610789e-01 6.602429546919e-01 6.631366402080e-01 6.660280364111e-01 6.689009986012e-01 6.717398902209e-01 6.745377366749e-01 6.772741876205e-01 6.799426392024e-01 6.825243359904e-01 6.850111501313e-01 6.873893695512e-01 6.896450469814e-01 6.917734514962e-01 6.937551227502e-01 6.955857510454e-01 6.972537786435e-01 6.987478500064e-01 7.000639926838e-01 7.011881294548e-01 7.021189745872e-01 7.028458289825e-01 7.033644868265e-01 7.036708748699e-01 7.037601859558e-01 7.036306880131e-01 7.032812327597e-01 7.027103336025e-01 7.019211384317e-01 7.009139028707e-01 6.996934193850e-01 6.982662447916e-01 6.966368908760e-01 6.948184144748e-01 6.928164612393e-01 6.906481669238e-01 6.883241754331e-01 6.858647410713e-01 6.832864278650e-01 6.806070670842e-01 6.778541915794e-01 6.750474097402e-01 6.722157756975e-01 6.693845626047e-01 6.665876532302e-01 6.638508350816e-01 6.612106110643e-01 6.586987075258e-01 6.563495242471e-01 6.541986801114e-01 6.522787059630e-01 6.506282528045e-01 6.492753750380e-01 6.482572030107e-01 6.476013533733e-01 6.473368557597e-01 6.474909719704e-01 6.480836704843e-01 6.491359061361e-01 6.506592595863e-01 6.526679006998e-01 6.551621457051e-01 6.581488486988e-01 6.616163757199e-01 6.655616567798e-01 6.699665182385e-01 6.748118116920e-01 6.800767204167e-01 6.857275425077e-01 6.917402215707e-01 6.980701733711e-01 7.046867853570e-01 7.115451306347e-01 7.186003980824e-01 7.258137619994e-01 7.331307588982e-01 7.405136361471e-01 7.479057305507e-01 7.552664538536e-01 7.625472095292e-01 7.697001787190e-01 7.766829608516e-01 7.834490059388e-01 7.899605596149e-01 7.961713174433e-01 8.020516735059e-01 8.075578730838e-01 8.126634837009e-01 8.173367483809e-01 8.215459545867e-01 8.252767362083e-01 8.284975614406e-01 8.311998465593e-01 8.333655433327e-01 8.349861435861e-01 8.360580226637e-01 8.365760945158e-01 8.365468905812e-01 8.359726406746e-01 8.348701915462e-01 8.332523927102e-01 8.311430857168e-01 8.285680310670e-01 8.255562740441e-01 8.221491470816e-01 8.183840450408e-01 8.143119013684e-01 8.099836635259e-01 8.054569570849e-01 8.007954460371e-01 7.960626472621e-01 7.913339031087e-01 7.866791962437e-01 7.821808403806e-01 7.779113514244e-01 7.739551359625e-01 7.703900226771e-01 7.672913341145e-01 7.647377350819e-01 7.627926499710e-01 7.615205095143e-01 7.609739308163e-01 7.611983789762e-01 7.622274404847e-01 7.640802045565e-01 7.667632170585e-01 7.702724545533e-01 7.745883059375e-01 7.796727274967e-01 7.854838181859e-01 7.919628244670e-01 7.990390077821e-01 8.066299096508e-01 8.146537726273e-01 8.230175936001e-01 8.316194425388e-01 8.403662224120e-01 8.491512443292e-01 8.578780720835e-01 8.664480835511e-01 8.747649657456e-01 8.827452257923e-01 8.902991777745e-01 8.973571479034e-01 9.038465208514e-01 9.097126187209e-01 9.149036178535e-01 9.193805967217e-01 9.231178454983e-01 9.260927824234e-01 9.283059609732e-01 9.297559767535e-01 9.304652490503e-01 9.304565829809e-01 9.297726339407e-01 9.284622170081e-01 9.265824550435e-01 9.242065440991e-01 9.214092137911e-01 9.182799991995e-01 9.149060955111e-01 9.113907923865e-01 9.078301614698e-01 9.043285951268e-01 9.009913314835e-01 8.979175054837e-01 8.952081483297e-01 8.929528119253e-01 8.912404863441e-01 8.901410018771e-01 8.897232025115e-01 8.900362874865e-01 8.911172174732e-01 8.929887781927e-01 8.956549592651e-01 8.991109060812e-01 9.033204517255e-01 9.082529065200e-01 9.138414404854e-01 9.200185925074e-01 9.267016985011e-01 9.337874950077e-01 9.411768155601e-01 9.487458651553e-01 9.563800380761e-01 9.639435557563e-01 9.713107356873e-01 9.783445759041e-01 9.849099341528e-01 9.908796897699e-01 9.961166869112e-01 1.000509134833e+00 1.003928243100e+00 1.006278027846e+00 1.007458329856e+00 1.007387469999e+00 1.006001030831e+00 1.003244262058e+00 9.990934801517e-01 9.935301486347e-01 9.865772749690e-01 9.782616190466e-01 9.686514338615e-01 9.578333535895e-01 9.459188877441e-01 9.330571385182e-01 9.194049536790e-01 9.051693074225e-01 8.905520424104e-01 8.757982305617e-01 8.611558496629e-01 8.468830387079e-01 8.332518109107e-01 8.205094233457e-01 8.089139329096e-01 7.986739136221e-01 7.899895282580e-01 7.829995400831e-01 7.778073886959e-01 7.744580661436e-01 7.729421959182e-01 7.726156970779e-01 7.726764637132e-01 7.734345616588e-01 7.752946435092e-01 7.785921889321e-01 7.834535585469e-01 7.897279157244e-01 7.969896693601e-01 8.046733749362e-01 8.122313751301e-01 8.192711494921e-01 8.256663625459e-01 8.315740042678e-01 8.373438365972e-01 8.434045705143e-01 8.500921342188e-01 8.575232137612e-01 8.655430774218e-01 8.737725963886e-01 8.817183252702e-01 8.889047598753e-01 8.950496753497e-01 9.001241050491e-01 9.043514033882e-01 9.081396125402e-01 9.119498747133e-01 9.161220947265e-01 9.207756656946e-01 9.257601680768e-01 9.306855831289e-01 9.350474029348e-01 9.383872395590e-01 9.404245999535e-01 9.411334039714e-01 9.407709122319e-01 9.397847744769e-01 9.386829767032e-01 9.378862568002e-01 9.376073622186e-01 9.377767758459e-01 9.381058223037e-01 9.381896445558e-01 9.376482313022e-01 9.362759989185e-01 9.341350428621e-01 9.315394949701e-01 9.289838141699e-01 9.270151915767e-01 9.260477754130e-01 9.262517246976e-01 9.275063859082e-01 9.294386466952e-01 9.315457932844e-01 9.333711149783e-01 9.346438145041e-01 9.353533037073e-01 9.357601366208e-01 9.363180373381e-01 9.375092639543e-01 9.397080366961e-01 9.430576835075e-01 9.474209737073e-01 9.524409714978e-01 9.576646273189e-01 9.626831950167e-01 9.672685964206e-01 9.714430845247e-01 9.754517852312e-01 9.796663087447e-01 9.844542509117e-01 9.900211290933e-01 9.963158676336e-01 1.003020527948e+00 1.009623009338e+00 1.015533458398e+00 1.020271597508e+00 1.023580890561e+00 1.025495707045e+00 1.026339734354e+00 1.026642897794e+00 1.026995433744e+00 1.027907167641e+00 1.029706107991e+00 1.032470416372e+00 1.036115916426e+00 1.040669931422e+00 1.046338982717e+00 1.037938496299e+00 1.004440195139e+00 9.394854299440e-01 8.642719156602e-01 8.070297385021e-01 7.912952252468e-01 8.193417388711e-01 8.701001938032e-01 9.154186023466e-01 9.344186379207e-01 9.186648365983e-01 8.728804470163e-01 8.142837465827e-01 7.691326707821e-01 7.615649030371e-01 7.966269568911e-01 8.557530566840e-01 9.112041373571e-01 9.404345193929e-01 9.317836062318e-01 8.856399684341e-01 8.146733097890e-01 7.432502742411e-01 7.019808900543e-01 7.111367975772e-01 7.633112283970e-01 8.305373311014e-01 8.848336765237e-01 9.089258560387e-01 8.980469774726e-01 8.593258225268e-01 8.102978098717e-01 7.744304412903e-01 7.706779899253e-01 8.007940990009e-01 8.483321447438e-01 8.906774242479e-01 9.105511101731e-01 9.010038461323e-01 8.667075177837e-01 8.234436947956e-01 7.942581394882e-01 7.990823484007e-01 8.409991241630e-01 9.037751944874e-01 9.633252277682e-01 9.994280410940e-01 1.001062603036e+00 9.680329218608e-01 9.113994462428e-01 8.526075799979e-01 8.184181057454e-01 8.276777813535e-01 8.774469093446e-01 9.454622187463e-01 1.005355002625e+00 1.037606276959e+00 1.033150066265e+00 9.939419998189e-01 9.326635262008e-01 8.713097843661e-01 8.355312542040e-01 8.421006233282e-01 8.870860317782e-01 9.494090687359e-01 1.005039138551e+00 1.036860903482e+00 1.037799535641e+00 1.010752424324e+00 9.673919531459e-01 9.252561965990e-01 9.018919589912e-01 9.064805495861e-01 9.347469170516e-01 9.725932813656e-01 1.004690453724e+00 1.021118216803e+00 1.019905507807e+00 1.006743013654e+00 9.923412964820e-01 9.876592977303e-01 9.981027421458e-01 1.020226212224e+00 1.043532108011e+00 1.055718444049e+00 1.047930424986e+00 1.018072168287e+00 9.723690795130e-01 9.249332530241e-01 8.941675089216e-01 8.944850376793e-01 9.269685363925e-01 9.780651529375e-01 1.027547465188e+00 1.057431267162e+00 1.056735191196e+00 1.023307697531e+00 9.643283402692e-01 8.961193555676e-01 8.417577713794e-01 8.231445390679e-01 8.481065648272e-01 9.045904094889e-01 9.699418794470e-01 1.023305649327e+00 1.051684101360e+00 1.051016582551e+00 1.025503937581e+00 9.860589429561e-01 9.479167314741e-01
 4.467966697800e-01 4.474873302853e-01 4.481407040622e-01 4.487830054231e-01 4.494563258360e-01 4.501800249676e-01 4.509334199527e-01 4.516848809917e-01 4.524196017734e-01 4.531256019063e-01 4.537878070982e-01 4.544057057781e-01 4.550093755641e-01 4.556482149723e-01 4.563478532943e-01 4.570938274401e-01 4.578556160979e-01 4.585977058991e-01 4.592888167703e-01 4.599141570196e-01 4.604923312177e-01 4.610784685923e-01 4.617272624689e-01 4.624558380771e-01 4.632377938385e-01 4.640207958273e-01 4.647502163481e-01 4.653927243039e-01 4.659653902626e-01 4.665278698272e-01 4.671479961065e-01 4.678584765080e-01 4.686319911898e-01 4.694141240620e-01 4.701508303929e-01 4.708120042280e-01 4.713980594476e-01 4.719458354774e-01 4.725132856003e-01 4.731540025878e-01 4.738764475702e-01 4.746446903855e-01 4.753951040251e-01 4.760704464829e-01 4.766527400409e-01 4.771748619851e-01 4.777049605589e-01 4.783023776455e-01 4.789843445287e-01 4.797226095079e-01 4.804623228774e-01 4.811518132145e-01 4.817599977598e-01 4.822876761496e-01 4.827812644462e-01 4.833110336680e-01 4.839321740604e-01 4.846453003431e-01 4.853858196490e-01 4.860614930600e-01 4.866101844683e-01 4.870452151988e-01 4.874552683103e-01 4.879335708378e-01 4.885113185667e-01 4.891333583235e-01 4.897066482090e-01 4.901837579308e-01 4.905902988903e-01 4.909942715449e-01 4.914419797174e-01 4.919223946992e-01 4.923885000455e-01 4.928092308755e-01 4.932104715517e-01 4.936531035258e-01 4.941724294295e-01 4.947339053061e-01 4.952613480048e-01 4.957014062803e-01 4.960737281164e-01 4.964565597445e-01 4.969232558727e-01 4.974863348684e-01 4.980815667641e-01 4.986231188338e-01 4.990714640889e-01 4.994570075427e-01 4.998427122500e-01 5.002686083852e-01 5.007269482210e-01 5.011855534649e-01 5.016231133691e-01 5.020462319135e-01 5.024782348718e-01 5.029231168549e-01 5.033505428232e-01 5.037271161011e-01 5.040505681213e-01 5.043655025555e-01 5.047308487350e-01 5.051730679524e-01 5.056599756228e-01 5.061224646133e-01 5.064961496240e-01 5.067771361928e-01 5.070238179565e-01 5.073133643712e-01 5.076922433089e-01 5.081421152591e-01 5.085972378171e-01 5.089919313177e-01 5.093034121796e-01 5.095633767247e-01 5.098325013893e-01 5.101540829263e-01 5.105234239091e-01 5.108997302543e-01 5.112423541221e-01 5.115382209691e-01 5.118095401886e-01 5.120912436365e-01 5.124021206594e-01 5.127216078953e-01 5.130127019425e-01 5.132559419629e-01 5.134699355241e-01 5.137004116808e-01 5.139868962276e-01 5.143283900469e-01 5.146765804898e-01 5.149681073149e-01 5.151737189600e-01 5.153238732284e-01 5.154855762076e-01 5.157170094935e-01 5.160322090791e-01 5.163845381618e-01 5.167033214629e-01 5.169345658797e-01 5.170799155616e-01 5.171874754719e-01 5.173199007968e-01 5.175230336239e-01 5.177981729866e-01 5.181048535606e-01 5.183836655155e-01 5.185918918511e-01 5.187283070560e-01 5.188269982304e-01 5.189402112576e-01 5.191114287145e-01 5.193442774407e-01 5.196063044238e-01 5.198479276560e-01 5.200379878236e-01 5.201728661703e-01 5.202739203122e-01 5.203782425914e-01 5.205136421736e-01 5.206867770986e-01 5.208885694641e-01 5.210975021147e-01 5.212880779448e-01 5.214396357493e-01 5.215533068069e-01 5.216472705632e-01 5.217475642923e-01 5.218719609910e-01 5.220263258182e-01 5.221966170407e-01 5.223580679315e-01 5.224950199624e-01 5.225998718824e-01 5.226773751991e-01 5.227448305875e-01 5.228235386821e-01 5.229273061112e-01 5.230495362689e-01 5.231712994210e-01 5.232693440681e-01 5.233328839017e-01 5.233701957923e-01 5.234045562856e-01 5.234528708787e-01 5.235167959973e-01 5.235839068914e-01 5.236395423200e-01 5.236765679203e-01 5.237025397027e-01 5.237334158882e-01 5.237761063903e-01 5.238276420240e-01 5.238758166995e-01 5.239118844510e-01 5.239351442813e-01 5.239595198149e-01 5.240008560358e-01 5.240570972839e-01 5.241153587582e-01 5.241592309101e-01 5.241823937401e-01 5.241933794014e-01 5.242073534438e-01 5.242356319333e-01 5.242674035842e-01 5.242884079085e-01 5.242874047847e-01 5.242679964731e-01 5.242451719869e-01 5.242340996577e-01 5.242331288688e-01 5.242295822186e-01 5.242122513378e-01 5.241789987515e-01 5.241451854578e-01 5.241238146742e-01 5.241195225535e-01 5.241214651095e-01 5.241158071074e-01 5.240938557243e-01 5.240678216356e-01 5.240526348226e-01 5.240480686147e-01 5.240468251837e-01 5.240339598526e-01 5.240027610009e-01 5.239629806311e-01 5.239257068308e-01 5.238973924923e-01 5.238695651013e-01 5.238339528635e-01 5.237871562213e-01 5.237356818705e-01 5.236918642354e-01 5.236573491348e-01 5.236267480292e-01 5.235914628215e-01 5.235507916257e-01 5.235095424758e-01 5.234733889181e-01 5.234458650372e-01 5.234164337761e-01 5.233790930381e-01 5.233352196399e-01 5.232916208370e-01 5.232517684157e-01 5.232133888189e-01 5.231753110414e-01 5.231306715640e-01 5.230850554866e-01 5.230429884367e-01 5.230069448526e-01 5.229726334091e-01 5.229374616363e-01 5.229017103844e-01 5.228660842696e-01 5.228339977021e-01 5.228050189532e-01 5.227756595786e-01 5.227445246958e-01 5.227120166523e-01 5.226800832596e-01 5.226538468534e-01 5.226284335168e-01 5.226044145522e-01 5.225815256595e-01 5.225621087854e-01 5.225429016295e-01 5.225239928629e-01 5.225060876129e-01 5.224908858375e-01 5.224801298888e-01 5.224724273427e-01 5.224675087071e-01 5.224617806441e-01 5.224557477431e-01 5.224534657076e-01 5.224547696793e-01 5.224611156476e-01 5.224711203999e-01 5.224836003253e-01 5.224989999374e-01 5.225174507167e-01 5.225430245388e-01 5.225689360209e-01 5.225970619757e-01 5.226280203949e-01 5.226615892900e-01 5.227012467625e-01 5.227439242410e-01 5.227913324175e-01 5.228429555688e-01 5.228972033638e-01 5.229560389852e-01 5.230187208455e-01 5.230858275779e-01 5.231567849549e-01 5.232319299819e-01 5.233133279832e-01 5.233998619777e-01 5.234908305329e-01 5.235862445529e-01 5.236871159894e-01 5.237905913410e-01 5.239005543846e-01 5.240140865810e-01 5.241349494884e-01 5.242608365554e-01 5.243933384529e-01 5.245307055890e-01 5.246721242445e-01 5.248182638002e-01 5.249709125752e-01 5.251290238539e-01 5.252944779294e-01 5.254674084947e-01 5.256451488429e-01 5.258285868249e-01 5.260188011701e-01 5.262148816281e-01 5.264169768853e-01 5.266278293526e-01 5.268434844198e-01 5.270670147493e-01 5.272970079517e-01 5.275338956237e-01 5.277786110551e-01 5.280294108524e-01 5.282881853118e-01 5.285524095604e-01 5.288230497027e-01 5.291016677014e-01 5.293882709818e-01 5.296832214921e-01 5.299854789523e-01 5.302947194785e-01 5.306095499125e-01 5.309312874565e-01 5.312607283712e-01 5.315995945697e-01 5.319478893533e-01 5.323043417524e-01 5.326676565364e-01 5.330376043462e-01 5.334145699655e-01 5.338025887579e-01 5.341993362883e-01 5.346052729848e-01 5.350191676498e-01 5.354406744817e-01 5.358694944352e-01 5.363076232938e-01 5.367549603720e-01 5.372114223651e-01 5.376759221476e-01 5.381474406680e-01 5.386258018089e-01 5.391135705303e-01 5.396110034834e-01 5.401165946221e-01 5.406327061251e-01 5.411553233912e-01 5.416859708935e-01 5.422252748362e-01 5.427745494858e-01 5.433326765961e-01 5.438999872767e-01 5.444762741738e-01 5.450612058828e-01 5.456544111138e-01 5.462560498358e-01 5.468671722316e-01 5.474878167307e-01 5.481163096398e-01 5.487527970044e-01 5.493998459250e-01 5.500544173385e-01 5.507191091960e-01 5.513909743618e-01 5.520722942543e-01 5.527609973779e-01 5.534599750531e-01 5.541668641097e-01 5.548831447864e-01 5.556090430398e-01 5.563421968256e-01 5.570828920868e-01 5.578333413923e-01 5.585912296021e-01 5.593593724309e-01 5.601361080042e-01 5.609211873326e-01 5.617133864700e-01 5.625140927649e-01 5.633226434536e-01 5.641399293349e-01 5.649645520523e-01 5.657979593694e-01 5.666400891535e-01 5.674888381728e-01 5.683463154821e-01 5.692103370847e-01 5.700826564484e-01 5.709620642133e-01 5.718498670119e-01 5.727446345463e-01 5.736475975045e-01 5.745568791201e-01 5.754735666285e-01 5.763959912850e-01 5.773269675419e-01 5.782645270698e-01 5.792084740985e-01 5.801599580559e-01 5.811172666155e-01 5.820806653900e-01 5.830510063350e-01 5.840279486421e-01 5.850108671161e-01 5.860002486226e-01 5.869955724752e-01 5.879970781821e-01 5.890032347541e-01 5.900149702491e-01 5.910336693293e-01 5.920583744430e-01 5.930859830292e-01 5.941198318388e-01 5.951586298888e-01 5.962020389301e-01 5.972508794140e-01 5.983033062428e-01 5.993620439983e-01 6.004241233893e-01 6.014906044519e-01 6.025603430897e-01 6.036335955704e-01 6.047105618365e-01 6.057926325505e-01 6.068778203946e-01 6.079652392488e-01 6.090568375930e-01 6.101502326914e-01 6.112464908603e-01 6.123445689317e-01 6.134470926356e-01 6.145520472466e-01 6.156587267433e-01 6.167659645736e-01 6.178765532508e-01 6.189884646466e-01 6.201016212395e-01 6.212165516790e-01 6.223324105715e-01 6.234503519621e-01 6.245674988542e-01 6.256861232042e-01 6.268049487467e-01 6.279244292313e-01 6.290441950886e-01 6.301634993123e-01 6.312825483829e-01 6.324005492480e-01 6.335179169748e-01 6.346367034761e-01 6.357523220972e-01 6.368679275959e-01 6.379815686070e-01 6.390933359002e-01 6.402038115899e-01 6.413130156896e-01 6.424185109572e-01 6.435228305110e-01 6.446246725642e-01 6.457224878988e-01 6.468185576321e-01 6.479124079301e-01 6.490019245414e-01 6.500878273218e-01 6.511717062914e-01 6.522504255936e-01 6.533248482253e-01 6.543961546863e-01 6.554624000338e-01 6.565228463970e-01 6.575795649009e-01 6.586309806562e-01 6.596776340677e-01 6.607180176670e-01 6.617529376962e-01 6.627821626850e-01 6.638051539986e-01 6.648223209052e-01 6.658323377273e-01 6.668369919740e-01 6.678336402214e-01 6.688236503881e-01 6.698064674286e-01 6.707819739487e-01 6.717491091056e-01 6.727089470404e-01 6.736620531582e-01 6.746043010750e-01 6.755391775919e-01 6.764656424500e-01 6.773832005967e-01 6.782923787013e-01 6.791906024600e-01 6.800804513920e-01 6.809613103736e-01 6.818308911839e-01 6.826905611977e-01 6.835408067875e-01 6.843802366281e-01 6.852098230335e-01 6.860275598365e-01 6.868352433984e-01 6.876313723935e-01 6.884158686625e-01 6.891882523651e-01 6.899508482896e-01 6.906995887845e-01 6.914372714309e-01 6.921622331792e-01 6.928748442998e-01 6.935743232886e-01 6.942610168946e-01 6.949352398130e-01 6.955967552810e-01 6.962436016359e-01 6.968769999228e-01 6.974967121681e-01 6.981017234542e-01 6.986951968800e-01 6.992716014134e-01 6.998342144324e-01 7.003840080252e-01 7.009163088819e-01 7.014342414917e-01 7.019389865700e-01 7.024257616702e-01 7.028997813014e-01 7.033573517919e-01 7.037981214701e-01 7.042238922237e-01 7.046337381193e-01 7.050285971876e-01 7.054053065833e-01 7.057663436517e-01 7.061113303543e-01 7.064389777013e-01 7.067489754782e-01 7.070436619810e-01 7.073190952780e-01 7.075792533318e-01 7.078229246509e-01 7.080468108378e-01 7.082534262415e-01 7.084434764866e-01 7.086148778684e-01 7.087682897735e-01 7.089036735954e-01 7.090210804534e-01 7.091206707401e-01 7.092009351754e-01 7.092655852956e-01 7.093085773447e-01 7.093347787475e-01 7.093425810536e-01 7.093301161510e-01 7.093008780494e-01 7.092514985753e-01 7.091843723380e-01 7.090974354265e-01 7.089918319357e-01 7.088671588539e-01 7.087231275468e-01 7.085604746451e-01 7.083779953272e-01 7.081772321381e-01 7.079564463152e-01 7.077173143006e-01 7.074582690095e-01 7.071808928748e-01 7.068840372191e-01 7.065671169904e-01 7.062325354461e-01 7.058768952451e-01 7.055055295973e-01 7.051123721103e-01 7.046997467047e-01 7.042702733086e-01 7.038195044484e-01 7.033508070936e-01 7.028635278640e-01 7.023572054240e-01 7.018323600873e-01 7.012878646901e-01 7.007265674496e-01 7.001452447205e-01 6.995469540910e-01 6.989287426533e-01 6.982934137076e-01 6.976398349811e-01 6.969688945090e-01 6.962793090039e-01 6.955727734558e-01 6.948496443118e-01 6.941071767342e-01 6.933482606670e-01 6.925725937126e-01 6.917803566758e-01 6.909714278135e-01 6.901469253829e-01 6.893048561400e-01 6.884469361680e-01 6.875736569793e-01 6.866856500721e-01 6.857811927108e-01 6.848621928025e-01 6.839299973775e-01 6.829812217150e-01 6.820182752672e-01 6.810426167696e-01 6.800525705014e-01 6.790504412182e-01 6.780338544963e-01 6.770060546141e-01 6.759649792423e-01 6.749114688855e-01 6.738476937203e-01 6.727726994010e-01 6.716858069507e-01 6.705894977437e-01 6.694818288087e-01 6.683661323399e-01 6.672401675242e-01 6.661057494348e-01 6.649625030439e-01 6.638131366761e-01 6.626553429314e-01 6.614907317478e-01 6.603195054460e-01 6.591417046177e-01 6.579592467210e-01 6.567725047689e-01 6.555799371203e-01 6.543850621430e-01 6.531865611846e-01 6.519853546816e-01 6.507834700085e-01 6.495780132918e-01 6.483714528521e-01 6.471677154871e-01 6.459607195109e-01 6.447570750822e-01 6.435541143960e-01 6.423531861717e-01 6.411563359262e-01 6.399617414279e-01 6.387737130813e-01 6.375884449453e-01 6.364098003811e-01 6.352396263969e-01 6.340738738591e-01 6.329182128638e-01 6.317697115806e-01 6.306320270488e-01 6.295038797162e-01 6.283860111217e-01 6.272817071945e-01 6.261893341152e-01 6.251097232468e-01 6.240447038699e-01 6.229951915418e-01 6.219617108927e-01 6.209444359973e-01 6.199449688563e-01 6.189645100964e-01 6.180013830860e-01 6.170606429506e-01 6.161399721773e-01 6.152402530410e-01 6.143642613623e-01 6.135109793015e-01 6.126831435701e-01 6.118789796890e-01 6.111013262677e-01 6.103512596584e-01 6.096277223637e-01 6.089333190112e-01 6.082688259351e-01 6.076341463922e-01 6.070305210828e-01 6.064581801929e-01 6.059201568495e-01 6.054145794743e-01 6.049431247394e-01 6.045076128924e-01 6.041062835645e-01 6.037423903216e-01 6.034160833014e-01 6.031269327996e-01 6.028783070394e-01 6.026666638518e-01 6.024973957110e-01 6.023673427806e-01 6.022799799432e-01 6.022339560174e-01 6.022294653545e-01 6.022705176953e-01 6.023528770436e-01 6.024810998203e-01 6.026538241937e-01 6.028711645371e-01 6.031349454748e-01 6.034436488170e-01 6.037997882328e-01 6.042020719619e-01 6.046515015283e-01 6.051487431092e-01 6.056930023428e-01 6.062860918536e-01 6.069273437026e-01 6.076155126669e-01 6.083532718286e-01 6.091390486798e-01 6.099743057875e-01 6.108570352040e-01 6.117895071162e-01 6.127697212918e-01 6.137993836111e-01 6.148765875921e-01 6.160010740228e-01 6.171751521529e-01 6.183966407758e-01 6.196660976230e-01 6.209823401688e-01 6.223452477863e-01 6.237560031499e-01 6.252114879179e-01 6.267142841048e-01 6.282611427690e-01 6.298535771642e-01 6.314916195100e-01 6.331713375927e-01 6.348958318306e-01 6.366621736541e-01 6.384709626211e-01 6.403210949716e-01 6.422110863061e-01 6.441422297658e-01 6.461109263142e-01 6.481185352025e-01 6.501638547035e-01 6.522457003571e-01 6.543641521719e-01 6.565153321189e-01 6.587030824664e-01 6.609223923205e-01 6.631738236082e-01 6.654565583942e-01 6.677697762202e-01 6.701119860557e-01 6.724820584126e-01 6.748801399015e-01 6.773030920435e-01 6.797513833062e-01 6.822238306197e-01 6.847164611225e-01 6.872334464339e-01 6.897685136570e-01 6.923251236632e-01 6.948977126101e-01 6.974877731207e-01 7.000936977775e-01 7.027127208503e-01 7.053470982418e-01 7.079923581523e-01 7.106488896082e-01 7.133142739755e-01 7.159880057204e-01 7.186699759510e-01 7.213557562604e-01 7.240488454086e-01 7.267420419792e-01 7.294387816797e-01 7.321361354340e-01 7.348326132287e-01 7.375278719851e-01 7.402196472413e-01 7.429086152604e-01 7.455900951081e-01 7.482651188449e-01 7.509334743596e-01 7.535907360639e-01 7.562392588778e-01 7.588746293247e-01 7.614974245378e-01 7.641054985903e-01 7.666992118854e-01 7.692752698097e-01 7.718343933842e-01 7.743732350602e-01 7.768922331491e-01 7.793898206007e-01 7.818648427248e-01 7.843161078829e-01 7.867431350518e-01 7.891420955104e-01 7.915152859986e-01 7.938600344685e-01 7.961757247129e-01 7.984599683157e-01 8.007142238211e-01 8.029350614480e-01 8.051211702636e-01 8.072744919461e-01 8.093906312034e-01 8.114713627717e-01 8.135137874556e-01 8.155187063141e-01 8.174835888135e-01 8.194072860132e-01 8.212910634118e-01 8.231306342226e-01 8.249298539277e-01 8.266833740623e-01 8.283932401534e-01 8.300584471843e-01 8.316766268911e-01 8.332491460318e-01 8.347730761754e-01 8.362504599492e-01 8.376783817824e-01 8.390567941043e-01 8.403861291768e-01 8.416639239559e-01 8.428908101280e-01 8.440662918015e-01 8.451912415398e-01 8.462614309056e-01 8.472803742623e-01 8.482454248636e-01 8.491563984576e-01 8.500157187733e-01 8.508190430488e-01 8.515688524123e-01 8.522653648041e-01 8.529060719397e-01 8.534916851154e-01 8.540220364611e-01 8.544994190076e-01 8.549202614959e-01 8.552859827790e-01 8.555983575773e-01 8.558544398505e-01 8.560569375136e-01 8.562036234882e-01 8.562973205852e-01 8.563363890946e-01 8.563217346991e-01 8.562541447184e-01 8.561329508135e-01 8.559602071375e-01 8.557341718525e-01 8.554584995363e-01 8.551306742569e-01 8.547530047456e-01 8.543257915184e-01 8.538496190583e-01 8.533249804264e-01 8.527526837090e-01 8.521354048514e-01 8.514712840543e-01 8.507626280249e-01 8.500112396542e-01 8.492160793544e-01 8.483803811888e-01 8.475033574565e-01 8.465883441867e-01 8.456346878685e-01 8.446459217127e-01 8.436203646560e-01 8.425615785961e-01 8.414722724920e-01 8.403486439502e-01 8.392009498795e-01 8.380211477098e-01 8.368187407253e-01 8.355895725208e-01 8.343404268660e-01 8.330700299430e-01 8.317784394296e-01 8.304754424398e-01 8.291518832626e-01 8.278203463499e-01 8.264734407002e-01 8.251224739185e-01 8.237621841247e-01 8.223991532375e-01 8.210349228848e-01 8.196671587644e-01 8.183082951538e-01 8.169476614302e-01 8.155996492797e-01 8.142563433787e-01 8.129286791152e-01 8.116127646498e-01 8.103149352718e-01 8.090385822716e-01 8.077781393681e-01 8.065489586214e-01 8.053387996444e-01 8.041648005357e-01 8.030166933757e-01 8.019067479297e-01 8.008315104773e-01 7.997936331542e-01 7.988015570770e-01 7.978466638786e-01 7.969445775595e-01 7.960835383257e-01 7.952796923807e-01 7.945234665169e-01 7.938235748244e-01 7.931818526062e-01 7.925938381300e-01 7.920731317046e-01 7.916067345389e-01 7.912115040131e-01 7.908739655099e-01 7.906100700737e-01 7.904114103713e-01 7.902814600398e-01 7.902251656754e-01 7.902352517636e-01 7.903250571009e-01 7.904798558087e-01 7.907154557344e-01 7.910197799607e-01 7.913995440802e-01 7.918558289041e-01 7.923812592428e-01 7.929858086984e-01 7.936570114815e-01 7.944076554517e-01 7.952239276870e-01 7.961137561256e-01 7.970722361006e-01 7.980975945248e-01 7.991914963343e-01 8.003447714748e-01 8.015667607825e-01 8.028444584566e-01 8.041820183733e-01 8.055728067882e-01 8.070164638270e-01 8.085106486710e-01 8.100480125890e-01 8.116311611676e-01 8.132489876352e-01 8.149070110669e-01 8.165927813897e-01 8.183080701697e-01 8.200450494964e-01 8.218016144154e-01 8.235735413566e-01 8.253521412066e-01 8.271400766024e-01 8.289234435325e-01 8.307056026405e-01 8.324749642356e-01 8.342303301297e-01 8.359654437857e-01 8.376731467864e-01 8.393531077275e-01 8.409910021120e-01 8.425914010729e-01 8.441401546552e-01 8.456380874618e-01 8.470751780693e-01 8.484484665272e-01 8.497515919596e-01 8.509769272989e-01 8.521261914487e-01 8.531825636716e-01 8.541526219724e-01 8.550211101881e-01 8.557890138879e-01 8.564487263849e-01 8.569965474846e-01 8.574279966389e-01 8.577331751793e-01 8.579157761344e-01 8.579643804432e-01 8.578806393150e-01 8.576547908674e-01 8.572867419574e-01 8.567733808083e-01 8.561076490836e-01 8.552913525832e-01 8.543166025442e-01 8.531866550358e-01 8.518936682985e-01 8.504395283354e-01 8.488201530012e-01 8.470361026246e-01 8.450873237693e-01 8.429689799501e-01 8.406871981439e-01 8.382351877407e-01 8.356202850889e-01 8.328383801357e-01 8.298925662976e-01 8.267864282758e-01 8.235184584409e-01 8.200963959189e-01 8.165174785816e-01 8.127924316407e-01 8.089184205942e-01 8.049035572935e-01 8.007545352584e-01 7.964724221839e-01 7.920675059785e-01 7.875424874412e-01 7.829086688115e-01 7.781685659730e-01 7.733352680330e-01 7.684134476148e-01 7.634132971283e-01 7.583439390474e-01 7.532139369292e-01 7.480377122279e-01 7.428213931539e-01 7.375778585240e-01 7.323183978632e-01 7.270539795337e-01 7.217991302714e-01 7.165632015684e-01 7.113602558617e-01 7.062027029858e-01 7.011035217769e-01 6.960766831794e-01 6.911338733876e-01 6.862886960056e-01 6.815528380846e-01 6.769429729191e-01 6.724668483516e-01 6.681430466941e-01 6.639761430465e-01 6.599831549571e-01 6.561747243183e-01 6.525595336583e-01 6.491515607839e-01 6.459548341606e-01 6.429832158558e-01 6.402391272046e-01 6.377359584625e-01 6.354732747500e-01 6.334605588616e-01 6.317005265429e-01 6.301939912843e-01 6.289476012769e-01 6.279567488745e-01 6.272250111880e-01 6.267469762223e-01 6.265239586538e-01 6.265490499300e-01 6.268191348674e-01 6.273305637245e-01 6.280716956495e-01 6.290389435686e-01 6.302201347039e-01 6.316110629383e-01 6.331967223201e-01 6.349689110242e-01 6.369150229438e-01 6.390244706525e-01 6.412825087762e-01 6.436787447918e-01 6.461982696577e-01 6.488269578707e-01 6.515550325542e-01 6.543615096125e-01 6.572388087086e-01 6.601678360719e-01 6.631368670586e-01 6.661318336165e-01 6.691353653207e-01 6.721372809164e-01 6.751186755403e-01 6.780713371378e-01 6.809743308625e-01 6.838197164109e-01 6.865913529462e-01 6.892755502685e-01 6.918634563078e-01 6.943350319203e-01 6.966863737607e-01 6.988995988560e-01 7.009647351043e-01 7.028749763873e-01 7.046132190471e-01 7.061767690668e-01 7.075520009071e-01 7.087330564818e-01 7.097123172816e-01 7.104814518213e-01 7.110361942276e-01 7.113752484520e-01 7.114894576503e-01 7.113812211946e-01 7.110464175256e-01 7.104882095739e-01 7.097072750167e-01 7.087060251494e-01 7.074913930923e-01 7.060673872062e-01 7.044468119177e-01 7.026358882688e-01 7.006506485844e-01 6.985013825591e-01 6.962053097880e-01 6.937841560396e-01 6.912544375803e-01 6.886410597656e-01 6.859653820774e-01 6.832566532481e-01 6.805428047242e-01 6.778519694535e-01 6.752184696736e-01 6.726722220540e-01 6.702482250144e-01 6.679793613339e-01 6.659058601906e-01 6.640575314747e-01 6.624739825350e-01 6.611849117576e-01 6.602271343947e-01 6.596299900843e-01 6.594214750941e-01 6.596321941464e-01 6.602790976286e-01 6.613860318173e-01 6.629657481792e-01 6.650309800946e-01 6.675847332556e-01 6.706296805839e-01 6.741633371349e-01 6.781720799279e-01 6.826473059970e-01 6.875636372982e-01 6.929046076238e-01 6.986358456519e-01 7.047288440336e-01 7.111483051082e-01 7.178521605933e-01 7.248045275560e-01 7.319557569144e-01 7.392684976580e-01 7.466859839831e-01 7.541705612425e-01 7.616683434028e-01 7.691334406110e-01 7.765218171198e-01 7.837793927091e-01 7.908680329401e-01 7.977389753134e-01 8.043532667249e-01 8.106664803651e-01 8.166427300472e-01 8.222452474972e-01 8.274389411273e-01 8.321987265677e-01 8.364892727498e-01 8.402932644194e-01 8.435849251797e-01 8.463474047672e-01 8.485684021604e-01 8.502336471426e-01 8.513425666735e-01 8.518880339551e-01 8.518776945940e-01 8.513135741071e-01 8.502091044212e-01 8.485814242104e-01 8.464494614238e-01 8.438431968022e-01 8.407911334351e-01 8.373322688191e-01 8.335077390591e-01 8.293668513957e-01 8.249637493598e-01 8.203518593234e-01 8.156019138965e-01 8.107753937435e-01 8.059503974676e-01 8.011974623525e-01 7.966002778792e-01 7.922363060644e-01 7.881851233509e-01 7.845344502223e-01 7.813555838568e-01 7.787284754462e-01 7.767226783217e-01 7.753990916195e-01 7.748167423045e-01 7.750176969989e-01 7.760361073144e-01 7.778929415042e-01 7.805970493679e-01 7.841374422026e-01 7.884972955153e-01 7.936394143297e-01 7.995160406349e-01 8.060675582752e-01 8.132214734436e-01 8.208983825759e-01 8.290053770606e-01 8.374535884954e-01 8.461380780013e-01 8.549608614175e-01 8.638182978381e-01 8.726089133126e-01 8.812368960171e-01 8.896004194191e-01 8.976201346037e-01 9.052033162132e-01 9.122805643121e-01 9.187819287471e-01 9.246502881966e-01 9.298410408934e-01 9.343077016751e-01 9.380328768945e-01 9.409938976272e-01 9.431903359196e-01 9.446277097209e-01 9.453234063269e-01 9.453104418773e-01 9.446241619190e-01 9.433218381208e-01 9.414567207693e-01 9.391061509264e-01 9.363418099847e-01 9.332553116125e-01 9.299348770792e-01 9.264781384643e-01 9.229865220477e-01 9.195591067531e-01 9.162995136234e-01 9.133042002114e-01 9.106740151830e-01 9.084942652537e-01 9.068515567996e-01 9.058179641162e-01 9.054540189633e-01 9.058122363485e-01 9.069239761052e-01 9.088169678535e-01 9.114868591708e-01 9.149336187181e-01 9.191208077039e-01 9.240078609645e-01 9.295408900814e-01 9.356383332286e-01 9.422238685679e-01 9.491894688913e-01 9.564322466790e-01 9.638280967818e-01 9.712562894101e-01 9.785827673636e-01 9.856695671982e-01 9.923850101435e-01 9.985830820522e-01 1.004139891677e+00 1.008913770037e+00 1.012786015160e+00 1.015637951733e+00 1.017361529334e+00 1.017871356448e+00 1.017078435793e+00 1.014932895765e+00 1.011381610439e+00 1.006412776506e+00 1.000022271910e+00 9.922383664763e-01 9.831135269869e-01 9.727217554492e-01 9.611805937858e-01 9.486114509582e-01 9.351888853149e-01 9.210924280261e-01 9.065420758767e-01 8.917707727769e-01 8.770266899287e-01 8.625847971054e-01 8.487023635844e-01 8.356616961219e-01 8.237054720839e-01 8.130759457469e-01 8.039755307678e-01 7.965647551986e-01 7.909637969588e-01 7.872280999240e-01 7.852059466091e-01 7.836483696251e-01 7.828893370653e-01 7.833689647022e-01 7.854502081286e-01 7.892818822342e-01 7.947230010254e-01 8.013462288190e-01 8.085690219036e-01 8.158232909506e-01 8.226942465078e-01 8.290394585744e-01 8.350012045013e-01 8.409327423248e-01 8.472531864610e-01 8.542977742091e-01 8.621768850386e-01 8.707245156978e-01 8.795443450489e-01 8.881254244607e-01 8.959779454279e-01 9.028068786379e-01 9.085846570649e-01 9.135364157456e-01 9.180736503544e-01 9.226675135056e-01 9.276622921164e-01 9.331774012806e-01 9.390546546172e-01 9.448940412210e-01 9.501746927282e-01 9.544245157848e-01 9.573456743342e-01 9.589001240394e-01 9.593280014182e-01 9.590661616737e-01 9.586093843916e-01 9.583621108707e-01 9.585246262560e-01 9.590149698569e-01 9.595313908338e-01 9.596588481384e-01 9.590093142594e-01 9.573721800428e-01 9.548098687390e-01 9.516438185377e-01 9.483803749262e-01 9.455872136771e-01 9.437066840152e-01 9.429376465605e-01 9.431860862975e-01 9.441043448829e-01 9.452000097305e-01 9.460288374641e-01 9.463197647863e-01 9.460651360264e-01 9.455272898022e-01 9.451668935993e-01 9.454768420940e-01 9.468416329447e-01 9.494166148994e-01 9.530760740177e-01 9.574675835927e-01 9.621455262275e-01 9.667130879062e-01 9.709504123342e-01 9.749067220018e-01 9.788517651404e-01 9.831880492523e-01 9.883116888291e-01 9.944473543132e-01 1.001548411107e+00 1.009288851063e+00 1.017128345516e+00 1.024445127836e+00 1.030713632646e+00 1.035636929080e+00 1.039202736738e+00 1.041692606085e+00 1.043598930456e+00 1.045481641444e+00 1.047828860262e+00 1.050957787920e+00 1.054956100902e+00 1.059710859095e+00 1.064981331684e+00 1.068298560572e+00 1.059605617564e+00 1.013978678895e+00 9.401607514912e-01 8.626343683551e-01 8.119415649764e-01 8.091556570914e-01 8.493687687765e-01 9.058101123508e-01 9.492757504954e-01 9.606567932026e-01 9.343895255481e-01 8.786546418251e-01 8.145144982747e-01 7.712926307638e-01 7.724941430138e-01 8.176907147320e-01 8.827638509865e-01 9.381222745131e-01 9.621867840487e-01 9.455608344953e-01 8.915477783055e-01 8.161219440532e-01 7.466148267863e-01 7.138220449599e-01 7.328605004200e-01 7.895754027064e-01 8.536387955282e-01 8.985739977537e-01 9.100955585030e-01 8.870811763780e-01 8.408446502384e-01 7.930470715547e-01 7.688461269070e-01 7.829863702852e-01 8.285368366868e-01 8.827530799677e-01 9.219330813131e-01 9.309197067641e-01 9.063208083846e-01 8.573107758646e-01 8.050101895041e-01 7.772285537177e-01 7.940048921745e-01 8.519144102785e-01 9.271180912483e-01 9.919411235734e-01 1.026231072086e+00 1.020903315412e+00 9.786450699754e-01 9.140500184543e-01 8.522966320810e-01 8.224437148708e-01 8.414423456060e-01 9.009010387600e-01 9.743529851439e-01 1.034568086430e+00 1.063269694041e+00 1.053498398702e+00 1.009595260542e+00 9.464463277380e-01 8.872845007256e-01 8.567273246590e-01 8.679473632105e-01 9.135117800681e-01 9.716742252676e-01 1.020090369873e+00 1.044178351778e+00 1.039450620450e+00 1.011011413013e+00 9.717316207878e-01 9.383261681892e-01 9.248013400283e-01 9.353405618322e-01 9.623955189994e-01 9.920950374113e-01 1.011846811103e+00 1.015415169339e+00 1.004517182711e+00 9.879077184612e-01 9.777932559525e-01 9.839753569011e-01 1.008056180228e+00 1.042069204927e+00 1.072559489320e+00 1.086502275468e+00 1.075896831675e+00 1.040230709796e+00 9.875115535424e-01 9.335950749282e-01 8.983811350645e-01 8.970912350819e-01 9.305275506429e-01 9.841773029838e-01 1.037039232573e+00 1.070835305471e+00 1.074509263062e+00 1.045657382412e+00 9.906676613523e-01 9.242473128397e-01 8.672487215798e-01 8.402677582930e-01 8.529688066449e-01 8.976297194904e-01 9.552093120254e-01 1.006401681736e+00 1.038278564984e+00 1.045934831974e+00 1.031927900753e+00 1.004682539712e+00 9.762661441265e-01
 4.437550678934e-01 4.444711193767e-01 4.451499286584e-01 4.458174642783e-01 4.465174348213e-01 4.472664098758e-01 4.480450486573e-01 4.488223757460e-01 4.495844843781e-01 4.503183043608e-01 4.510086146474e-01 4.516527909115e-01 4.522849081820e-01 4.529532319459e-01 4.536824033218e-01 4.544577449490e-01 4.552485628786e-01 4.560194568811e-01 4.567394108202e-01 4.573934638461e-01 4.580011943787e-01 4.586182403123e-01 4.592978184239e-01 4.600557059871e-01 4.608676638751e-01 4.616803108164e-01 4.624389329061e-01 4.631117650777e-01 4.637141922506e-01 4.643060554310e-01 4.649577571819e-01 4.657003674072e-01 4.665051239830e-01 4.673172483902e-01 4.680830940457e-01 4.687726220723e-01 4.693877121440e-01 4.699657618604e-01 4.705654869384e-01 4.712377344150e-01 4.719902205262e-01 4.727887559116e-01 4.735674184210e-01 4.742707368135e-01 4.748808020836e-01 4.754314839473e-01 4.759918501040e-01 4.766212533177e-01 4.773356980109e-01 4.781034167582e-01 4.788689695214e-01 4.795826169719e-01 4.802156683606e-01 4.807712618777e-01 4.812964166265e-01 4.818563529267e-01 4.825060888245e-01 4.832443411343e-01 4.840079487619e-01 4.847077133082e-01 4.852812825542e-01 4.857435574584e-01 4.861815020467e-01 4.866871273756e-01 4.872934335022e-01 4.879418238037e-01 4.885420809059e-01 4.890469728360e-01 4.894812646465e-01 4.899139394720e-01 4.903913737570e-01 4.909045639697e-01 4.914035165502e-01 4.918576311325e-01 4.922914174509e-01 4.927666104837e-01 4.933185832441e-01 4.939134317951e-01 4.944737467671e-01 4.949466930346e-01 4.953508622440e-01 4.957662655825e-01 4.962659985963e-01 4.968616486121e-01 4.974892648099e-01 4.980613466848e-01 4.985385340648e-01 4.989520097866e-01 4.993670481937e-01 4.998231313729e-01 5.003149733893e-01 5.008076311710e-01 5.012770468172e-01 5.017302404093e-01 5.021900856156e-01 5.026632439465e-01 5.031203187860e-01 5.035298054443e-01 5.038870950620e-01 5.042363413016e-01 5.046333671143e-01 5.051044564003e-01 5.056205862511e-01 5.061130849681e-01 5.065182678178e-01 5.068322822113e-01 5.071107555720e-01 5.074319429996e-01 5.078412364747e-01 5.083225512704e-01 5.088100858804e-01 5.092374800338e-01 5.095804950289e-01 5.098708442375e-01 5.101690410638e-01 5.105197286592e-01 5.109201910152e-01 5.113300863958e-01 5.117068425939e-01 5.120346069551e-01 5.123349643581e-01 5.126438830510e-01 5.129811096344e-01 5.133300159066e-01 5.136533284745e-01 5.139308483662e-01 5.141783721587e-01 5.144402581265e-01 5.147550955200e-01 5.151228727852e-01 5.154985268924e-01 5.158195277098e-01 5.160579134674e-01 5.162413087177e-01 5.164360242702e-01 5.166974075890e-01 5.170398997042e-01 5.174191034330e-01 5.177640959281e-01 5.180241384265e-01 5.182005705739e-01 5.183395747200e-01 5.185018867824e-01 5.187346529141e-01 5.190366966019e-01 5.193702708961e-01 5.196767109277e-01 5.199147363569e-01 5.200804347055e-01 5.202091846583e-01 5.203511309204e-01 5.205499804363e-01 5.208106948627e-01 5.211002376947e-01 5.213692375196e-01 5.215877603044e-01 5.217500864002e-01 5.218791880477e-01 5.220104454707e-01 5.221721636638e-01 5.223716763746e-01 5.225999523438e-01 5.228353739864e-01 5.230525978226e-01 5.232291581766e-01 5.233681014205e-01 5.234864687970e-01 5.236106633752e-01 5.237593391802e-01 5.239382735163e-01 5.241323590834e-01 5.243174472303e-01 5.244773506315e-01 5.246041438105e-01 5.247038607929e-01 5.247928094667e-01 5.248940387357e-01 5.250188222502e-01 5.251620778665e-01 5.253045919275e-01 5.254222094296e-01 5.255062864553e-01 5.255641265063e-01 5.256179035132e-01 5.256870413588e-01 5.257708775247e-01 5.258573019339e-01 5.259318471943e-01 5.259886582438e-01 5.260345661902e-01 5.260837986826e-01 5.261464988278e-01 5.262179485078e-01 5.262830280265e-01 5.263368876339e-01 5.263782761084e-01 5.264207175999e-01 5.264782970954e-01 5.265503387985e-01 5.266248427430e-01 5.266833728687e-01 5.267216169344e-01 5.267457842953e-01 5.267735582863e-01 5.268145323030e-01 5.268597533122e-01 5.268925994657e-01 5.269026210344e-01 5.268950848040e-01 5.268841594899e-01 5.268841616067e-01 5.268951972645e-01 5.269014950898e-01 5.268940573483e-01 5.268709481345e-01 5.268476374630e-01 5.268367326230e-01 5.268420103777e-01 5.268535631711e-01 5.268551930684e-01 5.268411973610e-01 5.268232150483e-01 5.268139068737e-01 5.268153076903e-01 5.268193245297e-01 5.268107599893e-01 5.267836925941e-01 5.267471938378e-01 5.267138470318e-01 5.266881952160e-01 5.266632631676e-01 5.266297425593e-01 5.265842578192e-01 5.265345831489e-01 5.264909676472e-01 5.264579307960e-01 5.264280458054e-01 5.263930156588e-01 5.263503711492e-01 5.263082684790e-01 5.262710492506e-01 5.262403154536e-01 5.262073048024e-01 5.261662833446e-01 5.261180171294e-01 5.260698997587e-01 5.260240335567e-01 5.259806645642e-01 5.259358415786e-01 5.258847434374e-01 5.258319393819e-01 5.257829604441e-01 5.257386252984e-01 5.256956592494e-01 5.256507079462e-01 5.256047872810e-01 5.255581609011e-01 5.255151402682e-01 5.254748805825e-01 5.254332935896e-01 5.253888004228e-01 5.253427812128e-01 5.252976380124e-01 5.252562744665e-01 5.252151795691e-01 5.251764317471e-01 5.251370731835e-01 5.251001358299e-01 5.250640668534e-01 5.250270725956e-01 5.249910088744e-01 5.249569334214e-01 5.249260685398e-01 5.248983111755e-01 5.248723396648e-01 5.248458143170e-01 5.248174519853e-01 5.247923616442e-01 5.247705462024e-01 5.247544900349e-01 5.247399709311e-01 5.247284627860e-01 5.247186709866e-01 5.247119130826e-01 5.247095578871e-01 5.247089089894e-01 5.247100046193e-01 5.247123106777e-01 5.247169414108e-01 5.247261361031e-01 5.247384178260e-01 5.247556388190e-01 5.247759159684e-01 5.247998245252e-01 5.248278051100e-01 5.248569024089e-01 5.248901680788e-01 5.249274000246e-01 5.249686509096e-01 5.250146944634e-01 5.250660132522e-01 5.251207466534e-01 5.251810464227e-01 5.252445650571e-01 5.253108061298e-01 5.253826716757e-01 5.254576919733e-01 5.255383875324e-01 5.256256952226e-01 5.257179239909e-01 5.258145713324e-01 5.259140951933e-01 5.260190768177e-01 5.261290499930e-01 5.262449602227e-01 5.263675148898e-01 5.264967296320e-01 5.266310341601e-01 5.267691803548e-01 5.269160270036e-01 5.270662988398e-01 5.272232746052e-01 5.273874573980e-01 5.275564813368e-01 5.277334184057e-01 5.279159138507e-01 5.281049975916e-01 5.283015720529e-01 5.285044298329e-01 5.287134915615e-01 5.289286106129e-01 5.291508016808e-01 5.293793801171e-01 5.296155149575e-01 5.298595339313e-01 5.301113485991e-01 5.303684102892e-01 5.306330557088e-01 5.309029016893e-01 5.311804291267e-01 5.314675095849e-01 5.317628402516e-01 5.320666754660e-01 5.323770496735e-01 5.326940558043e-01 5.330182717699e-01 5.333523191966e-01 5.336958834837e-01 5.340489663820e-01 5.344090288320e-01 5.347757818935e-01 5.351510244789e-01 5.355355241039e-01 5.359280418500e-01 5.363293554428e-01 5.367396398635e-01 5.371565447388e-01 5.375808646154e-01 5.380145562644e-01 5.384573231869e-01 5.389083419986e-01 5.393692294373e-01 5.398377869819e-01 5.403134887920e-01 5.407995198096e-01 5.412930670593e-01 5.417972976595e-01 5.423099562166e-01 5.428322511773e-01 5.433629141173e-01 5.439028408717e-01 5.444510424407e-01 5.450082356043e-01 5.455750791838e-01 5.461501965537e-01 5.467345886305e-01 5.473294216384e-01 5.479321227638e-01 5.485434917692e-01 5.491646894927e-01 5.497944464125e-01 5.504317086630e-01 5.510793349693e-01 5.517362624148e-01 5.524027393965e-01 5.530784113084e-01 5.537618222128e-01 5.544539028256e-01 5.551558758142e-01 5.558662841760e-01 5.565863512882e-01 5.573159692820e-01 5.580536825404e-01 5.587998656165e-01 5.595542861694e-01 5.603182076573e-01 5.610913561130e-01 5.618720538846e-01 5.626622937354e-01 5.634609085216e-01 5.642673263071e-01 5.650823823359e-01 5.659052739004e-01 5.667375699538e-01 5.675767612909e-01 5.684259054673e-01 5.692823615430e-01 5.701460244307e-01 5.710195556064e-01 5.718989704184e-01 5.727866200028e-01 5.736824965077e-01 5.745854335460e-01 5.754963703182e-01 5.764153211867e-01 5.773406117299e-01 5.782735012957e-01 5.792147034930e-01 5.801616216156e-01 5.811169549024e-01 5.820796464027e-01 5.830478707253e-01 5.840218440003e-01 5.850043503547e-01 5.859924873176e-01 5.869871154303e-01 5.879895674012e-01 5.889966902581e-01 5.900108557132e-01 5.910303769245e-01 5.920551288867e-01 5.930860429518e-01 5.941232316171e-01 5.951665283522e-01 5.962142835231e-01 5.972661580580e-01 5.983244035468e-01 5.993870008343e-01 6.004541819267e-01 6.015269920507e-01 6.026029918115e-01 6.036838738839e-01 6.047689663177e-01 6.058576117860e-01 6.069511621464e-01 6.080473194978e-01 6.091479011878e-01 6.102514407953e-01 6.113591324672e-01 6.124692052306e-01 6.135824686824e-01 6.146982580336e-01 6.158167656773e-01 6.169373445224e-01 6.180613352583e-01 6.191874797637e-01 6.203151174927e-01 6.214450131826e-01 6.225758139257e-01 6.237087030536e-01 6.248425206909e-01 6.259783298632e-01 6.271142835779e-01 6.282508141608e-01 6.293882500755e-01 6.305267094637e-01 6.316646703607e-01 6.328027737350e-01 6.339396808216e-01 6.350770589727e-01 6.362142041442e-01 6.373506288435e-01 6.384862024977e-01 6.396209031105e-01 6.407544832225e-01 6.418846729787e-01 6.430153775518e-01 6.441445607519e-01 6.452696641837e-01 6.463944322618e-01 6.475154275747e-01 6.486343090123e-01 6.497497159135e-01 6.508628407262e-01 6.519721564131e-01 6.530793281501e-01 6.541816287100e-01 6.552795709336e-01 6.563750031894e-01 6.574650941871e-01 6.585511856352e-01 6.596319070576e-01 6.607091473609e-01 6.617807508674e-01 6.628471080349e-01 6.639078777207e-01 6.649632323669e-01 6.660119837635e-01 6.670551813655e-01 6.680925461586e-01 6.691227680245e-01 6.701462614421e-01 6.711635249577e-01 6.721720003265e-01 6.731747766355e-01 6.741701399472e-01 6.751567204367e-01 6.761356692192e-01 6.771070357108e-01 6.780700025098e-01 6.790241468969e-01 6.799691941426e-01 6.809065486674e-01 6.818344812249e-01 6.827517096044e-01 6.836608290568e-01 6.845605014951e-01 6.854496274232e-01 6.863278685194e-01 6.871963172872e-01 6.880544649435e-01 6.889029208947e-01 6.897391250003e-01 6.905641458130e-01 6.913787671284e-01 6.921806665178e-01 6.929711504283e-01 6.937503666557e-01 6.945176750269e-01 6.952725142243e-01 6.960140682746e-01 6.967444876378e-01 6.974595438377e-01 6.981633122312e-01 6.988542910951e-01 6.995304632949e-01 7.001936728916e-01 7.008444141222e-01 7.014786762668e-01 7.020994390167e-01 7.027076007441e-01 7.032993922452e-01 7.038782254808e-01 7.044414123545e-01 7.049900796232e-01 7.055231596792e-01 7.060416329343e-01 7.065444965209e-01 7.070308608405e-01 7.075021777951e-01 7.079590664323e-01 7.083977530166e-01 7.088211048689e-01 7.092284078577e-01 7.096183534505e-01 7.099924375502e-01 7.103495563406e-01 7.106896561474e-01 7.110121498625e-01 7.113168382174e-01 7.116057949069e-01 7.118763836909e-01 7.121305343944e-01 7.123659827075e-01 7.125835352498e-01 7.127838033779e-01 7.129662144068e-01 7.131296164365e-01 7.132760751205e-01 7.134045345504e-01 7.135133609209e-01 7.136041547945e-01 7.136757121255e-01 7.137295561383e-01 7.137642171065e-01 7.137804235514e-01 7.137772660943e-01 7.137562828314e-01 7.137146851339e-01 7.136543562679e-01 7.135761160934e-01 7.134774139703e-01 7.133601520986e-01 7.132235107391e-01 7.130678073246e-01 7.128939667687e-01 7.126987373073e-01 7.124859633878e-01 7.122522014470e-01 7.120007515917e-01 7.117286357460e-01 7.114378291800e-01 7.111277228189e-01 7.107973972820e-01 7.104487407675e-01 7.100798032880e-01 7.096931491671e-01 7.092866034016e-01 7.088611443217e-01 7.084165196577e-01 7.079521597989e-01 7.074695269762e-01 7.069677438879e-01 7.064479959427e-01 7.059093552274e-01 7.053514211814e-01 7.047748728693e-01 7.041803031434e-01 7.035661676017e-01 7.029348966483e-01 7.022864449207e-01 7.016190206786e-01 7.009340318988e-01 7.002308053164e-01 6.995113988834e-01 6.987741384309e-01 6.980198678204e-01 6.972479271514e-01 6.964600800122e-01 6.956559079897e-01 6.948345006274e-01 6.939975416351e-01 6.931435013477e-01 6.922754899072e-01 6.913915427706e-01 6.904919622961e-01 6.895781246210e-01 6.886484215588e-01 6.877067464896e-01 6.867494842199e-01 6.857782161751e-01 6.847949064955e-01 6.837970476988e-01 6.827878432538e-01 6.817648938334e-01 6.807307131642e-01 6.796852101641e-01 6.786275893337e-01 6.775584996931e-01 6.764809800486e-01 6.753918515239e-01 6.742938495867e-01 6.731846091306e-01 6.720691308107e-01 6.709440435383e-01 6.698110687510e-01 6.686704541548e-01 6.675239153311e-01 6.663701247049e-01 6.652100603566e-01 6.640447709722e-01 6.628751747130e-01 6.617005794293e-01 6.605224062403e-01 6.593405532307e-01 6.581570263948e-01 6.569715567211e-01 6.557841876302e-01 6.545958077720e-01 6.534070746422e-01 6.522188397861e-01 6.510324944115e-01 6.498470611103e-01 6.486643450680e-01 6.474850302340e-01 6.463080011707e-01 6.451372425939e-01 6.439707122420e-01 6.428100085952e-01 6.416571688049e-01 6.405103701695e-01 6.393719208761e-01 6.382426396344e-01 6.371233381450e-01 6.360145737199e-01 6.349166027247e-01 6.338312488587e-01 6.327579836144e-01 6.316991948797e-01 6.306541541905e-01 6.296244356320e-01 6.286111353760e-01 6.276147367692e-01 6.266361416370e-01 6.256767770400e-01 6.247352228873e-01 6.238163245423e-01 6.229161487183e-01 6.220397994886e-01 6.211863569875e-01 6.203568120358e-01 6.195513961148e-01 6.187711202097e-01 6.180179048176e-01 6.172926130485e-01 6.165944447453e-01 6.159258685188e-01 6.152854771086e-01 6.146770248883e-01 6.141003996406e-01 6.135551986229e-01 6.130438452677e-01 6.125657263386e-01 6.121225937298e-01 6.117150546304e-01 6.113429257450e-01 6.110092848638e-01 6.107113008263e-01 6.104535279665e-01 6.102347779365e-01 6.100557755802e-01 6.099178716521e-01 6.098192402256e-01 6.097645423149e-01 6.097517080629e-01 6.097813835554e-01 6.098561576246e-01 6.099732134603e-01 6.101354168204e-01 6.103437213587e-01 6.105970437700e-01 6.108969971196e-01 6.112420918894e-01 6.116354453811e-01 6.120758063041e-01 6.125633469876e-01 6.130987441229e-01 6.136828911668e-01 6.143146789114e-01 6.149947107743e-01 6.157256409986e-01 6.165027799871e-01 6.173299611485e-01 6.182061551197e-01 6.191317970102e-01 6.201061484132e-01 6.211278830795e-01 6.221997979367e-01 6.233203479278e-01 6.244887698244e-01 6.257060341375e-01 6.269717893284e-01 6.282867230479e-01 6.296457451909e-01 6.310550676303e-01 6.325103723358e-01 6.340115834935e-01 6.355607927459e-01 6.371533246332e-01 6.387923866853e-01 6.404761915537e-01 6.422019087077e-01 6.439732047214e-01 6.457859978900e-01 6.476423775770e-01 6.495386965193e-01 6.514752746136e-01 6.534537727754e-01 6.554695096994e-01 6.575251015094e-01 6.596168201973e-01 6.617458611288e-01 6.639115304013e-01 6.661112567695e-01 6.683460702901e-01 6.706119314489e-01 6.729118174885e-01 6.752408636260e-01 6.775999944155e-01 6.799902297825e-01 6.824063671300e-01 6.848509077340e-01 6.873179402997e-01 6.898136605927e-01 6.923299716472e-01 6.948692843512e-01 6.974304138522e-01 7.000108501123e-01 7.026122714266e-01 7.052281156312e-01 7.078628888848e-01 7.105115496050e-01 7.131752071267e-01 7.158520501786e-01 7.185376398776e-01 7.212369837294e-01 7.239430645196e-01 7.266587391834e-01 7.293793989484e-01 7.321053650335e-01 7.348361938366e-01 7.375681007100e-01 7.403028541572e-01 7.430368726425e-01 7.457703618163e-01 7.485017578343e-01 7.512277427450e-01 7.539511663444e-01 7.566673591846e-01 7.593760825004e-01 7.620743676546e-01 7.647653511775e-01 7.674437760836e-01 7.701093029349e-01 7.727614834719e-01 7.753974713462e-01 7.780182799096e-01 7.806198431659e-01 7.832043932923e-01 7.857674728347e-01 7.883096608904e-01 7.908301932898e-01 7.933264245620e-01 7.957991170034e-01 7.982439285932e-01 8.006632426948e-01 8.030538284448e-01 8.054153208968e-01 8.077468632861e-01 8.100452691676e-01 8.123129718147e-01 8.145462845670e-01 8.167432554073e-01 8.189065112352e-01 8.210320218142e-01 8.231213731080e-01 8.251700088525e-01 8.271798199935e-01 8.291486419888e-01 8.310766072661e-01 8.329622966747e-01 8.348049159990e-01 8.366036896311e-01 8.383566276763e-01 8.400660528471e-01 8.417264602577e-01 8.433407172533e-01 8.449075572685e-01 8.464251933094e-01 8.478948004706e-01 8.493125773064e-01 8.506812123500e-01 8.519980190010e-01 8.532651891983e-01 8.544781027041e-01 8.556395147637e-01 8.567473289440e-01 8.578017776484e-01 8.588028669051e-01 8.597490831178e-01 8.606416429219e-01 8.614783348875e-01 8.622608203911e-01 8.629878228810e-01 8.636589962165e-01 8.642748742744e-01 8.648348915233e-01 8.653387696516e-01 8.657877128082e-01 8.661788916094e-01 8.665155846685e-01 8.667961458350e-01 8.670218296380e-01 8.671901265677e-01 8.673046289839e-01 8.673641120498e-01 8.673679789978e-01 8.673177107345e-01 8.672141567469e-01 8.670562442392e-01 8.668456404390e-01 8.665822037886e-01 8.662667709787e-01 8.658992782556e-01 8.654817902704e-01 8.650127465443e-01 8.644962310878e-01 8.639296499999e-01 8.633147043979e-01 8.626547573524e-01 8.619470911141e-01 8.611970367196e-01 8.604007157578e-01 8.595629913816e-01 8.586833236471e-01 8.577636342444e-01 8.568055177628e-01 8.558076771299e-01 8.547763750662e-01 8.537077472193e-01 8.526075947407e-01 8.514734815291e-01 8.503106005838e-01 8.491177716779e-01 8.478975876574e-01 8.466550031920e-01 8.453837032276e-01 8.440971657977e-01 8.427850147446e-01 8.414600749379e-01 8.401157116170e-01 8.387592189271e-01 8.373918494861e-01 8.360116123372e-01 8.346301678733e-01 8.332367957343e-01 8.318457025704e-01 8.304503539553e-01 8.290604709980e-01 8.276720917998e-01 8.262905748505e-01 8.249193348549e-01 8.235567083772e-01 8.222121528292e-01 8.208782426536e-01 8.195692864637e-01 8.182763556744e-01 8.170119512477e-01 8.157720799447e-01 8.145593432350e-01 8.133835065777e-01 8.122349366638e-01 8.111301593751e-01 8.100566405656e-01 8.090311217717e-01 8.080458789982e-01 8.071075931234e-01 8.062187323771e-01 8.053774177685e-01 8.045951603822e-01 8.038607134422e-01 8.031909254876e-01 8.025746150850e-01 8.020237880701e-01 8.015325021459e-01 8.011063064850e-01 8.007503713759e-01 8.004564256106e-01 8.002391045452e-01 8.000836665414e-01 8.000072972232e-01 7.999982434461e-01 8.000653563025e-01 8.002072495584e-01 8.004197150798e-01 8.007132301732e-01 8.010748654343e-01 8.015185674388e-01 8.020304253662e-01 8.026221743507e-01 8.032851999100e-01 8.040217640556e-01 8.048324042769e-01 8.057101390784e-01 8.066629471604e-01 8.076786362064e-01 8.087658787135e-01 8.099138858884e-01 8.111264921179e-01 8.123984296549e-01 8.137246928705e-01 8.151119083116e-01 8.165440390286e-01 8.180296355019e-01 8.195561847809e-01 8.211277420556e-01 8.227351491561e-01 8.243749883444e-01 8.260475115596e-01 8.277419209005e-01 8.294615121789e-01 8.311933681847e-01 8.329416861640e-01 8.346925891649e-01 8.364474673691e-01 8.381990992871e-01 8.399412859107e-01 8.416714756550e-01 8.433791939618e-01 8.450660550820e-01 8.467194906078e-01 8.483388571185e-01 8.499150521303e-01 8.514449839108e-01 8.529228599484e-01 8.543387259718e-01 8.556947852568e-01 8.569751027401e-01 8.581855492458e-01 8.593101042427e-01 8.603501387991e-01 8.612965366069e-01 8.621445225457e-01 8.628898642631e-01 8.635249112669e-01 8.640489900078e-01 8.644514634940e-01 8.647330192281e-01 8.648830555951e-01 8.649032202068e-01 8.647849868267e-01 8.645253873345e-01 8.641219669288e-01 8.635682522535e-01 8.628647434242e-01 8.620039100660e-01 8.609868849778e-01 8.598097020947e-01 8.584688068127e-01 8.569651374658e-01 8.552931574429e-01 8.534556149930e-01 8.514478544004e-01 8.492739244200e-01 8.469291523773e-01 8.444160128656e-01 8.417365368779e-01 8.388880372767e-01 8.358757863161e-01 8.326982171469e-01 8.293625374174e-01 8.258666887394e-01 8.222173995129e-01 8.184166987930e-01 8.144685498415e-01 8.103812297362e-01 8.061530884137e-01 8.017990327121e-01 7.973163613671e-01 7.927173299615e-01 7.880073392794e-01 7.831930898524e-01 7.782851576769e-01 7.732895242703e-01 7.682193354860e-01 7.630784307772e-01 7.578806956115e-01 7.526368929483e-01 7.473542032135e-01 7.420480112248e-01 7.367284511896e-01 7.314070707222e-01 7.260948423907e-01 7.208065210032e-01 7.155538030119e-01 7.103495430592e-01 7.052086481886e-01 7.001412749890e-01 6.951620796217e-01 6.902832293705e-01 6.855217092933e-01 6.808833715763e-01 6.763893869777e-01 6.720454059715e-01 6.678667706161e-01 6.638653965651e-01 6.600512342643e-01 6.564375506051e-01 6.530303262186e-01 6.498432115910e-01 6.468818723285e-01 6.441563716720e-01 6.416736415249e-01 6.394340961606e-01 6.374510866556e-01 6.357228994182e-01 6.342552888775e-01 6.330471013873e-01 6.321026821427e-01 6.314194049908e-01 6.309951653007e-01 6.308286081028e-01 6.309156636902e-01 6.312533638554e-01 6.318316147429e-01 6.326482689349e-01 6.336916623353e-01 6.349562484877e-01 6.364315221874e-01 6.381077546024e-01 6.399723013743e-01 6.420151550033e-01 6.442261371084e-01 6.465873688563e-01 6.490908328665e-01 6.517191507538e-01 6.544627205226e-01 6.573027349424e-01 6.602278742837e-01 6.632239112197e-01 6.662740639993e-01 6.693655859631e-01 6.724800309205e-01 6.756085939813e-01 6.787302900134e-01 6.818367018788e-01 6.849089980210e-01 6.879306195848e-01 6.908935918194e-01 6.937776604070e-01 6.965752100148e-01 6.992665830591e-01 7.018428955507e-01 7.042904967694e-01 7.065953427197e-01 7.087498557725e-01 7.107377150890e-01 7.125517790543e-01 7.141823856785e-01 7.156186274839e-01 7.168533497218e-01 7.178805130376e-01 7.186895953228e-01 7.192800467850e-01 7.196444167273e-01 7.197816631283e-01 7.196886768386e-01 7.193665503183e-01 7.188170477014e-01 7.180399803614e-01 7.170438560599e-01 7.158300418390e-01 7.144117089024e-01 7.127977840463e-01 7.109971410505e-01 7.090276052233e-01 7.069005399662e-01 7.046405181504e-01 7.022632895468e-01 6.997944088504e-01 6.972554024249e-01 6.946724857092e-01 6.920766959988e-01 6.894959052337e-01 6.869656673417e-01 6.845139168644e-01 6.821794240660e-01 6.799930921634e-01 6.779955038621e-01 6.762180054072e-01 6.746999755132e-01 6.734748441921e-01 6.725729662178e-01 6.720330662879e-01 6.718771260332e-01 6.721390067736e-01 6.728355350544e-01 6.739915581741e-01 6.756208969093e-01 6.777351663886e-01 6.803410488830e-01 6.834367877310e-01 6.870242421466e-01 6.910887522757e-01 6.956225275101e-01 7.006017553502e-01 7.060046157611e-01 7.118058326689e-01 7.179687884263e-01 7.244635080101e-01 7.312444757364e-01 7.382791173218e-01 7.455141063765e-01 7.529127407619e-01 7.604230266518e-01 7.679965201933e-01 7.755926528954e-01 7.831517197217e-01 7.906367946782e-01 7.979916882130e-01 8.051776360502e-01 8.121461540990e-01 8.188543184923e-01 8.252636653375e-01 8.313299244400e-01 8.370249017818e-01 8.423027216923e-01 8.471447336335e-01 8.515138579616e-01 8.553882003309e-01 8.587480369911e-01 8.615687359562e-01 8.638436765232e-01 8.655554831675e-01 8.667017245366e-01 8.672763379214e-01 8.672838601620e-01 8.667318078006e-01 8.656262014168e-01 8.639900756828e-01 8.618385010857e-01 8.592034894024e-01 8.561123848420e-01 8.526057018824e-01 8.487265412015e-01 8.445189772487e-01 8.400450557928e-01 8.353565039061e-01 8.305240601781e-01 8.256110369603e-01 8.206959941809e-01 8.158547529478e-01 8.111660919208e-01 8.067175645879e-01 8.025842443390e-01 7.988563234503e-01 7.956113209043e-01 7.929237566381e-01 7.908698887021e-01 7.895116086338e-01 7.889075050344e-01 7.890997396426e-01 7.901248160678e-01 7.920020278496e-01 7.947382597862e-01 7.983270937336e-01 8.027440008891e-01 8.079556910465e-01 8.139086797008e-01 8.205445009402e-01 8.277855460112e-01 8.355522689733e-01 8.437498127526e-01 8.522866481327e-01 8.610566384600e-01 8.699578908072e-01 8.788905704781e-01 8.877432739418e-01 8.964269637776e-01 9.048386155813e-01 9.128927191143e-01 9.205041685664e-01 9.275963084740e-01 9.341088337107e-01 9.399754962466e-01 9.451581969117e-01 9.496141007612e-01 9.533217822792e-01 9.562657169918e-01 9.584403865935e-01 9.598589293127e-01 9.605371834380e-01 9.605100856059e-01 9.598153297634e-01 9.585078008872e-01 9.566472374614e-01 9.543051968040e-01 9.515592497220e-01 9.484951231163e-01 9.452035704098e-01 9.417786954093e-01 9.383224691313e-01 9.349310356895e-01 9.317077202290e-01 9.287458163122e-01 9.261440648850e-01 9.239886472458e-01 9.223580251362e-01 9.213303855123e-01 9.209601560845e-01 9.213020321089e-01 9.223840368107e-01 9.242329144495e-01 9.268499270725e-01 9.302228086509e-01 9.343301206984e-01 9.391185879533e-01 9.445380648919e-01 9.505065298288e-01 9.569422162532e-01 9.637402050356e-01 9.707884735842e-01 9.779668269078e-01 9.851421631555e-01 9.921867420891e-01 9.989499272607e-01 1.005300973951e+00 1.011091826763e+00 1.016190065751e+00 1.020460572717e+00 1.023773629608e+00 1.026022426476e+00 1.027091928687e+00 1.026904198721e+00 1.025375634636e+00 1.022461077498e+00 1.018123574137e+00 1.012352606390e+00 1.005168628764e+00 9.966031270679e-01 9.867396676319e-01 9.756620419951e-01 9.635080633485e-01 9.504259868129e-01 9.366040255179e-01 9.222513959586e-01 9.075975885660e-01 8.929039205693e-01 8.784234947249e-01 8.644442311665e-01 8.512298094070e-01 8.390506410804e-01 8.281493734484e-01 8.187395284753e-01 8.110045685971e-01 8.050652443494e-01 8.012880992341e-01 7.979930939734e-01 7.955462971730e-01 7.944245597227e-01 7.950305554765e-01 7.975436567415e-01 8.018452025016e-01 8.075145139565e-01 8.139629155310e-01 8.206056656549e-01 8.270139555201e-01 8.330237610590e-01 8.387732743813e-01 8.446084988532e-01 8.509497422814e-01 8.581287846046e-01 8.662534375765e-01 8.751454951134e-01 8.843877745628e-01 8.934527684581e-01 9.018351626999e-01 9.092273230383e-01 9.155937195770e-01 9.211624585711e-01 9.263516588156e-01 9.316394392086e-01 9.373772723444e-01 9.436860656203e-01 9.504039513808e-01 9.571226021575e-01 9.633082236595e-01 9.684761191926e-01 9.723156173511e-01 9.747747705304e-01 9.760838188250e-01 9.766676917217e-01 9.770084793320e-01 9.774964052766e-01 9.783122836592e-01 9.793576513574e-01 9.803141995053e-01 9.807513023897e-01 9.802640527268e-01 9.786361278116e-01 9.759221894723e-01 9.724470225739e-01 9.687230503134e-01 9.653325355774e-01 9.627381862672e-01 9.611632678098e-01 9.605404433869e-01 9.605414533825e-01 9.606931528135e-01 9.605611542168e-01 9.598801027795e-01 9.586476025271e-01 9.571314175557e-01 9.557986368407e-01 9.551566347830e-01 9.555976822340e-01 9.572918085577e-01 9.601188762153e-01 9.637326137178e-01 9.676916095477e-01 9.716077985128e-01 9.752720181810e-01 9.787531131173e-01 9.823521281859e-01 9.865057610512e-01 9.916454406528e-01 9.980259373793e-01 1.005616000212e+00 1.014090723081e+00 1.022897164356e+00 1.031382663596e+00 1.038985737946e+00 1.045364598076e+00 1.050462683896e+00 1.054509976025e+00 1.057944660921e+00 1.061274035367e+00 1.064928279897e+00 1.069176194792e+00 1.074058930805e+00 1.079400245631e+00 1.084737312100e+00 1.086757131979e+00 1.072205976739e+00 1.016576140002e+00 9.361543466559e-01 8.594926945233e-01 8.186529594802e-01 8.305180160670e-01 8.824405901136e-01 9.431554519449e-01 9.835326210648e-01 9.866760490907e-01 9.499876683419e-01 8.850619070842e-01 8.166078662848e-01 7.764401337861e-01 7.863692488120e-01 8.401391242019e-01 9.090091433030e-01 9.625074685784e-01 9.804820965923e-01 9.559823563931e-01 8.953383380998e-01 8.178535455980e-01 7.533941075919e-01 7.314859226856e-01 7.606395528501e-01 8.204427775929e-01 8.794154812243e-01 9.131837306173e-01 9.106639435948e-01 8.745753331621e-01 8.207590855896e-01 7.752899934031e-01 7.643824999760e-01 7.969475575100e-01 8.570068908852e-01 9.167126796556e-01 9.521102444369e-01 9.502459711301e-01 9.110510956673e-01 8.479796933669e-01 7.874581558019e-01 7.619404901796e-01 7.906714816821e-01 8.629238037778e-01 9.480114444736e-01 1.015884525740e+00 1.047075087160e+00 1.034604961343e+00 9.840331646484e-01 9.133671125191e-01 8.511718508109e-01 8.278226368743e-01 8.570266168746e-01 9.247320298121e-01 1.001319500638e+00 1.059711143045e+00 1.083465209524e+00 1.068079639901e+00 1.020501592030e+00 9.578537177256e-01 9.041433995425e-01 8.818002032971e-01 8.991756217294e-01 9.450553886882e-01 9.975218155403e-01 1.036564957981e+00 1.050754616079e+00 1.038783820056e+00 1.008463106097e+00 9.740758041431e-01 9.512040511433e-01 9.496003494041e-01 9.679066495503e-01 9.950913089680e-01 1.017272094272e+00 1.024348182946e+00 1.013722542555e+00 9.910735535020e-01 9.687233726751e-01 9.608539959939e-01 9.762577465528e-01 1.012696101396e+00 1.057838486891e+00 1.095561204106e+00 1.112245356193e+00 1.100632680177e+00 1.061494665534e+00 1.004165402197e+00 9.455959642689e-01 9.064433501740e-01 9.023235371897e-01 9.341335427927e-01 9.873742923573e-01 1.041180741882e+00 1.077549133047e+00 1.085619346869e+00 1.062796779601e+00 1.014549104277e+00 9.536067745432e-01 8.978491814037e-01 8.652515264938e-01 8.658762963156e-01 8.961182014323e-01 9.418197280173e-01 9.867283494938e-01 1.018929591427e+00 1.033059561529e+00 1.030048614685e+00 1.015649222419e+00 9.985270504465e-01
 4.410036234651e-01 4.417436505904e-01 4.424456527767e-01 4.431363114740e-01 4.438603591849e-01 4.446335440956e-01 4.454358090700e-01 4.462378903354e-01 4.470260820632e-01 4.477865798093e-01 4.485027389819e-01 4.491724843815e-01 4.498303496232e-01 4.505259844928e-01 4.512825761668e-01 4.520863886325e-01 4.529055780109e-01 4.537037120213e-01 4.544509788338e-01 4.551322646267e-01 4.557683298959e-01 4.564145553185e-01 4.571226550155e-01 4.579094305851e-01 4.587485551338e-01 4.595891663083e-01 4.603767878321e-01 4.610786266659e-01 4.617086006173e-01 4.623288945680e-01 4.630109674015e-01 4.637841319515e-01 4.646189789326e-01 4.654592719448e-01 4.662521611919e-01 4.669682272269e-01 4.676113987993e-01 4.682180984651e-01 4.688484647754e-01 4.695508648326e-01 4.703337151373e-01 4.711599580561e-01 4.719657567114e-01 4.726948514469e-01 4.733306343333e-01 4.739088105643e-01 4.744979751120e-01 4.751587212020e-01 4.759043988093e-01 4.766999236655e-01 4.774905018578e-01 4.782276179399e-01 4.788841527896e-01 4.794668885658e-01 4.800207574140e-01 4.806093462297e-01 4.812872263677e-01 4.820498034248e-01 4.828364412956e-01 4.835592834624e-01 4.841571180115e-01 4.846458436250e-01 4.851095911446e-01 4.856419675751e-01 4.862756218393e-01 4.869501617532e-01 4.875779846677e-01 4.881100271042e-01 4.885717812901e-01 4.890324949742e-01 4.895395667028e-01 4.900840136031e-01 4.906156551288e-01 4.911019425412e-01 4.915682338464e-01 4.920761633422e-01 4.926607507003e-01 4.932880515161e-01 4.938805484679e-01 4.943853222974e-01 4.948218168488e-01 4.952683665739e-01 4.958006660054e-01 4.964289920980e-01 4.970888282412e-01 4.976911348009e-01 4.981971956356e-01 4.986387548798e-01 4.990817257828e-01 4.995680519849e-01 5.000922260923e-01 5.006187047300e-01 5.011205057836e-01 5.016033504309e-01 5.020906984280e-01 5.025909302099e-01 5.030794116040e-01 5.035213369544e-01 5.039132771432e-01 5.042958627829e-01 5.047239267206e-01 5.052248093853e-01 5.057706013684e-01 5.062923294449e-01 5.067300112589e-01 5.070769874950e-01 5.073868708565e-01 5.077391483327e-01 5.081800995956e-01 5.086925398224e-01 5.092129195608e-01 5.096739947998e-01 5.100486723003e-01 5.103691418236e-01 5.106960587945e-01 5.110758996610e-01 5.115083478998e-01 5.119524204452e-01 5.123643550625e-01 5.127243240021e-01 5.130539416035e-01 5.133897402116e-01 5.137540362733e-01 5.141332897461e-01 5.144896105341e-01 5.148019812997e-01 5.150839074664e-01 5.153776323985e-01 5.157215679978e-01 5.161166531185e-01 5.165198876457e-01 5.168710562674e-01 5.171433088270e-01 5.173599781971e-01 5.175874336718e-01 5.178805877272e-01 5.182506465326e-01 5.186577498087e-01 5.190314655214e-01 5.193211922321e-01 5.195282672135e-01 5.196993336315e-01 5.198941448956e-01 5.201569235757e-01 5.204876302728e-01 5.208495699682e-01 5.211846935116e-01 5.214527926769e-01 5.216494057773e-01 5.218085139710e-01 5.219804224690e-01 5.222088136893e-01 5.224989744561e-01 5.228153535296e-01 5.231135591423e-01 5.233615534696e-01 5.235533047391e-01 5.237116154786e-01 5.238708946349e-01 5.240609993067e-01 5.242883723857e-01 5.245443724208e-01 5.248087496695e-01 5.250533880982e-01 5.252575869814e-01 5.254221578913e-01 5.255666716344e-01 5.257168063370e-01 5.258910769744e-01 5.260956622825e-01 5.263155870657e-01 5.265260190567e-01 5.267100002536e-01 5.268594314765e-01 5.269837669124e-01 5.270966360053e-01 5.272215823065e-01 5.273702267603e-01 5.275364600535e-01 5.277008223130e-01 5.278413377733e-01 5.279470161833e-01 5.280274465566e-01 5.281045893816e-01 5.281957629895e-01 5.283015850732e-01 5.284094059815e-01 5.285052559445e-01 5.285829006661e-01 5.286513205072e-01 5.287227776865e-01 5.288072662108e-01 5.288985631596e-01 5.289844529955e-01 5.290577303418e-01 5.291188024830e-01 5.291815054771e-01 5.292578162562e-01 5.293497832805e-01 5.294418164822e-01 5.295172608148e-01 5.295720355303e-01 5.296127398572e-01 5.296580680388e-01 5.297140183312e-01 5.297740948831e-01 5.298213771293e-01 5.298447098773e-01 5.298520786233e-01 5.298554979733e-01 5.298694124740e-01 5.298939798030e-01 5.299152335161e-01 5.299199241706e-01 5.299100536376e-01 5.298996970312e-01 5.299019417374e-01 5.299200574632e-01 5.299431350226e-01 5.299555742824e-01 5.299515960595e-01 5.299441581593e-01 5.299446816200e-01 5.299555946480e-01 5.299679774164e-01 5.299663154940e-01 5.299459695306e-01 5.299159155606e-01 5.298879583588e-01 5.298696042731e-01 5.298494624484e-01 5.298209102188e-01 5.297807119558e-01 5.297355158745e-01 5.296967765325e-01 5.296686423874e-01 5.296421958410e-01 5.296093387398e-01 5.295704311183e-01 5.295294600908e-01 5.294943094363e-01 5.294634990709e-01 5.294304541210e-01 5.293892364603e-01 5.293391711730e-01 5.292896954605e-01 5.292410387572e-01 5.291950753381e-01 5.291474984635e-01 5.290926641679e-01 5.290358734509e-01 5.289828245648e-01 5.289335163528e-01 5.288849033199e-01 5.288339795471e-01 5.287819601462e-01 5.287281802742e-01 5.286783699607e-01 5.286292102075e-01 5.285778656414e-01 5.285241106254e-01 5.284676722906e-01 5.284132482554e-01 5.283593811213e-01 5.283073704206e-01 5.282560864743e-01 5.282047025222e-01 5.281533269268e-01 5.281040303079e-01 5.280523587496e-01 5.280011424391e-01 5.279511229315e-01 5.279035003119e-01 5.278587266541e-01 5.278152795232e-01 5.277701876796e-01 5.277237250133e-01 5.276803744525e-01 5.276388163852e-01 5.276017900650e-01 5.275665438910e-01 5.275331131058e-01 5.275011953546e-01 5.274720326625e-01 5.274453860821e-01 5.274206205397e-01 5.273972057937e-01 5.273746851246e-01 5.273540922123e-01 5.273374339233e-01 5.273240670610e-01 5.273139126528e-01 5.273052847329e-01 5.273004709674e-01 5.272980955380e-01 5.272973621828e-01 5.273014256332e-01 5.273074037273e-01 5.273170591968e-01 5.273314431610e-01 5.273498595302e-01 5.273705453514e-01 5.273969611314e-01 5.274262868325e-01 5.274579876464e-01 5.274918985852e-01 5.275310279788e-01 5.275759186157e-01 5.276261084305e-01 5.276800494706e-01 5.277390316340e-01 5.277993744086e-01 5.278653193047e-01 5.279354234460e-01 5.280107391893e-01 5.280921329350e-01 5.281792750958e-01 5.282716435290e-01 5.283681875989e-01 5.284717397853e-01 5.285772694085e-01 5.286910671393e-01 5.288094140925e-01 5.289344778559e-01 5.290659037217e-01 5.292021358411e-01 5.293457216280e-01 5.294942492178e-01 5.296500560742e-01 5.298114231562e-01 5.299770061846e-01 5.301507202542e-01 5.303302689644e-01 5.305174994307e-01 5.307121969015e-01 5.309134961015e-01 5.311197506666e-01 5.313329915018e-01 5.315525945214e-01 5.317784030277e-01 5.320131360264e-01 5.322573158118e-01 5.325082606545e-01 5.327655835184e-01 5.330292420316e-01 5.333015306765e-01 5.335820038952e-01 5.338715198004e-01 5.341698771856e-01 5.344756428377e-01 5.347882657724e-01 5.351075694732e-01 5.354366877135e-01 5.357741380381e-01 5.361198172431e-01 5.364740048416e-01 5.368356474332e-01 5.372039669861e-01 5.375815313736e-01 5.379668131932e-01 5.383626615975e-01 5.387667430190e-01 5.391783261713e-01 5.395979744170e-01 5.400278000204e-01 5.404647098248e-01 5.409125020196e-01 5.413699087201e-01 5.418357887629e-01 5.423095511166e-01 5.427927138142e-01 5.432846007992e-01 5.437851605418e-01 5.442968770859e-01 5.448162254287e-01 5.453439675121e-01 5.458818596885e-01 5.464306406448e-01 5.469857526370e-01 5.475515132062e-01 5.481251331961e-01 5.487081885279e-01 5.493012944482e-01 5.499042838787e-01 5.505163180320e-01 5.511379388735e-01 5.517680618432e-01 5.524071059109e-01 5.530557268355e-01 5.537145947642e-01 5.543816894807e-01 5.550598542990e-01 5.557461770120e-01 5.564419063433e-01 5.571455461094e-01 5.578582078214e-01 5.585820383078e-01 5.593134460689e-01 5.600537665727e-01 5.608028877944e-01 5.615630575129e-01 5.623311624330e-01 5.631078099486e-01 5.638931103320e-01 5.646870533945e-01 5.654913364063e-01 5.663035803370e-01 5.671233037708e-01 5.679535483048e-01 5.687908691382e-01 5.696366289129e-01 5.704914193495e-01 5.713543098265e-01 5.722257209770e-01 5.731057122193e-01 5.739922116701e-01 5.748877323562e-01 5.757923230307e-01 5.767034140206e-01 5.776231326707e-01 5.785504584462e-01 5.794851538591e-01 5.804277189538e-01 5.813785988956e-01 5.823361840589e-01 5.833003728502e-01 5.842727330003e-01 5.852516242937e-01 5.862382385864e-01 5.872308278221e-01 5.882310167859e-01 5.892373398009e-01 5.902505465341e-01 5.912700810656e-01 5.922964234646e-01 5.933287239756e-01 5.943660366377e-01 5.954090884053e-01 5.964591422347e-01 5.975148128449e-01 5.985752022075e-01 5.996419639019e-01 6.007132459954e-01 6.017903788024e-01 6.028711762801e-01 6.039572866260e-01 6.050485799586e-01 6.061433870335e-01 6.072439677800e-01 6.083486019991e-01 6.094565254979e-01 6.105686953728e-01 6.116850864995e-01 6.128040974719e-01 6.139276664284e-01 6.150544859722e-01 6.161842828508e-01 6.173169256447e-01 6.184520904901e-01 6.195900230068e-01 6.207312859906e-01 6.218740919127e-01 6.230187146599e-01 6.241663530486e-01 6.253162225492e-01 6.264650677999e-01 6.276169038185e-01 6.287704633213e-01 6.299249841554e-01 6.310805137378e-01 6.322362042246e-01 6.333911974770e-01 6.345487099753e-01 6.357051412396e-01 6.368616842837e-01 6.380180269097e-01 6.391740425856e-01 6.403304799877e-01 6.414841371204e-01 6.426391657640e-01 6.437913021463e-01 6.449422853974e-01 6.460928371162e-01 6.472405019387e-01 6.483858016888e-01 6.495297225651e-01 6.506706372246e-01 6.518090938825e-01 6.529445223870e-01 6.540773799543e-01 6.552077261576e-01 6.563331243055e-01 6.574557027884e-01 6.585744705182e-01 6.596894903000e-01 6.607989532231e-01 6.619054876418e-01 6.630070276499e-01 6.641033659298e-01 6.651957875081e-01 6.662811907226e-01 6.673621355903e-01 6.684377935268e-01 6.695069714653e-01 6.705699311067e-01 6.716262935859e-01 6.726775808531e-01 6.737205194391e-01 6.747577699151e-01 6.757871649011e-01 6.768089792082e-01 6.778233674064e-01 6.788303908910e-01 6.798297209766e-01 6.808198541319e-01 6.818026767233e-01 6.827764895490e-01 6.837408498080e-01 6.846974366039e-01 6.856437202271e-01 6.865810304059e-01 6.875096835225e-01 6.884273010005e-01 6.893348399773e-01 6.902334877793e-01 6.911200346137e-01 6.919978091502e-01 6.928634517442e-01 6.937177248665e-01 6.945620900730e-01 6.953931259207e-01 6.962150142634e-01 6.970219193985e-01 6.978191845121e-01 6.986030499241e-01 6.993747694434e-01 7.001343742123e-01 7.008808020524e-01 7.016138844516e-01 7.023333650660e-01 7.030405469244e-01 7.037344199191e-01 7.044143919400e-01 7.050791272378e-01 7.057313368735e-01 7.063678135078e-01 7.069905520966e-01 7.075994486738e-01 7.081933725918e-01 7.087728837612e-01 7.093367256974e-01 7.098836977969e-01 7.104166508797e-01 7.109335444174e-01 7.114357943854e-01 7.119215154813e-01 7.123899236333e-01 7.128422224903e-01 7.132800694846e-01 7.136993736899e-01 7.141026542035e-01 7.144899454057e-01 7.148590316058e-01 7.152115528275e-01 7.155457048086e-01 7.158638921020e-01 7.161638917690e-01 7.164474114577e-01 7.167124729668e-01 7.169588087788e-01 7.171881924390e-01 7.173995998348e-01 7.175925973441e-01 7.177679490941e-01 7.179243303394e-01 7.180610062125e-01 7.181794892631e-01 7.182803977185e-01 7.183620631973e-01 7.184242356940e-01 7.184690962118e-01 7.184938319336e-01 7.184993436255e-01 7.184857499984e-01 7.184535609221e-01 7.184022410781e-01 7.183313632734e-01 7.182412231461e-01 7.181316028281e-01 7.180021417220e-01 7.178539563068e-01 7.176865956910e-01 7.174989782386e-01 7.172919904031e-01 7.170662322519e-01 7.168197827371e-01 7.165555478124e-01 7.162699325497e-01 7.159657178757e-01 7.156417404585e-01 7.152990965808e-01 7.149371412455e-01 7.145561842384e-01 7.141544505172e-01 7.137336973073e-01 7.132940612542e-01 7.128353596199e-01 7.123584489936e-01 7.118616016466e-01 7.113460429014e-01 7.108116509866e-01 7.102586455288e-01 7.096875375522e-01 7.090969108758e-01 7.084880566114e-01 7.078618341175e-01 7.072173348220e-01 7.065547935532e-01 7.058738346340e-01 7.051760003399e-01 7.044608144024e-01 7.037278422514e-01 7.029774055073e-01 7.022118328632e-01 7.014277522191e-01 7.006274664189e-01 6.998118990546e-01 6.989798135160e-01 6.981318840830e-01 6.972680621691e-01 6.963895446639e-01 6.954954897207e-01 6.945871117292e-01 6.936647986238e-01 6.927268334189e-01 6.917752395130e-01 6.908115513273e-01 6.898340268673e-01 6.888425190981e-01 6.878404700646e-01 6.868236483209e-01 6.857977381608e-01 6.847591521880e-01 6.837091595634e-01 6.826497332551e-01 6.815793795968e-01 6.804993980581e-01 6.794104132022e-01 6.783116876241e-01 6.772055068424e-01 6.760909231502e-01 6.749677308961e-01 6.738390063594e-01 6.727049694687e-01 6.715621783394e-01 6.704159266499e-01 6.692637117831e-01 6.681065420200e-01 6.669468954158e-01 6.657844820215e-01 6.646183856482e-01 6.634501369975e-01 6.622799751527e-01 6.611106548305e-01 6.599394541848e-01 6.587704920080e-01 6.576021265568e-01 6.564352934222e-01 6.552705074302e-01 6.541092145567e-01 6.529526104926e-01 6.518000099577e-01 6.506520277049e-01 6.495105093539e-01 6.483755648197e-01 6.472481404458e-01 6.461296427312e-01 6.450196967908e-01 6.439198213764e-01 6.428307203792e-01 6.417529568551e-01 6.406873989960e-01 6.396349109269e-01 6.385971345029e-01 6.375725115171e-01 6.365632294324e-01 6.355733839581e-01 6.345974134798e-01 6.336410546449e-01 6.327030232733e-01 6.317847583349e-01 6.308883079628e-01 6.300125304850e-01 6.291595990664e-01 6.283286652396e-01 6.275232149713e-01 6.267425330659e-01 6.259877433116e-01 6.252596936871e-01 6.245592141799e-01 6.238867398455e-01 6.232444987394e-01 6.226316607466e-01 6.220497764822e-01 6.215000951497e-01 6.209831600507e-01 6.204996138915e-01 6.200502807558e-01 6.196366531536e-01 6.192578854539e-01 6.189162231618e-01 6.186131965742e-01 6.183471782397e-01 6.181213260783e-01 6.179336204222e-01 6.177870384134e-01 6.176815368500e-01 6.176165424947e-01 6.175957205828e-01 6.176166991929e-01 6.176812446775e-01 6.177907290016e-01 6.179428732533e-01 6.181419602319e-01 6.183855469595e-01 6.186758299589e-01 6.190134692482e-01 6.193974848710e-01 6.198287051003e-01 6.203065826853e-01 6.208335685023e-01 6.214095134003e-01 6.220325490404e-01 6.227062674552e-01 6.234269376878e-01 6.241972837709e-01 6.250164675218e-01 6.258863364882e-01 6.268048827439e-01 6.277717230992e-01 6.287892082918e-01 6.298546862507e-01 6.309714732836e-01 6.321350628618e-01 6.333491095485e-01 6.346116245076e-01 6.359211025042e-01 6.372813199550e-01 6.386866770309e-01 6.401419116892e-01 6.416426953216e-01 6.431914245352e-01 6.447857623256e-01 6.464240194291e-01 6.481112504262e-01 6.498406023661e-01 6.516147190504e-01 6.534326403747e-01 6.552932812005e-01 6.571963261174e-01 6.591401954270e-01 6.611263872166e-01 6.631512393810e-01 6.652147200515e-01 6.673184203423e-01 6.694574574348e-01 6.716356975714e-01 6.738482481739e-01 6.760963425201e-01 6.783774481616e-01 6.806915526852e-01 6.830384152340e-01 6.854141287815e-01 6.878226711065e-01 6.902575839558e-01 6.927213441455e-01 6.952119862933e-01 6.977256536410e-01 7.002673500618e-01 7.028293248608e-01 7.054155821637e-01 7.080217486051e-01 7.106479710213e-01 7.132923911325e-01 7.159537658510e-01 7.186325981363e-01 7.213240248165e-01 7.240307919390e-01 7.267497253379e-01 7.294783104934e-01 7.322183651921e-01 7.349652562919e-01 7.377212476622e-01 7.404814265940e-01 7.432480248629e-01 7.460161946850e-01 7.487872281395e-01 7.515598708290e-01 7.543301596060e-01 7.571004817445e-01 7.598669851872e-01 7.626288224242e-01 7.653847413768e-01 7.681334941311e-01 7.708749926999e-01 7.736052209269e-01 7.763268293747e-01 7.790338741171e-01 7.817290105411e-01 7.844076545511e-01 7.870714548295e-01 7.897194585277e-01 7.923458345692e-01 7.949553737468e-01 7.975417918007e-01 8.001082164322e-01 8.026495286025e-01 8.051667261590e-01 8.076584954607e-01 8.101218151409e-01 8.125593159747e-01 8.149659390787e-01 8.173419752978e-01 8.196881570102e-01 8.219995134234e-01 8.242785410866e-01 8.265216137464e-01 8.287300878342e-01 8.309015221638e-01 8.330354205490e-01 8.351289650335e-01 8.371834954643e-01 8.391977571156e-01 8.411695669212e-01 8.431003958190e-01 8.449852252801e-01 8.468280181872e-01 8.486255640270e-01 8.503747148656e-01 8.520800110041e-01 8.537355053832e-01 8.553443548168e-01 8.569025509385e-01 8.584114420759e-01 8.598701553760e-01 8.612780967561e-01 8.626342158767e-01 8.639370743381e-01 8.651894345910e-01 8.663864701197e-01 8.675314141283e-01 8.686216803525e-01 8.696579983564e-01 8.706384693484e-01 8.715624348144e-01 8.724330007878e-01 8.732463001509e-01 8.740039528321e-01 8.747042558605e-01 8.753489672419e-01 8.759367701084e-01 8.764671608232e-01 8.769411007500e-01 8.773574683484e-01 8.777180837789e-01 8.780217412568e-01 8.782680895138e-01 8.784584970277e-01 8.785923073615e-01 8.786697219035e-01 8.786911487477e-01 8.786568588304e-01 8.785682275470e-01 8.784246705159e-01 8.782264469866e-01 8.779730714390e-01 8.776678298864e-01 8.773086658877e-01 8.768983570932e-01 8.764370528307e-01 8.759233343343e-01 8.753619452593e-01 8.747490750163e-01 8.740900375676e-01 8.733822918167e-01 8.726302899247e-01 8.718328495576e-01 8.709895259244e-01 8.701050730089e-01 8.691764807908e-01 8.682114272475e-01 8.672040084267e-01 8.661614864355e-01 8.650802791948e-01 8.639652073682e-01 8.628179606725e-01 8.616359159490e-01 8.604286538058e-01 8.591880994459e-01 8.579255029340e-01 8.566350066508e-01 8.553233818995e-01 8.539915896427e-01 8.526387747510e-01 8.512725638573e-01 8.498867646627e-01 8.484942700838e-01 8.470850596587e-01 8.456723393999e-01 8.442511325242e-01 8.428268161790e-01 8.414010703597e-01 8.399749920806e-01 8.385570008199e-01 8.371384776167e-01 8.357352333584e-01 8.343363184681e-01 8.329556180355e-01 8.315881288991e-01 8.302391821434e-01 8.289158716713e-01 8.276093793462e-01 8.263364223221e-01 8.250858552593e-01 8.238731951977e-01 8.226892856847e-01 8.215453202218e-01 8.204396554513e-01 8.193745029090e-01 8.183573371608e-01 8.173809074300e-01 8.164592619311e-01 8.155837727159e-01 8.147663029041e-01 8.140026620764e-01 8.132977047251e-01 8.126552951214e-01 8.120698835307e-01 8.115540865885e-01 8.110982810274e-01 8.107166411473e-01 8.103976079536e-01 8.101537384085e-01 8.099789802323e-01 8.098752190298e-01 8.098511605385e-01 8.098944255352e-01 8.100193653312e-01 8.102142921719e-01 8.104898281897e-01 8.108389906003e-01 8.112641035180e-01 8.117682811061e-01 8.123441330969e-01 8.129991773899e-01 8.137235666683e-01 8.145257676647e-01 8.153950595735e-01 8.163390698391e-01 8.173493068783e-01 8.184241528433e-01 8.195688327416e-01 8.207700555483e-01 8.220347962721e-01 8.233546626635e-01 8.247298094519e-01 8.261543859315e-01 8.276265874187e-01 8.291452699672e-01 8.306996583963e-01 8.322945466321e-01 8.339176834294e-01 8.355727351412e-01 8.372464364464e-01 8.389418958849e-01 8.406505967505e-01 8.423664831686e-01 8.440890082275e-01 8.458063660264e-01 8.475203651575e-01 8.492181449545e-01 8.509019085491e-01 8.525594120393e-01 8.541883150919e-01 8.557833071655e-01 8.573356522514e-01 8.588431827638e-01 8.602952227432e-01 8.616934933204e-01 8.630226005328e-01 8.642849920507e-01 8.654704438532e-01 8.665736172958e-01 8.675901789582e-01 8.685121790286e-01 8.693371970458e-01 8.700547457794e-01 8.706656140679e-01 8.711600538000e-01 8.715354070820e-01 8.717842115392e-01 8.719040530429e-01 8.718904879810e-01 8.717364913239e-01 8.714420277677e-01 8.709983163931e-01 8.704056001497e-01 8.696598036416e-01 8.687553447842e-01 8.676923545377e-01 8.664658679744e-01 8.650756842679e-01 8.635174048531e-01 8.617932644096e-01 8.598987863006e-01 8.578324725524e-01 8.555986370683e-01 8.531921291783e-01 8.506165608167e-01 8.478696245287e-01 8.449572194934e-01 8.418746288925e-01 8.386305177186e-01 8.352229049111e-01 8.316560791683e-01 8.279352376906e-01 8.240603593453e-01 8.200404509144e-01 8.158769298997e-01 8.115775797977e-01 8.071466581418e-01 8.025909333813e-01 7.979192174416e-01 7.931340022613e-01 7.882491547826e-01 7.832682735632e-01 7.782030950166e-01 7.730621814110e-01 7.678542179083e-01 7.625922211601e-01 7.572817928691e-01 7.519405879945e-01 7.465734184973e-01 7.411975492701e-01 7.358217202697e-01 7.304585454129e-01 7.251223281685e-01 7.198240267265e-01 7.145785108365e-01 7.093966961488e-01 7.042966255390e-01 6.992837089777e-01 6.943792280614e-01 6.895913146267e-01 6.849357669139e-01 6.804240462469e-01 6.760673318459e-01 6.718832741343e-01 6.678772885021e-01 6.640652255894e-01 6.604546223789e-01 6.570576862710e-01 6.538841416415e-01 6.509405660180e-01 6.482380465568e-01 6.457796872403e-01 6.435742508392e-01 6.416240402595e-01 6.399359929318e-01 6.385130366935e-01 6.373544979387e-01 6.364629964585e-01 6.358362598424e-01 6.354755542143e-01 6.353747037066e-01 6.355347241263e-01 6.359461371606e-01 6.366069822381e-01 6.375080871643e-01 6.386411527085e-01 6.400001022383e-01 6.415710532865e-01 6.433510243323e-01 6.453220246644e-01 6.474758647277e-01 6.497985691880e-01 6.522795384844e-01 6.549023183222e-01 6.576558652875e-01 6.605256155614e-01 6.634952810544e-01 6.665532357783e-01 6.696805980635e-01 6.728675254690e-01 6.760913706769e-01 6.793447434668e-01 6.826086426071e-01 6.858639434935e-01 6.891036104362e-01 6.923046341634e-01 6.954587098111e-01 6.985439256495e-01 7.015528535450e-01 7.044655948265e-01 7.072684160078e-01 7.099538362425e-01 7.125011932574e-01 7.149032840140e-01 7.171450961396e-01 7.192141858744e-01 7.211030053646e-01 7.227992479847e-01 7.242942457292e-01 7.255810651666e-01 7.266502677681e-01 7.274977604150e-01 7.281166654803e-01 7.285035617169e-01 7.286586186965e-01 7.285756339926e-01 7.282625842995e-01 7.277142179181e-01 7.269399076064e-01 7.259425795331e-01 7.247302504518e-01 7.233154756519e-01 7.217052226877e-01 7.199184318284e-01 7.179655175086e-01 7.158691762560e-01 7.136477272912e-01 7.113232919519e-01 7.089240647116e-01 7.064704244559e-01 7.039964637284e-01 7.015273877223e-01 6.991010066488e-01 6.967450051377e-01 6.945002101303e-01 6.923981641429e-01 6.904743689688e-01 6.887687498517e-01 6.873129015483e-01 6.861487258899e-01 6.853020414744e-01 6.848133417899e-01 6.847064554925e-01 6.850125498399e-01 6.857547734234e-01 6.869518049932e-01 6.886233112663e-01 6.907769264925e-01 6.934248533878e-01 6.965626084240e-01 7.001933298716e-01 7.043033064974e-01 7.088829385969e-01 7.139129211193e-01 7.193678154558e-01 7.252251430931e-01 7.314464143100e-01 7.380037858943e-01 7.448509378538e-01 7.519533709123e-01 7.592624488191e-01 7.667338137306e-01 7.743245587897e-01 7.819780134165e-01 7.896568323282e-01 7.973017173938e-01 8.048729042184e-01 8.123174746189e-01 8.195907622336e-01 8.266502066528e-01 8.334462796243e-01 8.399453267261e-01 8.460976028456e-01 8.518767772793e-01 8.572400803948e-01 8.621579127956e-01 8.666058002085e-01 8.705481290032e-01 8.739739941817e-01 8.768544844000e-01 8.791812146640e-01 8.809392295069e-01 8.821227751946e-01 8.827298664854e-01 8.827576466560e-01 8.822178865168e-01 8.811159367518e-01 8.794737430478e-01 8.773058170632e-01 8.746456930326e-01 8.715223812387e-01 8.679717436194e-01 8.640418513778e-01 8.597774927950e-01 8.552362371816e-01 8.504782481607e-01 8.455684625970e-01 8.405790642275e-01 8.355820897795e-01 8.306620888995e-01 8.258947859190e-01 8.213699701188e-01 8.171672482853e-01 8.133742970741e-01 8.100757413010e-01 8.073442308849e-01 8.052587803469e-01 8.038803604166e-01 8.032695358876e-01 8.034695052502e-01 8.045164554927e-01 8.064294470610e-01 8.092152724953e-01 8.128650194622e-01 8.173526581391e-01 8.226453700542e-01 8.286859344141e-01 8.354151426724e-01 8.427511411355e-01 8.506146169854e-01 8.589089117752e-01 8.675331251460e-01 8.763933263129e-01 8.853732925133e-01 8.943765400102e-01 9.032943286724e-01 9.120292047061e-01 9.204844396727e-01 9.285685212203e-01 9.362037629837e-01 9.433066054157e-01 9.498223004772e-01 9.556841987426e-01 9.608534894759e-01 9.652914649603e-01 9.689740784430e-01 9.718930380012e-01 9.740402316780e-01 9.754315198572e-01 9.760837064081e-01 9.760314786296e-01 9.753156240849e-01 9.739898089178e-01 9.721160929216e-01 9.697619410225e-01 9.670099907501e-01 9.639395522381e-01 9.606436156465e-01 9.572156646861e-01 9.537541827725e-01 9.503528248307e-01 9.471152805384e-01 9.441344164737e-01 9.415019930280e-01 9.393089142884e-01 9.376295719158e-01 9.365407219059e-01 9.360984642797e-01 9.363546520096e-01 9.373432524985e-01 9.390827417412e-01 9.415826433661e-01 9.448238876349e-01 9.487893955542e-01 9.534256169313e-01 9.586770875780e-01 9.644680808007e-01 9.707044963391e-01 9.772899864585e-01 9.840992759478e-01 9.910184979047e-01 9.979025225373e-01 1.004622802515e+00 1.011027685675e+00 1.016976577899e+00 1.022328316215e+00 1.026934532922e+00 1.030671271495e+00 1.033403322629e+00 1.035026210163e+00 1.035430120567e+00 1.034537067478e+00 1.032279419905e+00 1.028610035535e+00 1.023515399093e+00 1.016987027298e+00 1.009070435712e+00 9.998107021899e-01 9.893065851348e-01 9.776716436624e-01 9.650538261377e-01 9.516347595121e-01 9.376097522020e-01 9.232220704281e-01 9.087084307406e-01 8.943452648259e-01 8.804025326258e-01 8.671596051861e-01 8.548894671647e-01 8.438368513897e-01 8.342373192056e-01 8.262679296086e-01 8.208034093965e-01 8.157742922961e-01 8.115797434162e-01 8.087415432675e-01 8.077022973239e-01 8.086836292702e-01 8.115949114383e-01 8.160388055578e-01 8.214258811278e-01 8.271655620921e-01 8.328179455723e-01 8.382067088932e-01 8.434603069154e-01 8.489295394952e-01 8.550304172733e-01 8.620968386486e-01 8.702351465791e-01 8.792549818036e-01 8.887244073283e-01 8.980932423375e-01 9.068417171600e-01 9.146420396389e-01 9.214535779642e-01 9.275043667394e-01 9.332167583606e-01 9.390756265178e-01 9.454429682988e-01 9.524410646127e-01 9.599045569705e-01 9.674224384701e-01 9.744509705931e-01 9.804940073336e-01 9.852307163912e-01 9.886026018540e-01 9.908271721521e-01 9.923227893835e-01 9.935595282637e-01 9.949118650872e-01 9.965426116919e-01 9.983338691250e-01 9.999483787124e-01 1.000930217317e+00 1.000863448863e+00 9.995109791639e-01 9.969216754345e-01 9.934144653442e-01 9.895034379866e-01 9.857771836227e-01 9.827169369525e-01 9.805602021850e-01 9.792598550363e-01 9.785089909234e-01 9.778490183174e-01 9.768586766758e-01 9.752822868128e-01 9.731252081391e-01 9.706619403297e-01 9.683686101991e-01 9.667657276147e-01 9.662570241272e-01 9.670202817839e-01 9.689463722077e-01 9.716898596726e-01 9.748108676747e-01 9.779270835158e-01 9.808346580987e-01 9.836207835701e-01 9.866163202489e-01 9.902956253603e-01 9.951272460657e-01 1.001406182212e+00 1.009129118921e+00 1.017980715884e+00 1.027406844211e+00 1.036736311776e+00 1.045375813092e+00 1.052948787837e+00 1.059349307774e+00 1.064751330844e+00 1.069531902650e+00 1.074121919492e+00 1.078865249288e+00 1.083932700105e+00 1.089273779447e+00 1.094656512618e+00 1.099489331697e+00 1.101826710171e+00 1.077532846250e+00 1.012859118073e+00 9.282907009081e-01 8.558509473611e-01 8.278121714670e-01 8.551439004901e-01 9.175734872239e-01 9.808422079504e-01 1.016880704873e+00 1.011338251803e+00 9.646259787294e-01 8.916882252443e-01 8.205898783130e-01 7.848202385469e-01 8.033303374826e-01 8.639575002670e-01 9.344321874840e-01 9.842925099307e-01 9.952227302316e-01 9.629102144515e-01 8.968531853343e-01 8.197054584080e-01 7.632726570446e-01 7.542238878160e-01 7.934623891949e-01 8.551737532868e-01 9.077210581931e-01 9.291804303544e-01 9.117411569367e-01 8.620754208049e-01 8.008243226490e-01 7.586511735450e-01 7.619698195791e-01 8.124232293965e-01 8.853088144122e-01 9.490436733438e-01 9.801021595382e-01 9.677512591009e-01 9.150018953925e-01 8.393051592050e-01 7.721239966923e-01 7.500144497968e-01 7.902575012242e-01 8.744926035345e-01 9.664358696339e-01 1.034852922035e+00 1.061502651427e+00 1.041675386166e+00 9.838263780221e-01 9.092910810776e-01 8.495488745676e-01 8.349853800257e-01 8.746156482952e-01 9.488162935407e-01 1.026005435683e+00 1.080221165476e+00 1.097413026859e+00 1.075926578882e+00 1.025606009473e+00 9.658629632407e-01 9.209327892171e-01 9.098043617006e-01 9.349328488518e-01 9.812139001921e-01 1.026932542984e+00 1.054847278998e+00 1.057167759753e+00 1.036335767057e+00 1.003432149024e+00 9.744223475189e-01 9.634470854302e-01 9.753504871604e-01 1.002928341380e+00 1.031678382738e+00 1.047551447429e+00 1.042575392859e+00 1.017470784226e+00 9.818146698584e-01 9.517525947200e-01 9.438601953740e-01 9.661995902921e-01 1.012861649577e+00 1.067495724212e+00 1.111711065950e+00 1.131503463941e+00 1.120333157020e+00 1.080049493757e+00 1.020909276198e+00 9.602883847452e-01 9.186675400275e-01 9.112927470983e-01 9.392349598590e-01 9.889188105073e-01 1.040683352560e+00 1.077561708479e+00 1.089314360061e+00 1.073322413943e+00 1.034070448591e+00 9.820271210617e-01 9.315518854668e-01 8.970107742949e-01 8.873943359077e-01 9.022292486655e-01 9.327505284473e-01 9.672134118971e-01 9.960033755755e-01 1.013990264692e+00 1.020660527411e+00 1.018972632650e+00 1.013983152810e+00
 4.385811908636e-01 4.393429587854e-01 4.400662559103e-01 4.407788947642e-01 4.415250822562e-01 4.423207458551e-01 4.431446342674e-01 4.439696116623e-01 4.447804831117e-01 4.455659010736e-01 4.463054514359e-01 4.469992836077e-01 4.476809448910e-01 4.484018183464e-01 4.491853465455e-01 4.500162921174e-01 4.508613719063e-01 4.516846836406e-01 4.524572572786e-01 4.531639711949e-01 4.538264738347e-01 4.545001727619e-01 4.552353771332e-01 4.560487466535e-01 4.569131901919e-01 4.577809024210e-01 4.585960083669e-01 4.593240923194e-01 4.599799025221e-01 4.606266942907e-01 4.613374899545e-01 4.621389982332e-01 4.630032245567e-01 4.638702608736e-01 4.646891662431e-01 4.654302376750e-01 4.660990516085e-01 4.667329536403e-01 4.673921873824e-01 4.681231199981e-01 4.689340542047e-01 4.697863670588e-01 4.706169155601e-01 4.713709926710e-01 4.720318020421e-01 4.726359906560e-01 4.732525077603e-01 4.739427602619e-01 4.747171993368e-01 4.755391662692e-01 4.763534119303e-01 4.771121106210e-01 4.777905580954e-01 4.783985089900e-01 4.789791593882e-01 4.795972345122e-01 4.803016795168e-01 4.810875500016e-01 4.818955657057e-01 4.826396762360e-01 4.832607572374e-01 4.837755731623e-01 4.842648753364e-01 4.848241856159e-01 4.854823619893e-01 4.861824036347e-01 4.868373831294e-01 4.873957849402e-01 4.878846990502e-01 4.883734412851e-01 4.889091649866e-01 4.894840887769e-01 4.900474262604e-01 4.905661963667e-01 4.910642578627e-01 4.916041240005e-01 4.922201239432e-01 4.928785019825e-01 4.935023325463e-01 4.940382226840e-01 4.945060431454e-01 4.949837191839e-01 4.955469235698e-01 4.962080208120e-01 4.968991929682e-01 4.975312601410e-01 4.980649052664e-01 4.985333219486e-01 4.990036700702e-01 4.995208810492e-01 5.000771401512e-01 5.006371751917e-01 5.011715501711e-01 5.016836419422e-01 5.021992437694e-01 5.027267024920e-01 5.032448082468e-01 5.037183011540e-01 5.041446159509e-01 5.045599029666e-01 5.050197455924e-01 5.055502224514e-01 5.061250631485e-01 5.066768491594e-01 5.071467034570e-01 5.075249553445e-01 5.078671882627e-01 5.082505616341e-01 5.087221233103e-01 5.092667264191e-01 5.098195353732e-01 5.103139401552e-01 5.107208367085e-01 5.110715747022e-01 5.114265935214e-01 5.118370796285e-01 5.123015062951e-01 5.127802079154e-01 5.132260344263e-01 5.136194341400e-01 5.139785415021e-01 5.143416621616e-01 5.147340878411e-01 5.151428963210e-01 5.155320947339e-01 5.158796366003e-01 5.161966034429e-01 5.165229401841e-01 5.168954860218e-01 5.173192319917e-01 5.177510355190e-01 5.181336727046e-01 5.184375840287e-01 5.186896531964e-01 5.189506670013e-01 5.192764829768e-01 5.196765747269e-01 5.201114139573e-01 5.205130776139e-01 5.208327800979e-01 5.210719060735e-01 5.212758348476e-01 5.215042126884e-01 5.217973516091e-01 5.221577069046e-01 5.225493483693e-01 5.229137088884e-01 5.232112867573e-01 5.234406162104e-01 5.236313278516e-01 5.238345785959e-01 5.240935365080e-01 5.244132038860e-01 5.247590166607e-01 5.250879886099e-01 5.253658040977e-01 5.255884643427e-01 5.257762079501e-01 5.259655039399e-01 5.261846080935e-01 5.264415117070e-01 5.267269432349e-01 5.270205112966e-01 5.272934680589e-01 5.275262201914e-01 5.277186084841e-01 5.278901961197e-01 5.280671475339e-01 5.282694791057e-01 5.285015140412e-01 5.287475600155e-01 5.289845095312e-01 5.291941277533e-01 5.293705631428e-01 5.295200119277e-01 5.296585885248e-01 5.298087016912e-01 5.299823341116e-01 5.301725949711e-01 5.303604447630e-01 5.305261617786e-01 5.306559278234e-01 5.307603881251e-01 5.308622866332e-01 5.309769471534e-01 5.311064245924e-01 5.312378185403e-01 5.313573546656e-01 5.314599502476e-01 5.315507424319e-01 5.316463756563e-01 5.317543738050e-01 5.318681571899e-01 5.319776145035e-01 5.320735952805e-01 5.321563733901e-01 5.322408911879e-01 5.323382764095e-01 5.324515775873e-01 5.325635723508e-01 5.326583300281e-01 5.327317864921e-01 5.327916127053e-01 5.328555987615e-01 5.329302062695e-01 5.330070614858e-01 5.330707897088e-01 5.331119302595e-01 5.331359247652e-01 5.331558698493e-01 5.331877840633e-01 5.332277050380e-01 5.332655768696e-01 5.332862328894e-01 5.332918395795e-01 5.332978246565e-01 5.333155149380e-01 5.333491379394e-01 5.333861894111e-01 5.334120578897e-01 5.334219428611e-01 5.334262912403e-01 5.334400861616e-01 5.334627890125e-01 5.334858644218e-01 5.334943081443e-01 5.334838839736e-01 5.334631456887e-01 5.334450096904e-01 5.334364904941e-01 5.334245327764e-01 5.334044046226e-01 5.333716474639e-01 5.333334669354e-01 5.333043955545e-01 5.332828018815e-01 5.332627238506e-01 5.332347833623e-01 5.332021279767e-01 5.331662420273e-01 5.331350767687e-01 5.331086376200e-01 5.330794351062e-01 5.330397889524e-01 5.329915733734e-01 5.329438807724e-01 5.328981175177e-01 5.328523956924e-01 5.328047868502e-01 5.327498924879e-01 5.326932545787e-01 5.326386083439e-01 5.325884259234e-01 5.325383761969e-01 5.324847607362e-01 5.324288236021e-01 5.323714955627e-01 5.323172046295e-01 5.322632794979e-01 5.322060575496e-01 5.321464401514e-01 5.320831487264e-01 5.320211427541e-01 5.319597515228e-01 5.319002631549e-01 5.318394295025e-01 5.317780639869e-01 5.317177757103e-01 5.316570076528e-01 5.315941608493e-01 5.315305574796e-01 5.314685552230e-01 5.314086598954e-01 5.313509444652e-01 5.312937393295e-01 5.312339804208e-01 5.311718465134e-01 5.311128191583e-01 5.310557946396e-01 5.310007278489e-01 5.309483920216e-01 5.308971147755e-01 5.308457818128e-01 5.307973251771e-01 5.307517419726e-01 5.307068033484e-01 5.306615747172e-01 5.306169736368e-01 5.305736694468e-01 5.305336816310e-01 5.304972288463e-01 5.304617463365e-01 5.304278622024e-01 5.303987885617e-01 5.303705543367e-01 5.303436263694e-01 5.303208048999e-01 5.302982266012e-01 5.302791295468e-01 5.302635380373e-01 5.302522671774e-01 5.302437505945e-01 5.302383433436e-01 5.302362850140e-01 5.302357132421e-01 5.302379199763e-01 5.302438197000e-01 5.302549092207e-01 5.302687421731e-01 5.302882571310e-01 5.303113162828e-01 5.303350923995e-01 5.303640138759e-01 5.303964637821e-01 5.304339690354e-01 5.304768398971e-01 5.305244860181e-01 5.305766172400e-01 5.306338355321e-01 5.306950659679e-01 5.307604127393e-01 5.308321900414e-01 5.309083636613e-01 5.309902076883e-01 5.310774460277e-01 5.311692722194e-01 5.312687757609e-01 5.313727838711e-01 5.314826861265e-01 5.315974544381e-01 5.317169835480e-01 5.318433905481e-01 5.319750813574e-01 5.321146517557e-01 5.322606557439e-01 5.324117203787e-01 5.325701350242e-01 5.327321106610e-01 5.329006171195e-01 5.330765233868e-01 5.332604612688e-01 5.334526275044e-01 5.336521293018e-01 5.338576936730e-01 5.340686633590e-01 5.342872171520e-01 5.345139660085e-01 5.347506906063e-01 5.349939957377e-01 5.352455834888e-01 5.355034314646e-01 5.357680513546e-01 5.360418465102e-01 5.363237505652e-01 5.366149673011e-01 5.369123517735e-01 5.372162607630e-01 5.375273790851e-01 5.378482671798e-01 5.381780880899e-01 5.385166391988e-01 5.388633158263e-01 5.392170203844e-01 5.395797289340e-01 5.399505936157e-01 5.403304094605e-01 5.407194553499e-01 5.411180176133e-01 5.415248923487e-01 5.419410922733e-01 5.423665082493e-01 5.428002018968e-01 5.432418723341e-01 5.436941547559e-01 5.441556160162e-01 5.446257847707e-01 5.451047173691e-01 5.455938495639e-01 5.460924015133e-01 5.465997693292e-01 5.471155420522e-01 5.476403827868e-01 5.481760758374e-01 5.487210153662e-01 5.492745118565e-01 5.498393167770e-01 5.504124625010e-01 5.509948781125e-01 5.515859453971e-01 5.521870388591e-01 5.527984583184e-01 5.534208406516e-01 5.540521184112e-01 5.546920414531e-01 5.553404114865e-01 5.559991295139e-01 5.566677323720e-01 5.573450021202e-01 5.580331976948e-01 5.587300607499e-01 5.594363508239e-01 5.601520136212e-01 5.608765229739e-01 5.616106128814e-01 5.623536114380e-01 5.631069111922e-01 5.638688267553e-01 5.646399703275e-01 5.654208007137e-01 5.662100514716e-01 5.670085463164e-01 5.678156460991e-01 5.686329084075e-01 5.694583575133e-01 5.702928297919e-01 5.711348239038e-01 5.719870391721e-01 5.728481332956e-01 5.737168970475e-01 5.745952458118e-01 5.754811079450e-01 5.763761008552e-01 5.772796808205e-01 5.781908019728e-01 5.791097094997e-01 5.800382094259e-01 5.809740975606e-01 5.819176238200e-01 5.828698327245e-01 5.838279356267e-01 5.847957403068e-01 5.857700329735e-01 5.867520522554e-01 5.877414979309e-01 5.887377340842e-01 5.897428201317e-01 5.907531711433e-01 5.917698881107e-01 5.927941641636e-01 5.938248053796e-01 5.948630082036e-01 5.959073537655e-01 5.969561431117e-01 5.980125319396e-01 5.990741037521e-01 6.001423213148e-01 6.012163229445e-01 6.022958257039e-01 6.033805973512e-01 6.044709626645e-01 6.055654212650e-01 6.066661134188e-01 6.077719022006e-01 6.088817950896e-01 6.099964653240e-01 6.111159636132e-01 6.122395506153e-01 6.133668286157e-01 6.144990269854e-01 6.156338501923e-01 6.167744773965e-01 6.179170493349e-01 6.190620555339e-01 6.202118213877e-01 6.213635137128e-01 6.225186097814e-01 6.236769930137e-01 6.248365274312e-01 6.259983552581e-01 6.271621613525e-01 6.283279773314e-01 6.294967316522e-01 6.306671437622e-01 6.318378036885e-01 6.330101266686e-01 6.341836286471e-01 6.353575016749e-01 6.365329713376e-01 6.377084513880e-01 6.388839493157e-01 6.400601220283e-01 6.412347925119e-01 6.424096807061e-01 6.435840366011e-01 6.447587561977e-01 6.459315377941e-01 6.471035099291e-01 6.482737375330e-01 6.494423185534e-01 6.506100862688e-01 6.517751725504e-01 6.529385309739e-01 6.540991707953e-01 6.552582506668e-01 6.564140346814e-01 6.575667008929e-01 6.587164775029e-01 6.598623483636e-01 6.610040937518e-01 6.621442752594e-01 6.632783675519e-01 6.644092236515e-01 6.655349798662e-01 6.666564375608e-01 6.677729720907e-01 6.688840663313e-01 6.699907810326e-01 6.710921850170e-01 6.721872806765e-01 6.732766255220e-01 6.743602769316e-01 6.754367036499e-01 6.765068105312e-01 6.775703614236e-01 6.786267297980e-01 6.796772636444e-01 6.807188552568e-01 6.817528621237e-01 6.827807805851e-01 6.837990653722e-01 6.848095212447e-01 6.858119433406e-01 6.868054055266e-01 6.877901711768e-01 6.887664961104e-01 6.897317380988e-01 6.906890128747e-01 6.916348806575e-01 6.925725368402e-01 6.934999081831e-01 6.944162566224e-01 6.953228838158e-01 6.962170432326e-01 6.971008891151e-01 6.979747109139e-01 6.988367759715e-01 6.996863443786e-01 7.005242317110e-01 7.013504713805e-01 7.021645256920e-01 7.029662285974e-01 7.037554140038e-01 7.045322082152e-01 7.052964483732e-01 7.060468422858e-01 7.067838017001e-01 7.075073837487e-01 7.082189205504e-01 7.089144906131e-01 7.095968513620e-01 7.102640636434e-01 7.109181767440e-01 7.115567524584e-01 7.121807322410e-01 7.127904546476e-01 7.133842274604e-01 7.139630153739e-01 7.145244749482e-01 7.150726224666e-01 7.156045694668e-01 7.161195255922e-01 7.166194649898e-01 7.171016475742e-01 7.175686094662e-01 7.180185072011e-01 7.184524150848e-01 7.188688679342e-01 7.192683659848e-01 7.196511888633e-01 7.200162771810e-01 7.203644280804e-01 7.206944390002e-01 7.210060166159e-01 7.213004945262e-01 7.215789508094e-01 7.218352966575e-01 7.220761392531e-01 7.222985249418e-01 7.225025710928e-01 7.226875224612e-01 7.228536165321e-01 7.230016588317e-01 7.231305374703e-01 7.232407109570e-01 7.233332217996e-01 7.234050092800e-01 7.234581788336e-01 7.234920866627e-01 7.235066750361e-01 7.235028369148e-01 7.234799954425e-01 7.234360867556e-01 7.233729403041e-01 7.232912836394e-01 7.231896606390e-01 7.230674043987e-01 7.229272440034e-01 7.227663010745e-01 7.225864685793e-01 7.223862098627e-01 7.221673105991e-01 7.219288200796e-01 7.216697316387e-01 7.213916985151e-01 7.210936132443e-01 7.207775497918e-01 7.204402459445e-01 7.200834133242e-01 7.197078311250e-01 7.193128089567e-01 7.188972250448e-01 7.184634250124e-01 7.180105842178e-01 7.175379012848e-01 7.170470674224e-01 7.165375439431e-01 7.160076144518e-01 7.154607154259e-01 7.148937821392e-01 7.143089260434e-01 7.137053912880e-01 7.130841033439e-01 7.124448044241e-01 7.117870711101e-01 7.111113718092e-01 7.104187181566e-01 7.097079958712e-01 7.089802983045e-01 7.082350728780e-01 7.074748206720e-01 7.066964818436e-01 7.059005794448e-01 7.050902732170e-01 7.042638845438e-01 7.034215973882e-01 7.025633452707e-01 7.016901808790e-01 7.008026229190e-01 6.999009519548e-01 6.989845255659e-01 6.980528463007e-01 6.971094808167e-01 6.961524382281e-01 6.951811550606e-01 6.941983406828e-01 6.932025036768e-01 6.921953069443e-01 6.911764079939e-01 6.901461660528e-01 6.891059796690e-01 6.880551667595e-01 6.869945580410e-01 6.859243555500e-01 6.848444021189e-01 6.837563236241e-01 6.826610439323e-01 6.815584292204e-01 6.804480501548e-01 6.793318840791e-01 6.782088711853e-01 6.770803395385e-01 6.759475647192e-01 6.748099593982e-01 6.736698486648e-01 6.725248095035e-01 6.713778039450e-01 6.702290750197e-01 6.690780449395e-01 6.679273050367e-01 6.667756505278e-01 6.656242232297e-01 6.644749322708e-01 6.633274411360e-01 6.621828523233e-01 6.610409157999e-01 6.599029610655e-01 6.587697882115e-01 6.576420147252e-01 6.565202793125e-01 6.554064061139e-01 6.542986656931e-01 6.532003100559e-01 6.521101854687e-01 6.510318177303e-01 6.499628354472e-01 6.489056357131e-01 6.478621483425e-01 6.468304330045e-01 6.458137442818e-01 6.448122083469e-01 6.438248469241e-01 6.428557921181e-01 6.419031945599e-01 6.409702968919e-01 6.400558780615e-01 6.391609935564e-01 6.382881951996e-01 6.374368597240e-01 6.366076434249e-01 6.358028878091e-01 6.350216299802e-01 6.342668361064e-01 6.335377935830e-01 6.328358922969e-01 6.321617289327e-01 6.315166505993e-01 6.309011272906e-01 6.303156522770e-01 6.297631997918e-01 6.292418173136e-01 6.287533439182e-01 6.283001445216e-01 6.278805280923e-01 6.274970201387e-01 6.271492538596e-01 6.268395185523e-01 6.265671339959e-01 6.263330803666e-01 6.261399736728e-01 6.259840933739e-01 6.258713593589e-01 6.257993119373e-01 6.257693147088e-01 6.257827106465e-01 6.258389392937e-01 6.259395309344e-01 6.260845732133e-01 6.262734769606e-01 6.265103521189e-01 6.267917778805e-01 6.271203082600e-01 6.274959537438e-01 6.279176148370e-01 6.283892473018e-01 6.289071634279e-01 6.294751026989e-01 6.300902495443e-01 6.307547571958e-01 6.314683287032e-01 6.322314937205e-01 6.330444559692e-01 6.339056473173e-01 6.348179122886e-01 6.357796747055e-01 6.367904706817e-01 6.378514553782e-01 6.389617842393e-01 6.401229282444e-01 6.413316722340e-01 6.425918735889e-01 6.438982584890e-01 6.452548748310e-01 6.466608243258e-01 6.481126690950e-01 6.496146628343e-01 6.511614006454e-01 6.527566599124e-01 6.543979209605e-01 6.560853255496e-01 6.578178787805e-01 6.595951788103e-01 6.614187406627e-01 6.632839416636e-01 6.651925067665e-01 6.671447189055e-01 6.691362273043e-01 6.711712753900e-01 6.732430458694e-01 6.753576270586e-01 6.775072036942e-01 6.796967632618e-01 6.819214131212e-01 6.841819655208e-01 6.864791456404e-01 6.888065672007e-01 6.911689763932e-01 6.935643811305e-01 6.959874251340e-01 6.984430503403e-01 7.009255981511e-01 7.034369794528e-01 7.059736983432e-01 7.085359129465e-01 7.111227580400e-01 7.137317332295e-01 7.163631123490e-01 7.190146869873e-01 7.216853012881e-01 7.243746455313e-01 7.270802341881e-01 7.298016303339e-01 7.325368156417e-01 7.352872265597e-01 7.380465349774e-01 7.408189220566e-01 7.435990169216e-01 7.463880353460e-01 7.491837374660e-01 7.519837875585e-01 7.547891566613e-01 7.575971849323e-01 7.604049467621e-01 7.632143034438e-01 7.660224255292e-01 7.688285264378e-01 7.716289989809e-01 7.744249472955e-01 7.772136554399e-01 7.799959762631e-01 7.827683597025e-01 7.855298982748e-01 7.882801466169e-01 7.910165010067e-01 7.937401463065e-01 7.964463819384e-01 7.991371601814e-01 8.018086783520e-01 8.044607506423e-01 8.070935195328e-01 8.097021773740e-01 8.122902234698e-01 8.148505740637e-01 8.173882572505e-01 8.198976194376e-01 8.223782840331e-01 8.248317270956e-01 8.272520430607e-01 8.296440076120e-01 8.320005925643e-01 8.343245501610e-01 8.366145521511e-01 8.388674511111e-01 8.410850652137e-01 8.432619796303e-01 8.454022440333e-01 8.475011248943e-01 8.495603961156e-01 8.515770583433e-01 8.535502277018e-01 8.554798326242e-01 8.573631425031e-01 8.592029791367e-01 8.609961151997e-01 8.627412393005e-01 8.644391498744e-01 8.660869631099e-01 8.676869972455e-01 8.692358233129e-01 8.707340293738e-01 8.721796357206e-01 8.735754472079e-01 8.749164211987e-01 8.762037397875e-01 8.774391331648e-01 8.786187725303e-01 8.797440818322e-01 8.808119237459e-01 8.818271853501e-01 8.827828036467e-01 8.836848811838e-01 8.845279358269e-01 8.853148357462e-01 8.860443308845e-01 8.867159606390e-01 8.873314940766e-01 8.878871338122e-01 8.883857637725e-01 8.888273236096e-01 8.892095531358e-01 8.895345887645e-01 8.898020026168e-01 8.900112285791e-01 8.901630785643e-01 8.902569416650e-01 8.902943829339e-01 8.902744131827e-01 8.901985368290e-01 8.900659528382e-01 8.898778749974e-01 8.896350501748e-01 8.893358741892e-01 8.889849059566e-01 8.885781572061e-01 8.881217762649e-01 8.876111823261e-01 8.870493703749e-01 8.864376532140e-01 8.857765506482e-01 8.850678173228e-01 8.843091953314e-01 8.835071998423e-01 8.826549992675e-01 8.817638559344e-01 8.808258410047e-01 8.798478139583e-01 8.788295008317e-01 8.777703129646e-01 8.766766634941e-01 8.755422159636e-01 8.743782315766e-01 8.731773107430e-01 8.719478656159e-01 8.706881775951e-01 8.693998805537e-01 8.680877545392e-01 8.667482882170e-01 8.653918645531e-01 8.640094521398e-01 8.626142310498e-01 8.611999520805e-01 8.597733436814e-01 8.583356400860e-01 8.568863744496e-01 8.554343488085e-01 8.539725820687e-01 8.525133932198e-01 8.510497223643e-01 8.495943643912e-01 8.481398346580e-01 8.466953591701e-01 8.452620996900e-01 8.438392387366e-01 8.424367355263e-01 8.410459175351e-01 8.396832890949e-01 8.383376799141e-01 8.370237023483e-01 8.357362416704e-01 8.344787657013e-01 8.332589356997e-01 8.320725871472e-01 8.309309850687e-01 8.298252200039e-01 8.287704984807e-01 8.277581290848e-01 8.267980913516e-01 8.258896558677e-01 8.250344578243e-01 8.242396728306e-01 8.234991411223e-01 8.228253536765e-01 8.222087289292e-01 8.216621759877e-01 8.211799293270e-01 8.207662126576e-01 8.204256417877e-01 8.201516022435e-01 8.199560409291e-01 8.198292694544e-01 8.197816239456e-01 8.198066700325e-01 8.199105124555e-01 8.200919781321e-01 8.203467232654e-01 8.206842460762e-01 8.210940378638e-01 8.215854218894e-01 8.221495220655e-01 8.227923715130e-01 8.235089077783e-01 8.242981696464e-01 8.251631861475e-01 8.260931885586e-01 8.270979647251e-01 8.281653775949e-01 8.293000643149e-01 8.304945195575e-01 8.317490000736e-01 8.330622059437e-01 8.344241767709e-01 8.358406558213e-01 8.372993772139e-01 8.388051820168e-01 8.403455644207e-01 8.419232932617e-01 8.435297632569e-01 8.451598976800e-01 8.468135604827e-01 8.484798777982e-01 8.501601353866e-01 8.518421972515e-01 8.535283312876e-01 8.552061341941e-01 8.568745339669e-01 8.585251575247e-01 8.601542186639e-01 8.617563721017e-01 8.633216847687e-01 8.648508828755e-01 8.663297052681e-01 8.677597885379e-01 8.691299773350e-01 8.704358160956e-01 8.716735202431e-01 8.728318411859e-01 8.739116740803e-01 8.748994945582e-01 8.757977011970e-01 8.765936236904e-01 8.772840838838e-01 8.778653592849e-01 8.783290083458e-01 8.786737190881e-01 8.788884695466e-01 8.789756107316e-01 8.789254041331e-01 8.787349963622e-01 8.783999139708e-01 8.779164105025e-01 8.772811812594e-01 8.764906400289e-01 8.755410734633e-01 8.744283117821e-01 8.731532539501e-01 8.717106498371e-01 8.700989039859e-01 8.683186284545e-01 8.663660411231e-01 8.642434317079e-01 8.619450209801e-01 8.594784364204e-01 8.568370047042e-01 8.540255008044e-01 8.510454492176e-01 8.478954061388e-01 8.445822654092e-01 8.411042518814e-01 8.374678697573e-01 8.336729599109e-01 8.297281804288e-01 8.256347345497e-01 8.213993587145e-01 8.170277528261e-01 8.125230682088e-01 8.078964806327e-01 8.031519427386e-01 7.982982540494e-01 7.933418188143e-01 7.882927957905e-01 7.831617567020e-01 7.779536177506e-01 7.726839935551e-01 7.673580471580e-01 7.619898194330e-01 7.565891340875e-01 7.511679375556e-01 7.457399571236e-01 7.403134173239e-01 7.349050642179e-01 7.295235912727e-01 7.241864210520e-01 7.189026496937e-01 7.136887818007e-01 7.085558792747e-01 7.035196744887e-01 6.985923872988e-01 6.937843890554e-01 6.891161994558e-01 6.845918189519e-01 6.802326468309e-01 6.760432983098e-01 6.720416418218e-01 6.682349974824e-01 6.646357832537e-01 6.612557662638e-01 6.580995768558e-01 6.551826361071e-01 6.525075536654e-01 6.500833393456e-01 6.479154759699e-01 6.460079412582e-01 6.443695108606e-01 6.429970337710e-01 6.418970237644e-01 6.410668175111e-01 6.405096161740e-01 6.402199276772e-01 6.401969528514e-01 6.404389426434e-01 6.409376213307e-01 6.416922898476e-01 6.426888571107e-01 6.439257504487e-01 6.453898014330e-01 6.470750364067e-01 6.489693713385e-01 6.510627922588e-01 6.533414856643e-01 6.557929335856e-01 6.584074550304e-01 6.611661067540e-01 6.640600486344e-01 6.670710728878e-01 6.701871665338e-01 6.733886748285e-01 6.766656762246e-01 6.799996484740e-01 6.833736909612e-01 6.867756860450e-01 6.901841611064e-01 6.935891023940e-01 6.969687163144e-01 7.003126052183e-01 7.036027630577e-01 7.068210867295e-01 7.099593888767e-01 7.129923275037e-01 7.159148031888e-01 7.187084606641e-01 7.213597054677e-01 7.238574454116e-01 7.261865078225e-01 7.283375951318e-01 7.302976325331e-01 7.320567273885e-01 7.336072139829e-01 7.349396732952e-01 7.360474783703e-01 7.369252232979e-01 7.375661552070e-01 7.379715188016e-01 7.381343331115e-01 7.380585555514e-01 7.377455852242e-01 7.371965294794e-01 7.364190463832e-01 7.354174321972e-01 7.342061609412e-01 7.327900196002e-01 7.311885966737e-01 7.294137083851e-01 7.274838061076e-01 7.254215495772e-01 7.232460506712e-01 7.209845748812e-01 7.186625738233e-01 7.163104020417e-01 7.139550653515e-01 7.116322808290e-01 7.093742061828e-01 7.072164402224e-01 7.051962363774e-01 7.033467642029e-01 7.017100327298e-01 7.003157017679e-01 6.992073348398e-01 6.984119951269e-01 6.979694863627e-01 6.979071531496e-01 6.982502132547e-01 6.990300659986e-01 7.002613913758e-01 7.019663470551e-01 7.041506725328e-01 7.068302647174e-01 7.099996488658e-01 7.136604091281e-01 7.178064968375e-01 7.224184626769e-01 7.274871019428e-01 7.329803956169e-01 7.388797610859e-01 7.451470487869e-01 7.517512407110e-01 7.586528007567e-01 7.658083593904e-01 7.731798862192e-01 7.807116989770e-01 7.883698451590e-01 7.960928098760e-01 8.038430006765e-01 8.115642032796e-01 8.192112359730e-01 8.267379072405e-01 8.340905375561e-01 8.412329800225e-01 8.481114677144e-01 8.546921613907e-01 8.609285694422e-01 8.667865181559e-01 8.722320613539e-01 8.772257277556e-01 8.817467558491e-01 8.857602900778e-01 8.892501093001e-01 8.921922290779e-01 8.945722054731e-01 8.963788041133e-01 8.976004133756e-01 8.982399096173e-01 8.982925089110e-01 8.977687091216e-01 8.966750158023e-01 8.950288049081e-01 8.928536709599e-01 8.901712282560e-01 8.870206584400e-01 8.834341442722e-01 8.794580019559e-01 8.751431174220e-01 8.705445601463e-01 8.657245671771e-01 8.607472441496e-01 8.556892485362e-01 8.506220484670e-01 8.456321776907e-01 8.407986853671e-01 8.362097928409e-01 8.319524291359e-01 8.281103692664e-01 8.247711685858e-01 8.220115836181e-01 8.199088097385e-01 8.185287369883e-01 8.179274125078e-01 8.181517123873e-01 8.192359149493e-01 8.212006266774e-01 8.240483656330e-01 8.277742286747e-01 8.323458939880e-01 8.377296039699e-01 8.438673119686e-01 8.506956429328e-01 8.581352674567e-01 8.660976892498e-01 8.744917527713e-01 8.832094865238e-01 8.921544836901e-01 9.012142998504e-01 9.102863515981e-01 9.192647303940e-01 9.280462451342e-01 9.365405844046e-01 9.446482152038e-01 9.522992220077e-01 9.594070698422e-01 9.659148639714e-01 9.717660824210e-01 9.769123015276e-01 9.813249868635e-01 9.849745798297e-01 9.878559502756e-01 9.899652839595e-01 9.913177224909e-01 9.919298975689e-01 9.918374110848e-01 9.910841096214e-01 9.897171454307e-01 9.878068002998e-01 9.854146432869e-01 9.826233744997e-01 9.795130147413e-01 9.761733769552e-01 9.726970378619e-01 9.691784061045e-01 9.657163665195e-01 9.624043402423e-01 9.593422808010e-01 9.566144800758e-01 9.543150368973e-01 9.525176557189e-01 9.512974703849e-01 9.507143803847e-01 9.508142232010e-01 9.516402997705e-01 9.532036997803e-01 9.555217794628e-01 9.585742305800e-01 9.623389000267e-01 9.667710131149e-01 9.718035884036e-01 9.773707835763e-01 9.833663694805e-01 9.896983396074e-01 9.962342699329e-01 1.002856967340e+00 1.009420465717e+00 1.015783993917e+00 1.021805105941e+00 1.027326897699e+00 1.032213117962e+00 1.036312448351e+00 1.039499498638e+00 1.041641895049e+00 1.042633885915e+00 1.042379085904e+00 1.040796042585e+00 1.037836696534e+00 1.033454739209e+00 1.027657285838e+00 1.020450834350e+00 1.011890426602e+00 1.002053022457e+00 9.910437981647e-01 9.790132457905e-01 9.661139015089e-01 9.525623148864e-01 9.385671876617e-01 9.243862548120e-01 9.102778357051e-01 8.965188658241e-01 8.833896671427e-01 8.711580141754e-01 8.600892682505e-01 8.504062270943e-01 8.434378655940e-01 8.368012711019e-01 8.309243089920e-01 8.263700235879e-01 8.236279594852e-01 8.229620576737e-01 8.243206663522e-01 8.273350770323e-01 8.314306497839e-01 8.360150676298e-01 8.406471992761e-01 8.451415107952e-01 8.496266393739e-01 8.544541579216e-01 8.600462917604e-01 8.667390889879e-01 8.746413134213e-01 8.835530423892e-01 8.930301560207e-01 9.024997896325e-01 9.114247852167e-01 9.194570552488e-01 9.265452964609e-01 9.329178385366e-01 9.389981967447e-01 9.452788000110e-01 9.521285941634e-01 9.596773598903e-01 9.677572629129e-01 9.759557874496e-01 9.837215971164e-01 9.905503667926e-01 9.961143442339e-01 1.000347372296e+00 1.003464584203e+00 1.005878759809e+00 1.008048081548e+00 1.010335679682e+00 1.012886710656e+00 1.015564629664e+00 1.018002638380e+00 1.019728250955e+00 1.020300195735e+00 1.019465877472e+00 1.017259123629e+00 1.013992939563e+00 1.010175690302e+00 1.006394394160e+00 1.003140092009e+00 1.000663162938e+00 9.989256569506e-01 9.976392636222e-01 9.963609144086e-01 9.946769298073e-01 9.923440525056e-01 9.893778534133e-01 9.860597071065e-01 9.828813317483e-01 9.803736466430e-01 9.789519272718e-01 9.788022509200e-01 9.798225397221e-01 9.816692872270e-01 9.838987767065e-01 9.861285507539e-01 9.881578725573e-01 9.900847541426e-01 9.922671662045e-01 9.952136455226e-01 9.994338230189e-01 1.005267905072e+00 1.012750179480e+00 1.021586067251e+00 1.031229640625e+00 1.041006779490e+00 1.050301308005e+00 1.058706310330e+00 1.066075388376e+00 1.072526572261e+00 1.078368613071e+00 1.083945280473e+00 1.089486595213e+00 1.095021968849e+00 1.100342002030e+00 1.105079638222e+00 1.108537801016e+00 1.111084602175e+00 1.076015724296e+00 1.003744466080e+00 9.177768608884e-01 8.529015728380e-01 8.399359809329e-01 8.824995253025e-01 9.535457004958e-01 1.017408775955e+00 1.047868169195e+00 1.033354375844e+00 9.773308404809e-01 8.979851544758e-01 8.263515216520e-01 7.965307793165e-01 8.234236092600e-01 8.891589173351e-01 9.590891451076e-01 1.003580868116e+00 1.006520627288e+00 9.664381757474e-01 8.961542228303e-01 8.216349144272e-01 7.758399786718e-01 7.810009489753e-01 8.299737358822e-01 8.926286709782e-01 9.379526098737e-01 9.466285682512e-01 9.140854548061e-01 8.509488806373e-01 7.827788337725e-01 7.447737468224e-01 7.624723551544e-01 8.292429989158e-01 9.126281895487e-01 9.786766439146e-01 1.004830188341e+00 9.825671807377e-01 9.177817512246e-01 8.316308929149e-01 7.601334604237e-01 7.428949786525e-01 7.938234878874e-01 8.871524446763e-01 9.826071178615e-01 1.048885756600e+00 1.069430649270e+00 1.041984136960e+00 9.779815162434e-01 9.020205050548e-01 8.478699352204e-01 8.443268918617e-01 8.943153483783e-01 9.730701898334e-01 1.048246988272e+00 1.095841342914e+00 1.104726506109e+00 1.076505881603e+00 1.024274200985e+00 9.697896257000e-01 9.368408219163e-01 9.396601369759e-01 9.740006811601e-01 1.020983985267e+00 1.059398497764e+00 1.074978276277e+00 1.063863072949e+00 1.032714541694e+00 9.964447442936e-01 9.730028658148e-01 9.747644110672e-01 1.001113098684e+00 1.038940449914e+00 1.070506823790e+00 1.081572426958e+00 1.065934368326e+00 1.027170550462e+00 9.783721610902e-01 9.393871447428e-01 9.293578162984e-01 9.559304593964e-01 1.009948246463e+00 1.071610023837e+00 1.120772677083e+00 1.143332829096e+00 1.133533636259e+00 1.094197895792e+00 1.036177730919e+00 9.766277523466e-01 9.348557031548e-01 9.247341480199e-01 9.472237519932e-01 9.903455704932e-01 1.036737621867e+00 1.071415738054e+00 1.085384037280e+00 1.076294763421e+00 1.047650664332e+00 1.007423097360e+00 9.660380366112e-01 9.335994936671e-01 9.168557034259e-01 9.170818381586e-01 9.305176905356e-01 9.508831064853e-01 9.722853468962e-01 9.908754522006e-01 1.005127798051e+00 1.015214396798e+00 1.022438516517e+00
 4.365275414998e-01 4.373090811603e-01 4.380508534274e-01 4.387834393647e-01 4.395490610842e-01 4.403644700831e-01 4.412082711383e-01 4.420536681917e-01 4.428861116916e-01 4.436938634553e-01 4.444558127793e-01 4.451715478328e-01 4.458749697764e-01 4.466199225323e-01 4.474275221113e-01 4.482823684238e-01 4.491506592626e-01 4.499976740422e-01 4.507934920965e-01 4.515236039736e-01 4.522107809588e-01 4.529103658695e-01 4.536707100786e-01 4.545083156110e-01 4.553970819562e-01 4.562894717381e-01 4.571293156138e-01 4.578816831773e-01 4.585622374790e-01 4.592341896165e-01 4.599711994367e-01 4.608004447773e-01 4.616906453161e-01 4.625832354281e-01 4.634254081345e-01 4.641891413095e-01 4.648806817552e-01 4.655400664948e-01 4.662267221987e-01 4.669849393450e-01 4.678213900015e-01 4.686980341023e-01 4.695520870634e-01 4.703294590487e-01 4.710135347968e-01 4.716408161013e-01 4.722829081748e-01 4.730011531574e-01 4.738027469024e-01 4.746493716852e-01 4.754856163414e-01 4.762639586550e-01 4.769636971918e-01 4.775957352823e-01 4.782020750556e-01 4.788478876720e-01 4.795759085037e-01 4.803824494295e-01 4.812110602023e-01 4.819757757836e-01 4.826201945620e-01 4.831584956476e-01 4.836716314960e-01 4.842556213046e-01 4.849375376921e-01 4.856636486281e-01 4.863439922756e-01 4.869290407158e-01 4.874447722908e-01 4.879597081791e-01 4.885225346767e-01 4.891266660380e-01 4.897216127179e-01 4.902718791434e-01 4.908020763934e-01 4.913723003100e-01 4.920186817731e-01 4.927072113968e-01 4.933615562963e-01 4.939279919465e-01 4.944258183218e-01 4.949336265963e-01 4.955275698014e-01 4.962189449992e-01 4.969398267894e-01 4.976011617249e-01 4.981624792041e-01 4.986577756730e-01 4.991558213023e-01 4.997018234277e-01 5.002894347390e-01 5.008819984468e-01 5.014472845281e-01 5.019889669217e-01 5.025320578259e-01 5.030877488658e-01 5.036332958407e-01 5.041388100024e-01 5.045983363429e-01 5.050466706125e-01 5.055385221225e-01 5.060980305385e-01 5.067007621231e-01 5.072826388948e-01 5.077830031713e-01 5.081926418625e-01 5.085674588329e-01 5.089823660671e-01 5.094841937222e-01 5.100596732443e-01 5.106460763805e-01 5.111731524396e-01 5.116123231990e-01 5.119928513255e-01 5.123773037464e-01 5.128170436370e-01 5.133126363273e-01 5.138249818226e-01 5.143060662135e-01 5.147327528955e-01 5.151224365227e-01 5.155132477770e-01 5.159328585144e-01 5.163704583779e-01 5.167922301355e-01 5.171757697971e-01 5.175280672784e-01 5.178881951520e-01 5.182908716804e-01 5.187424564321e-01 5.192028259001e-01 5.196164532968e-01 5.199527138590e-01 5.202403710168e-01 5.205367490101e-01 5.208931325116e-01 5.213241290920e-01 5.217882722144e-01 5.222188174961e-01 5.225684556634e-01 5.228401342761e-01 5.230780327591e-01 5.233387990152e-01 5.236635404704e-01 5.240555864191e-01 5.244765034003e-01 5.248714852368e-01 5.252003570127e-01 5.254623317161e-01 5.256848953026e-01 5.259208102737e-01 5.262109846123e-01 5.265611948171e-01 5.269382988412e-01 5.272979947659e-01 5.276067355320e-01 5.278602974579e-01 5.280783594032e-01 5.282986762730e-01 5.285477135443e-01 5.288341822344e-01 5.291508138786e-01 5.294752466253e-01 5.297786234543e-01 5.300405746482e-01 5.302615752707e-01 5.304619716472e-01 5.306666016586e-01 5.308980120164e-01 5.311582935452e-01 5.314322861987e-01 5.316974199248e-01 5.319344043372e-01 5.321381041078e-01 5.323130287125e-01 5.324778232109e-01 5.326551735783e-01 5.328560930349e-01 5.330728543348e-01 5.332871464522e-01 5.334779422018e-01 5.336331086236e-01 5.337637984439e-01 5.338912680355e-01 5.340322400557e-01 5.341884988784e-01 5.343452914018e-01 5.344897630231e-01 5.346177291461e-01 5.347344527721e-01 5.348558896595e-01 5.349892987641e-01 5.351283594417e-01 5.352621387908e-01 5.353805757006e-01 5.354883547957e-01 5.355965551080e-01 5.357188941984e-01 5.358539586017e-01 5.359878611336e-01 5.361049202654e-01 5.361994573091e-01 5.362811905389e-01 5.363649801388e-01 5.364598350878e-01 5.365568969721e-01 5.366398173677e-01 5.367001327723e-01 5.367437861761e-01 5.367827427314e-01 5.368344794663e-01 5.368933378599e-01 5.369482944462e-01 5.369876861552e-01 5.370120195523e-01 5.370363424811e-01 5.370722940787e-01 5.371241811859e-01 5.371783171055e-01 5.372203885236e-01 5.372466198961e-01 5.372671555842e-01 5.372952653645e-01 5.373318870228e-01 5.373684600825e-01 5.373900728002e-01 5.373925230330e-01 5.373841267542e-01 5.373796909869e-01 5.373815523500e-01 5.373811804905e-01 5.373723369017e-01 5.373505243085e-01 5.373240249649e-01 5.373053760270e-01 5.372936385384e-01 5.372834746353e-01 5.372654654125e-01 5.372403001174e-01 5.372131988117e-01 5.371900977177e-01 5.371711831607e-01 5.371479503956e-01 5.371133428796e-01 5.370712492149e-01 5.370284245225e-01 5.369868876442e-01 5.369453520707e-01 5.369012756131e-01 5.368491546770e-01 5.367950700987e-01 5.367431290077e-01 5.366945305041e-01 5.366456086167e-01 5.365931995220e-01 5.365371112676e-01 5.364800374240e-01 5.364245386722e-01 5.363691433200e-01 5.363103822679e-01 5.362474937130e-01 5.361819596521e-01 5.361153214701e-01 5.360502208514e-01 5.359854083932e-01 5.359201576078e-01 5.358530245694e-01 5.357862741994e-01 5.357182686495e-01 5.356477563283e-01 5.355772728134e-01 5.355063428933e-01 5.354365968495e-01 5.353680367797e-01 5.353001694736e-01 5.352286389140e-01 5.351559761332e-01 5.350840407620e-01 5.350148463915e-01 5.349475854811e-01 5.348811363440e-01 5.348147428323e-01 5.347486341308e-01 5.346836516024e-01 5.346218872494e-01 5.345587263559e-01 5.344962833739e-01 5.344342468608e-01 5.343715240410e-01 5.343121224856e-01 5.342549978664e-01 5.341996850784e-01 5.341449063292e-01 5.340935420073e-01 5.340427346199e-01 5.339929164027e-01 5.339446783638e-01 5.338977290752e-01 5.338546041902e-01 5.338133337435e-01 5.337748667037e-01 5.337399040866e-01 5.337070802809e-01 5.336765639252e-01 5.336464108800e-01 5.336195258145e-01 5.335948870536e-01 5.335739362816e-01 5.335561576354e-01 5.335453309786e-01 5.335347413535e-01 5.335261335881e-01 5.335208592740e-01 5.335185998832e-01 5.335211737741e-01 5.335274805657e-01 5.335396178565e-01 5.335544827950e-01 5.335744485766e-01 5.335971953152e-01 5.336244845891e-01 5.336554103396e-01 5.336917743993e-01 5.337329697722e-01 5.337790274886e-01 5.338296180258e-01 5.338853514275e-01 5.339472791364e-01 5.340136627837e-01 5.340836929884e-01 5.341594909786e-01 5.342399838715e-01 5.343260689393e-01 5.344187438158e-01 5.345178186571e-01 5.346221005542e-01 5.347330559494e-01 5.348472304014e-01 5.349662762442e-01 5.350928607068e-01 5.352280137320e-01 5.353697403081e-01 5.355182619397e-01 5.356726673611e-01 5.358322645640e-01 5.359985700802e-01 5.361737542996e-01 5.363568062733e-01 5.365473683644e-01 5.367457043572e-01 5.369490350328e-01 5.371596357741e-01 5.373788836450e-01 5.376046903633e-01 5.378395296163e-01 5.380807651016e-01 5.383285442329e-01 5.385833443319e-01 5.388465501318e-01 5.391197101347e-01 5.394002981520e-01 5.396890280463e-01 5.399845006432e-01 5.402891325695e-01 5.406008329715e-01 5.409223284022e-01 5.412525536724e-01 5.415921539485e-01 5.419401732364e-01 5.422961886608e-01 5.426612595604e-01 5.430356845580e-01 5.434178856563e-01 5.438101846878e-01 5.442103973928e-01 5.446201298190e-01 5.450397728130e-01 5.454674990534e-01 5.459059999672e-01 5.463521943904e-01 5.468073878753e-01 5.472713222734e-01 5.477469430745e-01 5.482314441596e-01 5.487253676260e-01 5.492301279797e-01 5.497424541934e-01 5.502648061004e-01 5.507972832087e-01 5.513380545705e-01 5.518916026513e-01 5.524533035234e-01 5.530243418941e-01 5.536045887039e-01 5.541946817698e-01 5.547951576516e-01 5.554045627526e-01 5.560240832127e-01 5.566542534274e-01 5.572931679065e-01 5.579413787815e-01 5.586004283343e-01 5.592691731681e-01 5.599465568146e-01 5.606336729580e-01 5.613315902218e-01 5.620387199016e-01 5.627564196396e-01 5.634832977987e-01 5.642188466176e-01 5.649639459763e-01 5.657182632913e-01 5.664830618514e-01 5.672573957242e-01 5.680405326650e-01 5.688325433146e-01 5.696351852136e-01 5.704465472755e-01 5.712668203195e-01 5.720972046655e-01 5.729363758984e-01 5.737846923115e-01 5.746410206856e-01 5.755072327379e-01 5.763823711545e-01 5.772671318810e-01 5.781598902116e-01 5.790610556710e-01 5.799715801455e-01 5.808898731341e-01 5.818165394752e-01 5.827516135816e-01 5.836958932708e-01 5.846490667401e-01 5.856092599954e-01 5.865770820473e-01 5.875516281766e-01 5.885358511296e-01 5.895269464354e-01 5.905255617506e-01 5.915326968377e-01 5.925462704381e-01 5.935669301982e-01 5.945941790578e-01 5.956296368009e-01 5.966722312985e-01 5.977203614154e-01 5.987758890578e-01 5.998382145095e-01 6.009060365407e-01 6.019801144108e-01 6.030608076998e-01 6.041471563986e-01 6.052395792829e-01 6.063380028140e-01 6.074418869386e-01 6.085505876678e-01 6.096650932732e-01 6.107849805020e-01 6.119090587610e-01 6.130394156648e-01 6.141723184379e-01 6.153113632651e-01 6.164544774100e-01 6.176007919209e-01 6.187521736675e-01 6.199078500360e-01 6.210657009021e-01 6.222279315201e-01 6.233927476505e-01 6.245604764750e-01 6.257335395521e-01 6.269071919567e-01 6.280839172172e-01 6.292637827488e-01 6.304445457848e-01 6.316283160702e-01 6.328139999858e-01 6.340021095677e-01 6.351905531569e-01 6.363817106727e-01 6.375732849763e-01 6.387658374185e-01 6.399591660918e-01 6.411535138853e-01 6.423473977103e-01 6.435419557123e-01 6.447351870579e-01 6.459292045899e-01 6.471234869160e-01 6.483161780543e-01 6.495084375893e-01 6.506987397973e-01 6.518895825186e-01 6.530776166239e-01 6.542645937232e-01 6.554504240289e-01 6.566324271221e-01 6.578125242573e-01 6.589912146205e-01 6.601671168570e-01 6.613403142789e-01 6.625093757709e-01 6.636751340262e-01 6.648382457915e-01 6.659973244428e-01 6.671512178308e-01 6.683025417717e-01 6.694489580794e-01 6.705908191882e-01 6.717275611003e-01 6.728587062209e-01 6.739862592656e-01 6.751076070638e-01 6.762221228791e-01 6.773326870621e-01 6.784358092870e-01 6.795331811244e-01 6.806237481781e-01 6.817069290059e-01 6.827836136797e-01 6.838542771492e-01 6.849168380192e-01 6.859713558398e-01 6.870170849927e-01 6.880554317549e-01 6.890857791375e-01 6.901075935617e-01 6.911228765429e-01 6.921256385061e-01 6.931205256879e-01 6.941069333535e-01 6.950824962097e-01 6.960474323713e-01 6.970045676360e-01 6.979505698409e-01 6.988854758820e-01 6.998112554291e-01 7.007245925404e-01 7.016262779270e-01 7.025186358952e-01 7.033980857609e-01 7.042662930052e-01 7.051237044953e-01 7.059682084570e-01 7.068001139865e-01 7.076185769298e-01 7.084267488445e-01 7.092205897402e-01 7.100024312112e-01 7.107701194583e-01 7.115255230344e-01 7.122643201498e-01 7.129924931490e-01 7.137051429084e-01 7.144030364588e-01 7.150875956253e-01 7.157573248842e-01 7.164114272056e-01 7.170506724994e-01 7.176752851613e-01 7.182850913859e-01 7.188788106125e-01 7.194564175822e-01 7.200181754026e-01 7.205642282595e-01 7.210952821754e-01 7.216090841342e-01 7.221058392108e-01 7.225871557752e-01 7.230504531831e-01 7.234980049781e-01 7.239281301119e-01 7.243412867377e-01 7.247372717208e-01 7.251142751119e-01 7.254744879618e-01 7.258167823647e-01 7.261410771255e-01 7.264477020916e-01 7.267357870592e-01 7.270055299958e-01 7.272576054646e-01 7.274911213775e-01 7.277060920574e-01 7.279015766322e-01 7.280792551381e-01 7.282387825583e-01 7.283769142120e-01 7.284977337912e-01 7.285985995238e-01 7.286802460606e-01 7.287434387151e-01 7.287871754041e-01 7.288106442055e-01 7.288146281888e-01 7.287998219825e-01 7.287655719555e-01 7.287108807150e-01 7.286372172637e-01 7.285437116167e-01 7.284309138394e-01 7.282973246515e-01 7.281452839009e-01 7.279721811940e-01 7.277802293201e-01 7.275681463948e-01 7.273353853356e-01 7.270844123197e-01 7.268122938737e-01 7.265212507095e-01 7.262111332651e-01 7.258807786324e-01 7.255300330702e-01 7.251609098011e-01 7.247710999227e-01 7.243631285082e-01 7.239353879600e-01 7.234883012716e-01 7.230223939681e-01 7.225362669594e-01 7.220318127402e-01 7.215086428381e-01 7.209659802588e-01 7.204047656511e-01 7.198260441656e-01 7.192286673503e-01 7.186121168799e-01 7.179774784922e-01 7.173258269247e-01 7.166558181104e-01 7.159686427549e-01 7.152643505355e-01 7.145421012427e-01 7.138034064897e-01 7.130473390158e-01 7.122753317110e-01 7.114861237784e-01 7.106819697600e-01 7.098604892764e-01 7.090251134549e-01 7.081738367904e-01 7.073065449983e-01 7.064259031323e-01 7.055304392769e-01 7.046198558362e-01 7.036975967569e-01 7.027605148884e-01 7.018116629559e-01 7.008491813151e-01 6.998732864792e-01 6.988867779904e-01 6.978887127819e-01 6.968781654180e-01 6.958592720367e-01 6.948280243530e-01 6.937862598185e-01 6.927368997497e-01 6.916779442255e-01 6.906093257798e-01 6.895334113715e-01 6.884516352590e-01 6.873603061189e-01 6.862629095120e-01 6.851594156052e-01 6.840507840301e-01 6.829389630786e-01 6.818196603040e-01 6.806984620355e-01 6.795742421911e-01 6.784469456773e-01 6.773180292353e-01 6.761867079415e-01 6.750554185267e-01 6.739237036772e-01 6.727928172093e-01 6.716635156349e-01 6.705356266087e-01 6.694099673097e-01 6.682897224801e-01 6.671716783523e-01 6.660590585012e-01 6.649516364028e-01 6.638509196403e-01 6.627572883208e-01 6.616714891027e-01 6.605938144544e-01 6.595258658597e-01 6.584679831998e-01 6.574215985576e-01 6.563862421808e-01 6.553647850695e-01 6.543558540180e-01 6.533613807818e-01 6.523821248773e-01 6.514189103770e-01 6.504737733300e-01 6.495444188584e-01 6.486349911617e-01 6.477446332795e-01 6.468749485363e-01 6.460265606373e-01 6.452001001630e-01 6.443968821838e-01 6.436178931035e-01 6.428626437972e-01 6.421351394597e-01 6.414323046634e-01 6.407578258452e-01 6.401109934352e-01 6.394939079542e-01 6.389077924080e-01 6.383504252256e-01 6.378279296383e-01 6.373355933542e-01 6.368786684015e-01 6.364546924799e-01 6.360665997119e-01 6.357148669651e-01 6.353979349138e-01 6.351212006149e-01 6.348814494218e-01 6.346802931272e-01 6.345199495062e-01 6.343988594286e-01 6.343203746831e-01 6.342835645741e-01 6.342888427006e-01 6.343378998937e-01 6.344299182732e-01 6.345685423570e-01 6.347499866253e-01 6.349774253288e-01 6.352511419370e-01 6.355712884994e-01 6.359398708031e-01 6.363540873597e-01 6.368161439983e-01 6.373269825450e-01 6.378864274627e-01 6.384943355798e-01 6.391502743182e-01 6.398579368863e-01 6.406139185033e-01 6.414194305952e-01 6.422759312180e-01 6.431812592009e-01 6.441372628569e-01 6.451426010149e-01 6.461987690432e-01 6.473050242322e-01 6.484605654157e-01 6.496663946088e-01 6.509212849521e-01 6.522265690187e-01 6.535797385222e-01 6.549822873661e-01 6.564345123127e-01 6.579343822105e-01 6.594829175800e-01 6.610776914411e-01 6.627206158826e-01 6.644094411893e-01 6.661453886361e-01 6.679264309677e-01 6.697525002501e-01 6.716240272283e-01 6.735379185651e-01 6.754953803680e-01 6.774941918059e-01 6.795368822410e-01 6.816191938674e-01 6.837404682410e-01 6.859028982369e-01 6.881014565413e-01 6.903388634536e-01 6.926137146388e-01 6.949226437540e-01 6.972672793239e-01 6.996444394539e-01 7.020558461873e-01 7.044974973004e-01 7.069701116111e-01 7.094735152326e-01 7.120025239332e-01 7.145616441766e-01 7.171455670445e-01 7.197551421988e-01 7.223872406403e-01 7.250431081156e-01 7.277203815156e-01 7.304162633780e-01 7.331327636723e-01 7.358651372075e-01 7.386156845488e-01 7.413812091455e-01 7.441604866348e-01 7.469514259043e-01 7.497546705577e-01 7.525690017472e-01 7.553903402188e-01 7.582205519548e-01 7.610555552016e-01 7.638951391105e-01 7.667379669745e-01 7.695833674389e-01 7.724299451153e-01 7.752751465702e-01 7.781181346133e-01 7.809586118070e-01 7.837937325398e-01 7.866221146801e-01 7.894442602831e-01 7.922582858238e-01 7.950610430958e-01 7.978533699281e-01 8.006327963165e-01 8.033984720158e-01 8.061488832178e-01 8.088812859594e-01 8.115986215944e-01 8.142932513190e-01 8.169707101203e-01 8.196228590086e-01 8.222531126254e-01 8.248612117514e-01 8.274405304780e-01 8.299959481714e-01 8.325213592546e-01 8.350187543998e-01 8.374859958634e-01 8.399209668879e-01 8.423241688640e-01 8.446926119645e-01 8.470280086740e-01 8.493256254202e-01 8.515867822110e-01 8.538084462631e-01 8.559932177504e-01 8.581369813458e-01 8.602385111290e-01 8.622995188149e-01 8.643151134567e-01 8.662872478925e-01 8.682149944926e-01 8.700947222246e-01 8.719310243930e-01 8.737178261482e-01 8.754564304218e-01 8.771443688735e-01 8.787843466015e-01 8.803726226303e-01 8.819089099551e-01 8.833943946460e-01 8.848260792751e-01 8.862046236807e-01 8.875282090057e-01 8.887984935616e-01 8.900123612811e-01 8.911708484453e-01 8.922720596048e-01 8.933183538884e-01 8.943069948674e-01 8.952373301178e-01 8.961110352231e-01 8.969261991161e-01 8.976835491045e-01 8.983817501969e-01 8.990209260081e-01 8.996025892620e-01 9.001245490183e-01 9.005879904297e-01 9.009915159303e-01 9.013362732538e-01 9.016214835050e-01 9.018488773234e-01 9.020166690548e-01 9.021265708467e-01 9.021764685625e-01 9.021690679660e-01 9.021045111822e-01 9.019821049651e-01 9.018015184169e-01 9.015661571436e-01 9.012734842965e-01 9.009264947417e-01 9.005245063860e-01 9.000681128738e-01 8.995587932467e-01 8.989953406528e-01 8.983821618515e-01 8.977151987219e-01 8.970013989579e-01 8.962356042790e-01 8.954237356853e-01 8.945635583036e-01 8.936569166150e-01 8.927093796514e-01 8.917138087354e-01 8.906818379562e-01 8.896039331939e-01 8.884913813804e-01 8.873389731617e-01 8.861513477957e-01 8.849302832018e-01 8.836747514536e-01 8.823914116416e-01 8.810743714867e-01 8.797360560804e-01 8.783677711613e-01 8.769788485528e-01 8.755668641944e-01 8.741359468902e-01 8.726890370221e-01 8.712261391576e-01 8.697539353503e-01 8.682661547389e-01 8.667773083309e-01 8.652783778955e-01 8.637791973438e-01 8.622772905818e-01 8.607782549577e-01 8.592873743914e-01 8.577969724913e-01 8.563248556824e-01 8.548569728971e-01 8.534122036760e-01 8.519806936450e-01 8.505709918657e-01 8.491867210620e-01 8.478250123049e-01 8.464980937439e-01 8.451961039108e-01 8.439358254087e-01 8.427064817014e-01 8.415215587930e-01 8.403773672940e-01 8.392793574304e-01 8.382314793559e-01 8.372294066173e-01 8.362854511403e-01 8.353932641978e-01 8.345621355190e-01 8.337880052900e-01 8.330778254196e-01 8.324315102892e-01 8.318498035843e-01 8.313406562040e-01 8.308965864215e-01 8.305284174081e-01 8.302286933814e-01 8.300060071255e-01 8.298598871072e-01 8.297873846138e-01 8.297960378998e-01 8.298788325343e-01 8.300427333578e-01 8.302825316345e-01 8.306040943679e-01 8.310011902890e-01 8.314776093991e-01 8.320330718086e-01 8.326619260935e-01 8.333701821647e-01 8.341476116494e-01 8.350030049104e-01 8.359265889254e-01 8.369197081672e-01 8.379810803254e-01 8.391047568127e-01 8.402935989236e-01 8.415365465870e-01 8.428398234957e-01 8.441921889574e-01 8.455953697097e-01 8.470427150039e-01 8.485294205905e-01 8.500567637791e-01 8.516114253227e-01 8.531978298645e-01 8.548034733217e-01 8.564298270615e-01 8.580659471111e-01 8.597108938511e-01 8.613580087156e-01 8.630003835950e-01 8.646353884017e-01 8.662518143258e-01 8.678504484956e-01 8.694190061147e-01 8.709578839146e-01 8.724543834295e-01 8.739073146709e-01 8.753081449953e-01 8.766499206967e-01 8.779302836190e-01 8.791373160822e-01 8.802714189119e-01 8.813195836196e-01 8.822808345217e-01 8.831478484753e-01 8.839141948706e-01 8.845757159878e-01 8.851223837814e-01 8.855558198403e-01 8.858630349141e-01 8.860456470226e-01 8.860950276043e-01 8.860070131852e-01 8.857778330144e-01 8.854014128872e-01 8.848760234880e-01 8.841944937873e-01 8.833577312759e-01 8.823595830263e-01 8.811971443576e-01 8.798702788380e-01 8.783732076194e-01 8.767082941282e-01 8.748687637071e-01 8.728589487048e-01 8.706748681776e-01 8.683175625715e-01 8.657860854707e-01 8.630812610065e-01 8.602054387038e-01 8.571564802545e-01 8.539419428457e-01 8.505578456447e-01 8.470123122447e-01 8.433045691119e-01 8.394407619975e-01 8.354242209009e-01 8.312599913329e-01 8.269548793828e-01 8.225107152244e-01 8.179375532130e-01 8.132415142639e-01 8.084278855269e-01 8.035063441687e-01 7.984829418486e-01 7.933706882363e-01 7.881744697045e-01 7.829063746942e-01 7.775767898847e-01 7.721926613535e-01 7.667696612182e-01 7.613157087664e-01 7.558459055662e-01 7.503681596273e-01 7.448974410139e-01 7.394469932375e-01 7.340282126522e-01 7.286556066315e-01 7.233394122520e-01 7.180984883126e-01 7.129411553158e-01 7.078852445672e-01 7.029388683691e-01 6.981223737578e-01 6.934417907982e-01 6.889158761417e-01 6.845559241415e-01 6.803715045631e-01 6.763778953977e-01 6.725837202423e-01 6.690040951106e-01 6.656438950345e-01 6.625168191877e-01 6.596311028313e-01 6.569923742500e-01 6.546109274842e-01 6.524880840235e-01 6.506348007292e-01 6.490504976573e-01 6.477418630625e-01 6.467087769118e-01 6.459518640514e-01 6.454722382961e-01 6.452659780598e-01 6.453345945354e-01 6.456689577856e-01 6.462711981542e-01 6.471279126124e-01 6.482381800200e-01 6.495894223799e-01 6.511770078270e-01 6.529899583351e-01 6.550140569872e-01 6.572448822477e-01 6.596628164453e-01 6.622615162579e-01 6.650228475602e-01 6.679359285465e-01 6.709834476167e-01 6.741537064238e-01 6.774280591831e-01 6.807928187117e-01 6.842318800732e-01 6.877260021375e-01 6.912639654729e-01 6.948236485726e-01 6.983935628347e-01 7.019527545767e-01 7.054851513530e-01 7.089796829022e-01 7.124114565293e-01 7.157712886249e-01 7.190384701943e-01 7.222004069602e-01 7.252418209074e-01 7.281460381316e-01 7.309017264049e-01 7.334929440241e-01 7.359084464490e-01 7.381355136031e-01 7.401623416624e-01 7.419794314261e-01 7.435794262154e-01 7.449503817394e-01 7.460918515290e-01 7.469904272977e-01 7.476477663781e-01 7.480612267491e-01 7.482278109097e-01 7.481515839053e-01 7.478299469549e-01 7.472765020466e-01 7.464880752878e-01 7.454810327711e-01 7.442637092008e-01 7.428488667036e-01 7.412542347226e-01 7.394942753969e-01 7.375923040692e-01 7.355676270990e-01 7.334479070024e-01 7.312574321708e-01 7.290274574370e-01 7.267856902250e-01 7.245676300452e-01 7.224073568584e-01 7.203361736861e-01 7.183958229967e-01 7.166179297095e-01 7.150468433975e-01 7.137112036609e-01 7.126534327019e-01 7.119066606330e-01 7.115024938232e-01 7.114773431340e-01 7.118526396750e-01 7.126600291899e-01 7.139156474060e-01 7.156435422022e-01 7.178509876393e-01 7.205465728288e-01 7.237389280760e-01 7.274166306322e-01 7.315840170816e-01 7.362178984678e-01 7.413089378940e-01 7.468289208037e-01 7.527560989089e-01 7.590553666490e-01 7.656929889096e-01 7.726344885298e-01 7.798307267784e-01 7.872485698588e-01 7.948312441272e-01 8.025407639311e-01 8.103240115004e-01 8.181324140470e-01 8.259208102699e-01 8.336331755432e-01 8.412311060103e-01 8.486591310556e-01 8.558758375872e-01 8.628325802360e-01 8.694893377100e-01 8.758062778719e-01 8.817409371392e-01 8.872631274358e-01 8.923326973074e-01 8.969261445145e-01 9.010111118070e-01 9.045650436603e-01 9.075700336773e-01 9.100054429483e-01 9.118622789801e-01 9.131286080423e-01 9.138037639806e-01 9.138862822867e-01 9.133811860890e-01 9.123011959060e-01 9.106581259927e-01 9.084783503506e-01 9.057836818473e-01 9.026110154029e-01 8.989957112963e-01 8.949836386088e-01 8.906256120455e-01 8.859766743458e-01 8.811040146986e-01 8.760702739222e-01 8.709528929219e-01 8.658292255020e-01 8.607810060154e-01 8.558943887570e-01 8.512552386969e-01 8.469576572141e-01 8.430822236479e-01 8.397187240221e-01 8.369485592642e-01 8.348458777646e-01 8.334785712131e-01 8.329045838978e-01 8.331714437460e-01 8.343077508254e-01 8.363391698574e-01 8.392642248045e-01 8.430760902964e-01 8.477445112094e-01 8.532286657710e-01 8.594723356994e-01 8.664047406632e-01 8.739532801967e-01 8.820177091502e-01 8.905111203224e-01 8.993216790833e-01 9.083496503222e-01 9.174866558037e-01 9.266197561256e-01 9.356531801801e-01 9.444742927635e-01 9.529984267746e-01 9.611248195447e-01 9.687780249179e-01 9.758843097389e-01 9.823744555129e-01 9.882015812348e-01 9.933147589282e-01 9.976889064748e-01 1.001293759797e+00 1.004126094230e+00 1.006182236352e+00 1.007476033908e+00 1.008032050869e+00 1.007877483347e+00 1.007062418121e+00 1.005631164261e+00 1.003650806517e+00 1.001186845939e+00 9.983158908198e-01 9.951215433994e-01 9.916871691207e-01 9.881107588628e-01 9.844778837133e-01 9.808912499174e-01 9.774398886202e-01 9.742264885687e-01 9.713328717767e-01 9.688509625751e-01 9.668637350974e-01 9.654344571563e-01 9.646376469375e-01 9.645110627079e-01 9.651035775074e-01 9.664279137383e-01 9.685001322268e-01 9.713075441222e-01 9.748176657423e-01 9.789965764554e-01 9.837689040068e-01 9.890712500475e-01 9.947944984569e-01 1.000837876799e+00 1.007076166770e+00 1.013374108801e+00 1.019598814816e+00 1.025588781782e+00 1.031208563115e+00 1.036293766698e+00 1.040706698102e+00 1.044298184859e+00 1.046936458811e+00 1.048502230460e+00 1.048881150073e+00 1.047994846364e+00 1.045761422995e+00 1.042150129747e+00 1.037128930471e+00 1.030709763533e+00 1.022931606607e+00 1.013852764796e+00 1.003584981130e+00 9.922410474437e-01 9.800024432202e-01 9.670406564315e-01 9.535851470453e-01 9.398725925625e-01 9.261620104913e-01 9.127313556300e-01 8.998475480297e-01 8.877994327669e-01 8.768318626400e-01 8.686496456677e-01 8.606405276361e-01 8.532646288876e-01 8.471165168819e-01 8.427314307531e-01 8.404164503695e-01 8.401646881194e-01 8.416390113721e-01 8.442897404491e-01 8.475329518219e-01 8.509320500752e-01 8.543021063623e-01 8.577724549226e-01 8.617044831571e-01 8.665262047050e-01 8.725867566909e-01 8.799986901293e-01 8.885594854789e-01 8.978115656968e-01 9.071629058133e-01 9.160569764671e-01 9.241253586288e-01 9.313070660151e-01 9.378209668704e-01 9.440942001909e-01 9.506232541633e-01 9.577892808231e-01 9.657227901256e-01 9.742588189611e-01 9.829855496714e-01 9.913449368791e-01 9.988282393767e-01 1.005101918868e+00 1.010100668093e+00 1.014033110785e+00 1.017311878314e+00 1.020393197373e+00 1.023624013665e+00 1.027136815571e+00 1.030775272922e+00 1.034149516819e+00 1.036758597324e+00 1.038145690128e+00 1.038032112476e+00 1.036436076597e+00 1.033658625528e+00 1.030200676195e+00 1.026642516985e+00 1.023477096969e+00 1.020957978372e+00 1.019054222076e+00 1.017485481662e+00 1.015820917359e+00 1.013654757523e+00 1.010756995909e+00 1.007150600622e+00 1.003129556329e+00 9.991978836177e-01 9.959010514891e-01 9.936630726416e-01 9.926829464203e-01 9.928594895828e-01 9.938497566135e-01 9.952027867113e-01 9.965284004345e-01 9.976276991174e-01 9.986010531881e-01 9.998245818661e-01 1.001840370542e+00 1.005192530265e+00 1.010270833110e+00 1.017150418262e+00 1.025568974344e+00 1.035004131038e+00 1.044785736985e+00 1.054287973825e+00 1.063083242968e+00 1.070998447501e+00 1.078100273539e+00 1.084634391124e+00 1.090853505149e+00 1.096858587373e+00 1.102508376281e+00 1.107363961484e+00 1.110800797231e+00 1.111660841703e+00 1.111518571710e+00 1.068048619753e+00 9.904177620982e-01 9.060633573673e-01 8.518523044899e-01 8.552735203803e-01 9.117708766602e-01 9.889875571907e-01 1.051326907093e+00 1.075019521076e+00 1.051434138035e+00 9.871108775737e-01 9.033733911408e-01 8.336980482880e-01 8.115279357629e-01 8.465623049908e-01 9.156939068725e-01 9.830622947630e-01 1.020575455185e+00 1.014653567716e+00 9.668693917523e-01 8.935099713929e-01 8.237208603189e-01 7.906281892819e-01 8.105938669336e-01 8.685786551915e-01 9.313406499195e-01 9.690658817012e-01 9.650898606439e-01 9.179847345389e-01 8.422220042283e-01 7.681970993715e-01 7.352114937048e-01 7.666582837927e-01 8.472647879632e-01 9.383130464983e-01 1.004736906809e+00 1.025345962408e+00 9.938433774781e-01 9.188878871836e-01 8.250865751655e-01 7.523579233018e-01 7.417506508501e-01 8.022426823717e-01 9.014875389448e-01 9.969798782212e-01 1.058356697160e+00 1.071158825265e+00 1.035787869396e+00 9.668019873032e-01 8.920142153127e-01 8.466832712977e-01 8.561682530643e-01 9.161462093751e-01 9.974355328295e-01 1.068054521284e+00 1.106639376648e+00 1.105444195355e+00 1.069767593893e+00 1.016354993494e+00 9.693472813986e-01 9.512540583505e-01 9.702315222999e-01 1.014886561170e+00 1.062934708311e+00 1.093918466837e+00 1.096574411807e+00 1.071047352191e+00 1.028515051362e+00 9.881906823961e-01 9.702729008064e-01 9.850472957153e-01 1.026032765024e+00 1.074408636047e+00 1.109625106641e+00 1.117357813935e+00 1.092922191255e+00 1.042281778307e+00 9.814677641367e-01 9.334948154675e-01 9.198209473632e-01 9.478719135505e-01 1.005872582385e+00 1.071383724385e+00 1.123163289510e+00 1.147391549755e+00 1.139259236133e+00 1.102542138551e+00 1.048450240684e+00 9.933266913533e-01 9.543326698418e-01 9.428881343849e-01 9.592413414342e-01 9.933024544554e-01 1.030940228449e+00 1.060212370812e+00 1.074203507890e+00 1.071310523217e+00 1.054148117216e+00 1.027972503292e+00 9.989479636950e-01 9.725352978362e-01 9.524773537369e-01 9.404715118604e-01 9.366838824310e-01 9.404264547290e-01 9.507087266142e-01 9.662624330659e-01 9.853194568790e-01 1.005466138011e+00 1.024214509895e+00
 4.348851253872e-01 4.356833719100e-01 4.364418214650e-01 4.371910577075e-01 4.379741881382e-01 4.388066478301e-01 4.396682321451e-01 4.405308512538e-01 4.413829331881e-01 4.422109038124e-01 4.429925985833e-01 4.437267981147e-01 4.444509870028e-01 4.452171085816e-01 4.460461365728e-01 4.469227006121e-01 4.478130090296e-01 4.486815805364e-01 4.494982687208e-01 4.502487265388e-01 4.509580311516e-01 4.516807446655e-01 4.524643246017e-01 4.533242469756e-01 4.542357351619e-01 4.551499005465e-01 4.560119760369e-01 4.567873194311e-01 4.574896229732e-01 4.581844159380e-01 4.589448020494e-01 4.597991406328e-01 4.607137035981e-01 4.616298988670e-01 4.624926525215e-01 4.632774143416e-01 4.639904561479e-01 4.646733392373e-01 4.653846631384e-01 4.661674461529e-01 4.670273716076e-01 4.679265987104e-01 4.688022056576e-01 4.696005272640e-01 4.703052229042e-01 4.709536697676e-01 4.716200667082e-01 4.723632670895e-01 4.731900157998e-01 4.740601307939e-01 4.749169802537e-01 4.757130481126e-01 4.764313922444e-01 4.770843013402e-01 4.777155971697e-01 4.783859984694e-01 4.791367547654e-01 4.799639956843e-01 4.808114176152e-01 4.815959277083e-01 4.822618473220e-01 4.828214903706e-01 4.833581707525e-01 4.839645437627e-01 4.846699397828e-01 4.854205143236e-01 4.861247482551e-01 4.867348509391e-01 4.872771411253e-01 4.878175549979e-01 4.884063786058e-01 4.890386240781e-01 4.896630771266e-01 4.902436328059e-01 4.908040671865e-01 4.914046252862e-01 4.920802408468e-01 4.927980291705e-01 4.934805895033e-01 4.940768947155e-01 4.946030869300e-01 4.951390933310e-01 4.957626270386e-01 4.964834975386e-01 4.972344378492e-01 4.979246015733e-01 4.985124603205e-01 4.990329210015e-01 4.995568240542e-01 5.001298065173e-01 5.007481087497e-01 5.013727972089e-01 5.019693912376e-01 5.025408917127e-01 5.031106950209e-01 5.036920918318e-01 5.042655585534e-01 5.048027280606e-01 5.052941935995e-01 5.057754442256e-01 5.062978264423e-01 5.068854888267e-01 5.075168667548e-01 5.081273936079e-01 5.086572094548e-01 5.090996445542e-01 5.095054487272e-01 5.099507957365e-01 5.104828890251e-01 5.110882466782e-01 5.117076838118e-01 5.122679654607e-01 5.127391871986e-01 5.131491229996e-01 5.135630642536e-01 5.140307433704e-01 5.145569546015e-01 5.151033819602e-01 5.156203441301e-01 5.160798524647e-01 5.164992653151e-01 5.169169638744e-01 5.173635183580e-01 5.178306188512e-01 5.182858234456e-01 5.187043083217e-01 5.190916903421e-01 5.194850965450e-01 5.199187507755e-01 5.203986889218e-01 5.208880470542e-01 5.213311233230e-01 5.217012608771e-01 5.220235170532e-01 5.223550580365e-01 5.227446481596e-01 5.232061744505e-01 5.236989032463e-01 5.241585236489e-01 5.245389532121e-01 5.248432019778e-01 5.251155386914e-01 5.254093274467e-01 5.257669070935e-01 5.261904890277e-01 5.266412298613e-01 5.270660853605e-01 5.274281372155e-01 5.277224102893e-01 5.279779334321e-01 5.282459228074e-01 5.285684341322e-01 5.289493460547e-01 5.293584018727e-01 5.297483026708e-01 5.300901384078e-01 5.303750446149e-01 5.306259188912e-01 5.308773117080e-01 5.311572451803e-01 5.314751462642e-01 5.318230527908e-01 5.321783533785e-01 5.325131660887e-01 5.328046713523e-01 5.330549956120e-01 5.332844793988e-01 5.335193478495e-01 5.337798243788e-01 5.340698980197e-01 5.343729584026e-01 5.346674426197e-01 5.349329380297e-01 5.351643473108e-01 5.353678459823e-01 5.355609837806e-01 5.357666084662e-01 5.359953714436e-01 5.362396654873e-01 5.364823753676e-01 5.366988064860e-01 5.368814528738e-01 5.370398413840e-01 5.371953026384e-01 5.373646450717e-01 5.375476785871e-01 5.377305000530e-01 5.379022591495e-01 5.380558864645e-01 5.382009373552e-01 5.383509764490e-01 5.385105583996e-01 5.386764084090e-01 5.388359299745e-01 5.389808302958e-01 5.391146168093e-01 5.392487474597e-01 5.393968376747e-01 5.395565932428e-01 5.397144642541e-01 5.398543330901e-01 5.399721444725e-01 5.400769127682e-01 5.401839502889e-01 5.403011941582e-01 5.404204486171e-01 5.405250726566e-01 5.406061384373e-01 5.406708845145e-01 5.407328330048e-01 5.408050522450e-01 5.408855052924e-01 5.409620704774e-01 5.410229605454e-01 5.410679067617e-01 5.411131414686e-01 5.411697453080e-01 5.412414431048e-01 5.413147716851e-01 5.413751824959e-01 5.414195306083e-01 5.414589353369e-01 5.415044203838e-01 5.415589526285e-01 5.416117819853e-01 5.416486152470e-01 5.416660573972e-01 5.416723951642e-01 5.416842980883e-01 5.417001726254e-01 5.417147056402e-01 5.417196434318e-01 5.417111990006e-01 5.416999405652e-01 5.416938262748e-01 5.416962920687e-01 5.416987475180e-01 5.416927279632e-01 5.416789427217e-01 5.416626830699e-01 5.416510409148e-01 5.416420103954e-01 5.416273227144e-01 5.416013926157e-01 5.415682145376e-01 5.415336408833e-01 5.414989845862e-01 5.414657926630e-01 5.414283857847e-01 5.413829027858e-01 5.413350391228e-01 5.412892176343e-01 5.412464610962e-01 5.412013262236e-01 5.411537298436e-01 5.411012976800e-01 5.410464002269e-01 5.409939191638e-01 5.409403200772e-01 5.408832002038e-01 5.408205718747e-01 5.407554314503e-01 5.406883070904e-01 5.406226631728e-01 5.405566574890e-01 5.404898874419e-01 5.404206464359e-01 5.403504705481e-01 5.402791920476e-01 5.402041382711e-01 5.401287970609e-01 5.400528025056e-01 5.399771639200e-01 5.399036768976e-01 5.398290202423e-01 5.397496671807e-01 5.396693223604e-01 5.395892661451e-01 5.395104356066e-01 5.394344134008e-01 5.393570229831e-01 5.392794386039e-01 5.392016273056e-01 5.391261118695e-01 5.390507552394e-01 5.389735299401e-01 5.388983268974e-01 5.388214286606e-01 5.387442337085e-01 5.386683998667e-01 5.385939990637e-01 5.385219258727e-01 5.384500586279e-01 5.383797344403e-01 5.383091633082e-01 5.382402415915e-01 5.381718300882e-01 5.381048782910e-01 5.380397367838e-01 5.379760236557e-01 5.379153029597e-01 5.378561783261e-01 5.377987499006e-01 5.377435999971e-01 5.376887040371e-01 5.376348865402e-01 5.375833720531e-01 5.375351893453e-01 5.374909029178e-01 5.374501054991e-01 5.374093937270e-01 5.373710557160e-01 5.373348641049e-01 5.373010209219e-01 5.372720562044e-01 5.372463556579e-01 5.372245230635e-01 5.372065114616e-01 5.371910651550e-01 5.371785522937e-01 5.371698756994e-01 5.371647566337e-01 5.371638845151e-01 5.371676106353e-01 5.371747631808e-01 5.371870796640e-01 5.372035341853e-01 5.372245761185e-01 5.372504200275e-01 5.372793543107e-01 5.373127477856e-01 5.373506904740e-01 5.373934496345e-01 5.374422860497e-01 5.374970582469e-01 5.375575514401e-01 5.376209183431e-01 5.376890365534e-01 5.377623137795e-01 5.378412624393e-01 5.379283083006e-01 5.380220939185e-01 5.381221981554e-01 5.382269274408e-01 5.383363956273e-01 5.384525144106e-01 5.385776073196e-01 5.387094258298e-01 5.388477718654e-01 5.389934790542e-01 5.391433118338e-01 5.392999728232e-01 5.394648887803e-01 5.396367246119e-01 5.398173096201e-01 5.400037002457e-01 5.401962588977e-01 5.403957187373e-01 5.406012882465e-01 5.408170197074e-01 5.410403921297e-01 5.412718174307e-01 5.415100628637e-01 5.417553590516e-01 5.420098764404e-01 5.422723028370e-01 5.425426358504e-01 5.428229525449e-01 5.431117418898e-01 5.434067896996e-01 5.437121450597e-01 5.440255332935e-01 5.443465836838e-01 5.446775896549e-01 5.450175646958e-01 5.453651005570e-01 5.457225914708e-01 5.460891287724e-01 5.464653942599e-01 5.468496711597e-01 5.472434186941e-01 5.476454245916e-01 5.480585046623e-01 5.484799820134e-01 5.489121914184e-01 5.493542432011e-01 5.498041437906e-01 5.502635961502e-01 5.507330725030e-01 5.512124747073e-01 5.517027689645e-01 5.522019415944e-01 5.527101945250e-01 5.532290437890e-01 5.537577812432e-01 5.542955031986e-01 5.548428189885e-01 5.554014373051e-01 5.559692824998e-01 5.565459791667e-01 5.571345335759e-01 5.577331941015e-01 5.583406909445e-01 5.589582402799e-01 5.595853473889e-01 5.602239283766e-01 5.608716290226e-01 5.615291556677e-01 5.621966214206e-01 5.628736511807e-01 5.635608897200e-01 5.642584748773e-01 5.649654085115e-01 5.656829358409e-01 5.664107255248e-01 5.671473679273e-01 5.678930163582e-01 5.686499755085e-01 5.694172094419e-01 5.701931261765e-01 5.709793664172e-01 5.717753344861e-01 5.725794091211e-01 5.733946735451e-01 5.742194121679e-01 5.750532021887e-01 5.758967982173e-01 5.767494196807e-01 5.776104512931e-01 5.784818573635e-01 5.793627367887e-01 5.802522592281e-01 5.811510352903e-01 5.820574823858e-01 5.829748035504e-01 5.839008752927e-01 5.848342327245e-01 5.857774709363e-01 5.867282150017e-01 5.876873345153e-01 5.886554010974e-01 5.896311909225e-01 5.906161636325e-01 5.916081820263e-01 5.926079275909e-01 5.936151016175e-01 5.946306360524e-01 5.956535964409e-01 5.966857356855e-01 5.977240847821e-01 5.987687098686e-01 5.998213099222e-01 6.008808039994e-01 6.019473602539e-01 6.030213240644e-01 6.041019919266e-01 6.051878521732e-01 6.062817717589e-01 6.073795385660e-01 6.084854759779e-01 6.095972767834e-01 6.107140107209e-01 6.118363247845e-01 6.129642366795e-01 6.140973627387e-01 6.152368768184e-01 6.163794450408e-01 6.175280170387e-01 6.186813824300e-01 6.198390296116e-01 6.210007829669e-01 6.221672483428e-01 6.233377903480e-01 6.245116195941e-01 6.256906036044e-01 6.268708001325e-01 6.280559458548e-01 6.292448890131e-01 6.304352099014e-01 6.316300221939e-01 6.328262650276e-01 6.340249006212e-01 6.352258511461e-01 6.364296790270e-01 6.376337185361e-01 6.388405381841e-01 6.400492239676e-01 6.412577882179e-01 6.424690857096e-01 6.436795695568e-01 6.448922476449e-01 6.461056859705e-01 6.473180557191e-01 6.485318869588e-01 6.497445485768e-01 6.509567958269e-01 6.521698359069e-01 6.533808741240e-01 6.545914060881e-01 6.558008375991e-01 6.570085162242e-01 6.582145721062e-01 6.594202224964e-01 6.606219833519e-01 6.618224863513e-01 6.630202315972e-01 6.642158452941e-01 6.654084202430e-01 6.665970963183e-01 6.677845296277e-01 6.689671418577e-01 6.701455495425e-01 6.713208165446e-01 6.724915807431e-01 6.736575621376e-01 6.748212987877e-01 6.759778647421e-01 6.771299740686e-01 6.782772050177e-01 6.794189011931e-01 6.805546173494e-01 6.816848685707e-01 6.828082360954e-01 6.839256919767e-01 6.850369678580e-01 6.861414875061e-01 6.872380365340e-01 6.883273616773e-01 6.894107092582e-01 6.904843756926e-01 6.915514390120e-01 6.926106468637e-01 6.936602667345e-01 6.947013309753e-01 6.957343032065e-01 6.967580013955e-01 6.977721655943e-01 6.987772482788e-01 6.997720575791e-01 7.007566373331e-01 7.017327368280e-01 7.026982204996e-01 7.036527505301e-01 7.045955302644e-01 7.055288300750e-01 7.064508169751e-01 7.073607058539e-01 7.082598117999e-01 7.091470290980e-01 7.100222461284e-01 7.108853520270e-01 7.117363078576e-01 7.125723918579e-01 7.133975443768e-01 7.142092212554e-01 7.150089289589e-01 7.157936226424e-01 7.165645499812e-01 7.173225562228e-01 7.180650360154e-01 7.187951821047e-01 7.195098412341e-01 7.202102405842e-01 7.208954891451e-01 7.215660207235e-01 7.222211394546e-01 7.228618434526e-01 7.234868086884e-01 7.240961044994e-01 7.246895541858e-01 7.252666968168e-01 7.258283084668e-01 7.263727134990e-01 7.269013978152e-01 7.274124185045e-01 7.279079242011e-01 7.283847280396e-01 7.288456013368e-01 7.292890383410e-01 7.297149520818e-01 7.301234650682e-01 7.305134234706e-01 7.308869036895e-01 7.312423639535e-01 7.315786988549e-01 7.318975542152e-01 7.321976324864e-01 7.324804400322e-01 7.327431056576e-01 7.329884617704e-01 7.332139418053e-01 7.334217818430e-01 7.336095746989e-01 7.337780891452e-01 7.339278540033e-01 7.340586903834e-01 7.341706666264e-01 7.342619297304e-01 7.343339310365e-01 7.343868117436e-01 7.344202273356e-01 7.344346605156e-01 7.344287927149e-01 7.344028410160e-01 7.343569714533e-01 7.342910850431e-01 7.342061462117e-01 7.341012280201e-01 7.339770211419e-01 7.338317236581e-01 7.336665921239e-01 7.334814165018e-01 7.332769788028e-01 7.330530545745e-01 7.328092351917e-01 7.325432328651e-01 7.322605750575e-01 7.319561391707e-01 7.316318740141e-01 7.312895632732e-01 7.309259827736e-01 7.305432188098e-01 7.301416291386e-01 7.297198533627e-01 7.292788430770e-01 7.288179581324e-01 7.283398346652e-01 7.278404008477e-01 7.273240511025e-01 7.267875759977e-01 7.262326422813e-01 7.256595631503e-01 7.250670602152e-01 7.244574232926e-01 7.238297429660e-01 7.231827137756e-01 7.225196639247e-01 7.218378931214e-01 7.211394457713e-01 7.204237340915e-01 7.196914012339e-01 7.189422418693e-01 7.181759208129e-01 7.173949025600e-01 7.165965093524e-01 7.157830662597e-01 7.149544231917e-01 7.141092111854e-01 7.132499372402e-01 7.123764338442e-01 7.114898002297e-01 7.105876224577e-01 7.096720542266e-01 7.087440427503e-01 7.078036579727e-01 7.068495085080e-01 7.058830231215e-01 7.049062188386e-01 7.039173646176e-01 7.029175777491e-01 7.019075314414e-01 7.008877204864e-01 6.998586620263e-01 6.988202882179e-01 6.977733753840e-01 6.967178140709e-01 6.956556318021e-01 6.945850593827e-01 6.935091097153e-01 6.924261424521e-01 6.913381533251e-01 6.902447325132e-01 6.891471513815e-01 6.880461358933e-01 6.869421154977e-01 6.858354103146e-01 6.847272915643e-01 6.836169760183e-01 6.825061735250e-01 6.813953179518e-01 6.802857535241e-01 6.791764214931e-01 6.780701089877e-01 6.769669428233e-01 6.758659585973e-01 6.747687606927e-01 6.736778194426e-01 6.725921209884e-01 6.715135632605e-01 6.704410674307e-01 6.693765863445e-01 6.683211675010e-01 6.672764609994e-01 6.662414599901e-01 6.652174495437e-01 6.642051777546e-01 6.632068208956e-01 6.622207607063e-01 6.612511837753e-01 6.602957340144e-01 6.593568399779e-01 6.584358494429e-01 6.575307747769e-01 6.566464144694e-01 6.557817716708e-01 6.549370783700e-01 6.541151160177e-01 6.533141410933e-01 6.525386984582e-01 6.517855020797e-01 6.510584755963e-01 6.503578466675e-01 6.496826356364e-01 6.490379521109e-01 6.484197774588e-01 6.478315725701e-01 6.472743965715e-01 6.467489177397e-01 6.462559723836e-01 6.457942314885e-01 6.453672253718e-01 6.449751881157e-01 6.446189485293e-01 6.443005173518e-01 6.440168755026e-01 6.437724693118e-01 6.435656608389e-01 6.433996723223e-01 6.432748235566e-01 6.431887479293e-01 6.431471700805e-01 6.431441321049e-01 6.431876043997e-01 6.432729427478e-01 6.434026943359e-01 6.435781674874e-01 6.437977125556e-01 6.440639891828e-01 6.443770838873e-01 6.447373102006e-01 6.451447749356e-01 6.455984089603e-01 6.461034779666e-01 6.466539801474e-01 6.472556473995e-01 6.479053985230e-01 6.486048333227e-01 6.493548549157e-01 6.501543296464e-01 6.510037521651e-01 6.519033893333e-01 6.528538605013e-01 6.538546160349e-01 6.549043760708e-01 6.560051958539e-01 6.571574199853e-01 6.583591723264e-01 6.596111928792e-01 6.609125485235e-01 6.622639144352e-01 6.636641851572e-01 6.651153763055e-01 6.666136778429e-01 6.681625007788e-01 6.697587051685e-01 6.714020939948e-01 6.730925527660e-01 6.748312743907e-01 6.766157749855e-01 6.784458869119e-01 6.803203663447e-01 6.822400136289e-01 6.842026963950e-01 6.862101117695e-01 6.882578324635e-01 6.903499357509e-01 6.924810087912e-01 6.946516279627e-01 6.968626772345e-01 6.991107823475e-01 7.013994570479e-01 7.037206568390e-01 7.060795350413e-01 7.084735861397e-01 7.108994533134e-01 7.133603309700e-01 7.158487560162e-01 7.183702685952e-01 7.209199308336e-01 7.234986031223e-01 7.261032887044e-01 7.287341856368e-01 7.313906899527e-01 7.340699795248e-01 7.367711574163e-01 7.394939637064e-01 7.422361091039e-01 7.449974539001e-01 7.477749724690e-01 7.505699807668e-01 7.533770630026e-01 7.562004862484e-01 7.590346965086e-01 7.618799193223e-01 7.647346235222e-01 7.675968795686e-01 7.704664065859e-01 7.733408825611e-01 7.762194727473e-01 7.791001600495e-01 7.819829719253e-01 7.848664283538e-01 7.877474893167e-01 7.906256915260e-01 7.934998124915e-01 7.963682797306e-01 7.992300893965e-01 8.020847473762e-01 8.049288334720e-01 8.077619473885e-01 8.105824740518e-01 8.133892205738e-01 8.161825516532e-01 8.189581539477e-01 8.217168817952e-01 8.244573541473e-01 8.271750392684e-01 8.298729521770e-01 8.325473984831e-01 8.351990410121e-01 8.378239729833e-01 8.404224707744e-01 8.429942221214e-01 8.455350352263e-01 8.480478001727e-01 8.505268008240e-01 8.529751458923e-01 8.553885596946e-01 8.577673075886e-01 8.601094361828e-01 8.624135315928e-01 8.646821639280e-01 8.669078117441e-01 8.690953953264e-01 8.712408343121e-01 8.733438874941e-01 8.754028078623e-01 8.774174220307e-01 8.793871283494e-01 8.813100232717e-01 8.831864763649e-01 8.850129827102e-01 8.867926090461e-01 8.885211175228e-01 8.901993377176e-01 8.918263336572e-01 8.934012655319e-01 8.949225630355e-01 8.963911501718e-01 8.978049894402e-01 8.991650386354e-01 9.004683999963e-01 9.017162900736e-01 9.029066233412e-01 9.040405795619e-01 9.051173185891e-01 9.061368705935e-01 9.070963848370e-01 9.079985661101e-01 9.088420091645e-01 9.096247571497e-01 9.103483555995e-01 9.110113255723e-01 9.116160964483e-01 9.121605440534e-01 9.126434945273e-01 9.130663933397e-01 9.134287354775e-01 9.137314025718e-01 9.139731253193e-01 9.141562636625e-01 9.142775285657e-01 9.143401228348e-01 9.143448897510e-01 9.142871986446e-01 9.141729986094e-01 9.139987580959e-01 9.137681340708e-01 9.134793663766e-01 9.131341257800e-01 9.127322657042e-01 9.122740889997e-01 9.117631802152e-01 9.111944095046e-01 9.105761934719e-01 9.099028285966e-01 9.091778616771e-01 9.084046126952e-01 9.075779655039e-01 9.067078252653e-01 9.057854264438e-01 9.048212988426e-01 9.038102824068e-01 9.027557157779e-01 9.016604126582e-01 9.005233713002e-01 8.993502061782e-01 8.981354233730e-01 8.968887060481e-01 8.956040708965e-01 8.942914436338e-01 8.929452901881e-01 8.915727598275e-01 8.901726332208e-01 8.887469394586e-01 8.873029111210e-01 8.858333022592e-01 8.843502354821e-01 8.828474598721e-01 8.813347908025e-01 8.798093943993e-01 8.782752058716e-01 8.767368524039e-01 8.751907370736e-01 8.736490595072e-01 8.721032641288e-01 8.705675503223e-01 8.690339251644e-01 8.675123865957e-01 8.660032968038e-01 8.645073024351e-01 8.630326508785e-01 8.615736865755e-01 8.601441553124e-01 8.587364777052e-01 8.573624197486e-01 8.560176371844e-01 8.547087032362e-01 8.534381385361e-01 8.522062976519e-01 8.510219881552e-01 8.498789655081e-01 8.487893615437e-01 8.477473793064e-01 8.467620534712e-01 8.458330347877e-01 8.449614177921e-01 8.441534063176e-01 8.434051667879e-01 8.427279163562e-01 8.421134321247e-01 8.415716813057e-01 8.410997427780e-01 8.407011688166e-01 8.403781672809e-01 8.401295405109e-01 8.399600093737e-01 8.398657131111e-01 8.398527634311e-01 8.399189267418e-01 8.400627597113e-01 8.402885518289e-01 8.405916413827e-01 8.409785156186e-01 8.414390939810e-01 8.419837172163e-01 8.426018612148e-01 8.432984075079e-01 8.440700351442e-01 8.449126240219e-01 8.458303472352e-01 8.468126685849e-01 8.478660081278e-01 8.489799292998e-01 8.501583673965e-01 8.513932707573e-01 8.526821675921e-01 8.540249712753e-01 8.554122572939e-01 8.568452487279e-01 8.583136054244e-01 8.598202844566e-01 8.613538774311e-01 8.629133554405e-01 8.644932289194e-01 8.660855177119e-01 8.676890197532e-01 8.692939988248e-01 8.709003116622e-01 8.724951285057e-01 8.740790507601e-01 8.756403553887e-01 8.771779053694e-01 8.786821958500e-01 8.801476947910e-01 8.815698928983e-01 8.829372033906e-01 8.842513028549e-01 8.854978241622e-01 8.866774123042e-01 8.877784240148e-01 8.887967363371e-01 8.897272279152e-01 8.905609938248e-01 8.912973664439e-01 8.919227939880e-01 8.924379652567e-01 8.928347234804e-01 8.931066758206e-01 8.932511578316e-01 8.932604369242e-01 8.931338826933e-01 8.928606339488e-01 8.924426431185e-01 8.918714000995e-01 8.911443378474e-01 8.902588921655e-01 8.892103467892e-01 8.879984823050e-01 8.866173465196e-01 8.850674697150e-01 8.833433560831e-01 8.814488739598e-01 8.793780436330e-01 8.771338227663e-01 8.747161250448e-01 8.721195122978e-01 8.693528895464e-01 8.664095660979e-01 8.632965267344e-01 8.600126242933e-01 8.565623824867e-01 8.529482827618e-01 8.491721914758e-01 8.452404373294e-01 8.411547771869e-01 8.369218525415e-01 8.325481245563e-01 8.280369379385e-01 8.233971245043e-01 8.186341372049e-01 8.137566027126e-01 8.087694443883e-01 8.036852937989e-01 7.985124874233e-01 7.932561478117e-01 7.879313659192e-01 7.825446105913e-01 7.771102821174e-01 7.716353109572e-01 7.661346109878e-01 7.606181576952e-01 7.550986975099e-01 7.495896281900e-01 7.441024639326e-01 7.386521917699e-01 7.332489190004e-01 7.279083311171e-01 7.226437293249e-01 7.174711562629e-01 7.123987472929e-01 7.074434849073e-01 7.026207210327e-01 6.979386895858e-01 6.934147861745e-01 6.890601611741e-01 6.848895990477e-01 6.809102711839e-01 6.771383771885e-01 6.735811669808e-01 6.702521722676e-01 6.671607820462e-01 6.643124629869e-01 6.617217916502e-01 6.593879693826e-01 6.573245936157e-01 6.555308046063e-01 6.540155452543e-01 6.527786407890e-01 6.518245824838e-01 6.511536551252e-01 6.507623732665e-01 6.506543428192e-01 6.508231354145e-01 6.512693949470e-01 6.519828037462e-01 6.529618040093e-01 6.541985598599e-01 6.556822842596e-01 6.574087191004e-01 6.593622307944e-01 6.615374930004e-01 6.639197716399e-01 6.664981404218e-01 6.692569594563e-01 6.721846098415e-01 6.752658176135e-01 6.784850759956e-01 6.818288636144e-01 6.852779466076e-01 6.888187462301e-01 6.924307075215e-01 6.961034090200e-01 6.998123409939e-01 7.035445533355e-01 7.072832134170e-01 7.110057538510e-01 7.147025352378e-01 7.183476109210e-01 7.219315810570e-01 7.254332543248e-01 7.288364834883e-01 7.321262408603e-01 7.352846028419e-01 7.383007934759e-01 7.411559534346e-01 7.438383715783e-01 7.463351185929e-01 7.486324091607e-01 7.507183345614e-01 7.525873475954e-01 7.542268846844e-01 7.556306025714e-01 7.567927853824e-01 7.577057640859e-01 7.583706504521e-01 7.587825726489e-01 7.589456035753e-01 7.588578885118e-01 7.585272544760e-01 7.579577747004e-01 7.571567906336e-01 7.561409171464e-01 7.549147233451e-01 7.535013697286e-01 7.519117163575e-01 7.501703290005e-01 7.482980214157e-01 7.463204637473e-01 7.442620708427e-01 7.421541053862e-01 7.400263404480e-01 7.379103015780e-01 7.358452598679e-01 7.338605067500e-01 7.319980868977e-01 7.302895552642e-01 7.287783272911e-01 7.274988009023e-01 7.264849585543e-01 7.257803087165e-01 7.254094941061e-01 7.254123915145e-01 7.258115894996e-01 7.266371554175e-01 7.279095795344e-01 7.296473349201e-01 7.318660027576e-01 7.345680349458e-01 7.377676615561e-01 7.414519699744e-01 7.456249413138e-01 7.502663171524e-01 7.553655986259e-01 7.608984845720e-01 7.668353884758e-01 7.731547228055e-01 7.798103237132e-01 7.867757721933e-01 7.940002376429e-01 8.014480861973e-01 8.090705774375e-01 8.168186936045e-01 8.246504481644e-01 8.325074636351e-01 8.403512464812e-01 8.481238634398e-01 8.557826800217e-01 8.632776677680e-01 8.705619299809e-01 8.775924888885e-01 8.843223519552e-01 8.907151282226e-01 8.967254896863e-01 9.023224087473e-01 9.074689023403e-01 9.121334351420e-01 9.162902798887e-01 9.199119404591e-01 9.229809272536e-01 9.254746788603e-01 9.273853479935e-01 9.287016372622e-01 9.294160662376e-01 9.295348123898e-01 9.290555152569e-01 9.279964432771e-01 9.263638118636e-01 9.241862605539e-01 9.214861249340e-01 9.182991487648e-01 9.146642895921e-01 9.106234372824e-01 9.062317038518e-01 9.015457318671e-01 8.966289592167e-01 8.915509469780e-01 8.863861993257e-01 8.812175313916e-01 8.761240514689e-01 8.711995854716e-01 8.665263392740e-01 8.622008413992e-01 8.583108518917e-01 8.549399268423e-01 8.521751987479e-01 8.500900713845e-01 8.487546729694e-01 8.482238937440e-01 8.485480183444e-01 8.497545418237e-01 8.518663549136e-01 8.548817665675e-01 8.587916424398e-01 8.635653487265e-01 8.691571067863e-01 8.755145451458e-01 8.825572629666e-01 8.902143780840e-01 8.983828464360e-01 9.069715789442e-01 9.158758058899e-01 9.249801452332e-01 9.341867489117e-01 9.433770756453e-01 9.524534099577e-01 9.613064238731e-01 9.698460608247e-01 9.779815826848e-01 9.856246633875e-01 9.927148893253e-01 9.991758644874e-01 1.004964358239e+00 1.010030964873e+00 1.014347918050e+00 1.017894193202e+00 1.020658188125e+00 1.022643322108e+00 1.023857545839e+00 1.024331484990e+00 1.024089515782e+00 1.023179765664e+00 1.021649445215e+00 1.019561662436e+00 1.016983481668e+00 1.013984517363e+00 1.010655269585e+00 1.007069328450e+00 1.003327280518e+00 9.995153740757e-01 9.957326477994e-01 9.920715333002e-01 9.886257569442e-01 9.854943045445e-01 9.827516112397e-01 9.804945201361e-01 9.787832149524e-01 9.776943839109e-01 9.772726715329e-01 9.775616866590e-01 9.785875530428e-01 9.803533196145e-01 9.828632619593e-01 9.860752153895e-01 9.899573436662e-01 9.944383185823e-01 9.994423765708e-01 1.004871481831e+00 1.010607004605e+00 1.016533782911e+00 1.022498529283e+00 1.028373951658e+00 1.033990197216e+00 1.039206130870e+00 1.043863390663e+00 1.047810266508e+00 1.050911384450e+00 1.053022839998e+00 1.054042463767e+00 1.053851111549e+00 1.052383041733e+00 1.049570831055e+00 1.045382932248e+00 1.039819835986e+00 1.032896058608e+00 1.024679630833e+00 1.015238845405e+00 1.004713888774e+00 9.932388101989e-01 9.810039112192e-01 9.682177200042e-01 9.551093928600e-01 9.419424386270e-01 9.289705679922e-01 9.164839370284e-01 9.047400864238e-01 8.957084565009e-01 8.866566197755e-01 8.780631570456e-01 8.705548481969e-01 8.647015235332e-01 8.608546008118e-01 8.590450204582e-01 8.589791815149e-01 8.601278988922e-01 8.619294440176e-01 8.639564316338e-01 8.660322942289e-01 8.682935544189e-01 8.711142336653e-01 8.749395689762e-01 8.801291398946e-01 8.868092547004e-01 8.947791669162e-01 9.035731758139e-01 9.125810770264e-01 9.212314676470e-01 9.291332372376e-01 9.362098184631e-01 9.426746379967e-01 9.489522260002e-01 9.555453673872e-01 9.628404899938e-01 9.709764204558e-01 9.797887156567e-01 9.888661197181e-01 9.976475198555e-01 1.005618921438e+00 1.012447453939e+00 1.018067929268e+00 1.022688862884e+00 1.026726692923e+00 1.030635960437e+00 1.034758579718e+00 1.039212313916e+00 1.043825505149e+00 1.048180945377e+00 1.051758017869e+00 1.054073370246e+00 1.054829528932e+00 1.054024737931e+00 1.051946356954e+00 1.049081859787e+00 1.046002913148e+00 1.043197298426e+00 1.040912977452e+00 1.039120010674e+00 1.037538934734e+00 1.035748250646e+00 1.033345087331e+00 1.030110159162e+00 1.026076516029e+00 1.021548100922e+00 1.017046699702e+00 1.013126331480e+00 1.010226154252e+00 1.008551471606e+00 1.008007014524e+00 1.008243739879e+00 1.008802520399e+00 1.009281133545e+00 1.009473557701e+00 1.009476944552e+00 1.009676691271e+00 1.010635787117e+00 1.012933689696e+00 1.017002782529e+00 1.022964066564e+00 1.030593098567e+00 1.039397095320e+00 1.048723908238e+00 1.057952459501e+00 1.066645908923e+00 1.074614984712e+00 1.081899233196e+00 1.088686121704e+00 1.095151186397e+00 1.101278012212e+00 1.106740707399e+00 1.110830830177e+00 1.112490196526e+00 1.109726363678e+00 1.105553716572e+00 1.055111334073e+00 9.744307027080e-01 8.947198988694e-01 8.537362757956e-01 8.737221302372e-01 9.419302154082e-01 1.022499490695e+00 1.081148220835e+00 1.096976231631e+00 1.064417632605e+00 9.931023864640e-01 9.073571918134e-01 8.424239626260e-01 8.296249504595e-01 8.724923931518e-01 9.434011664993e-01 1.006384015786e+00 1.035498663738e+00 1.019993293918e+00 9.646661465198e-01 8.893716726885e-01 8.261514826470e-01 8.071369002094e-01 8.417019612589e-01 9.075889359858e-01 9.696398492935e-01 9.996693588527e-01 9.836658426965e-01 9.232335597270e-01 8.365046072886e-01 7.583674559375e-01 7.312991486418e-01 7.751666248957e-01 8.664383966800e-01 9.619440973091e-01 1.026602200217e+00 1.040914205698e+00 1.000857807849e+00 9.178235073254e-01 8.196788110750e-01 7.493979326276e-01 7.473663599002e-01 8.161465269304e-01 9.180842638979e-01 1.010200524058e+00 1.063945346899e+00 1.067340265366e+00 1.023702545129e+00 9.509277526076e-01 8.799877698264e-01 8.466055679713e-01 8.707114754181e-01 9.400097833024e-01 1.021871008493e+00 1.085600724410e+00 1.112989009634e+00 1.100035543282e+00 1.056163693610e+00 1.002206031733e+00 9.646695283022e-01 9.637707149468e-01 1.000383019971e+00 1.055929520662e+00 1.105311049397e+00 1.129057784018e+00 1.118815169378e+00 1.078620529878e+00 1.024235089518e+00 9.794636773111e-01 9.668916936441e-01 9.943821956819e-01 1.049398627765e+00 1.107859965576e+00 1.146980886314e+00 1.152571503715e+00 1.121351084535e+00 1.061295946952e+00 9.907658375730e-01 9.351111982365e-01 9.173344939625e-01 9.445058456941e-01 1.002947243914e+00 1.068616454706e+00 1.119985687141e+00 1.144011191652e+00 1.137112729100e+00 1.104112013907e+00 1.056414010792e+00 1.009021416121e+00 9.760477886403e-01 9.654413559913e-01 9.759839735017e-01 9.993318172189e-01 1.025153327353e+00 1.045561909770e+00 1.056748072967e+00 1.058556891840e+00 1.052933652672e+00 1.042241060690e+00 1.028103304664e+00 1.011139303214e+00 9.916964358666e-01 9.708983467090e-01 9.514971254227e-01 9.377139331281e-01 9.339868365556e-01 9.428865955758e-01 9.634878590108e-01 9.912891797895e-01 1.020132822963e+00
 4.336954366181e-01 4.345075246311e-01 4.352797761883e-01 4.360426915649e-01 4.368408996352e-01 4.376886338397e-01 4.385647022304e-01 4.394425950819e-01 4.403120603704e-01 4.411568142546e-01 4.419553376680e-01 4.427057319355e-01 4.434476802075e-01 4.442323642719e-01 4.450809039464e-01 4.459771172187e-01 4.468867390977e-01 4.477736532705e-01 4.486080386589e-01 4.493765772282e-01 4.501058441704e-01 4.508491306588e-01 4.516540132463e-01 4.525340955783e-01 4.534645967006e-01 4.543983257373e-01 4.552807705174e-01 4.560761187650e-01 4.567975902436e-01 4.575125311233e-01 4.582952531658e-01 4.591713537625e-01 4.601089759547e-01 4.610454666737e-01 4.619268301629e-01 4.627292254149e-01 4.634613354630e-01 4.641654752253e-01 4.648991907903e-01 4.657043181248e-01 4.665859203848e-01 4.675045116405e-01 4.683990831283e-01 4.692161319582e-01 4.699386663499e-01 4.706068817569e-01 4.712951422265e-01 4.720609463949e-01 4.729104005942e-01 4.738019003313e-01 4.746766311464e-01 4.754891065412e-01 4.762242388332e-01 4.768964591102e-01 4.775502354290e-01 4.782427402129e-01 4.790151167266e-01 4.798606775375e-01 4.807244173900e-01 4.815265403493e-01 4.822123614652e-01 4.827934649135e-01 4.833521979624e-01 4.839789580773e-01 4.847061318833e-01 4.854782101684e-01 4.862070872119e-01 4.868423313765e-01 4.874093074463e-01 4.879728605139e-01 4.885862734894e-01 4.892445418838e-01 4.898968145772e-01 4.905078306583e-01 4.910982847856e-01 4.917275655760e-01 4.924305905856e-01 4.931747608660e-01 4.938851294410e-01 4.945086331357e-01 4.950634743319e-01 4.956269146924e-01 4.962778553245e-01 4.970265096722e-01 4.978057637360e-01 4.985227846265e-01 4.991367194336e-01 4.996816600504e-01 5.002306394888e-01 5.008298113451e-01 5.014778789210e-01 5.021328469670e-01 5.027605763848e-01 5.033607749083e-01 5.039560319791e-01 5.045624052664e-01 5.051632894980e-01 5.057285182249e-01 5.062510165150e-01 5.067649145498e-01 5.073165892875e-01 5.079325428305e-01 5.085917992145e-01 5.092300871369e-01 5.097897982748e-01 5.102634476652e-01 5.106988697693e-01 5.111734910489e-01 5.117353879663e-01 5.123721857009e-01 5.130226220415e-01 5.136153473839e-01 5.141180775210e-01 5.145575155097e-01 5.149989624368e-01 5.154945616788e-01 5.160514978232e-01 5.166313997816e-01 5.171820678270e-01 5.176746737244e-01 5.181238434237e-01 5.185696434068e-01 5.190428895546e-01 5.195392472257e-01 5.200266441114e-01 5.204793622887e-01 5.209022602049e-01 5.213287827754e-01 5.217927223068e-01 5.223013879721e-01 5.228196533430e-01 5.232919750328e-01 5.236959811431e-01 5.240527888484e-01 5.244176734779e-01 5.248415381529e-01 5.253344554177e-01 5.258555092808e-01 5.263436938870e-01 5.267551360401e-01 5.270919887199e-01 5.273982754756e-01 5.277263308679e-01 5.281165097931e-01 5.285707950226e-01 5.290533405464e-01 5.295089525853e-01 5.299036191508e-01 5.302306053230e-01 5.305195418814e-01 5.308203580064e-01 5.311746298158e-01 5.315882347571e-01 5.320290629234e-01 5.324517347308e-01 5.328259210592e-01 5.331424576284e-01 5.334253456360e-01 5.337080007106e-01 5.340193222951e-01 5.343692964989e-01 5.347494611199e-01 5.351361562971e-01 5.355020555057e-01 5.358248461239e-01 5.361064387597e-01 5.363659600962e-01 5.366307083470e-01 5.369210865247e-01 5.372417260185e-01 5.375763227123e-01 5.378994841563e-01 5.381946147503e-01 5.384552142798e-01 5.386883174563e-01 5.389102966388e-01 5.391449563776e-01 5.394024045325e-01 5.396752473413e-01 5.399460220247e-01 5.401912783194e-01 5.404029233684e-01 5.405901032750e-01 5.407753256869e-01 5.409735662756e-01 5.411835067690e-01 5.413950243221e-01 5.415962645854e-01 5.417791884194e-01 5.419530781865e-01 5.421318497219e-01 5.423202863505e-01 5.425141149027e-01 5.427012188274e-01 5.428742277116e-01 5.430353094095e-01 5.431968322964e-01 5.433711256136e-01 5.435575471060e-01 5.437409192838e-01 5.439059121953e-01 5.440497846901e-01 5.441786901300e-01 5.443109804860e-01 5.444528408479e-01 5.445958739720e-01 5.447237820135e-01 5.448283971989e-01 5.449163279704e-01 5.450029981873e-01 5.450991414020e-01 5.452021767773e-01 5.453022678598e-01 5.453854344847e-01 5.454533291298e-01 5.455212404632e-01 5.456015812341e-01 5.456957669958e-01 5.457909291338e-01 5.458728857276e-01 5.459382439932e-01 5.459971547713e-01 5.460631918193e-01 5.461374786057e-01 5.462087888972e-01 5.462636141072e-01 5.462987195662e-01 5.463239625809e-01 5.463525140512e-01 5.463865462724e-01 5.464183218571e-01 5.464400855702e-01 5.464481513839e-01 5.464535061515e-01 5.464633299279e-01 5.464831822175e-01 5.465007779734e-01 5.465086183904e-01 5.465101026998e-01 5.465083138376e-01 5.465094807636e-01 5.465140596346e-01 5.465117835169e-01 5.464984361419e-01 5.464756001843e-01 5.464523149827e-01 5.464288724531e-01 5.464066612944e-01 5.463782772303e-01 5.463423924080e-01 5.463044596868e-01 5.462682721025e-01 5.462330230793e-01 5.461955535547e-01 5.461554652473e-01 5.461099654167e-01 5.460614410065e-01 5.460151244583e-01 5.459666616435e-01 5.459137787372e-01 5.458555021547e-01 5.457945298441e-01 5.457310097312e-01 5.456675972612e-01 5.456048592025e-01 5.455386341867e-01 5.454703227026e-01 5.454016437297e-01 5.453305651479e-01 5.452558799192e-01 5.451790828889e-01 5.451014233865e-01 5.450243801613e-01 5.449482692471e-01 5.448699710744e-01 5.447875253623e-01 5.447024999252e-01 5.446179559295e-01 5.445339076263e-01 5.444510761222e-01 5.443677691608e-01 5.442839750547e-01 5.441977079483e-01 5.441139694506e-01 5.440295126347e-01 5.439430424244e-01 5.438574133048e-01 5.437683925751e-01 5.436801766843e-01 5.435928066084e-01 5.435061380212e-01 5.434196403058e-01 5.433336030630e-01 5.432498198836e-01 5.431644831107e-01 5.430799006406e-01 5.429958673172e-01 5.429113182661e-01 5.428267604544e-01 5.427439301376e-01 5.426652580035e-01 5.425866951671e-01 5.425089859757e-01 5.424315854198e-01 5.423559847068e-01 5.422790237192e-01 5.422047005370e-01 5.421334159099e-01 5.420645998395e-01 5.419968529575e-01 5.419317587252e-01 5.418674327949e-01 5.418047673230e-01 5.417428316252e-01 5.416856023750e-01 5.416308909340e-01 5.415789140930e-01 5.415302459529e-01 5.414839663592e-01 5.414408211044e-01 5.413984444679e-01 5.413618159335e-01 5.413263710314e-01 5.412954081781e-01 5.412682290546e-01 5.412440791366e-01 5.412243679764e-01 5.412075076683e-01 5.411951843217e-01 5.411858324075e-01 5.411796983346e-01 5.411785857196e-01 5.411810226030e-01 5.411894817026e-01 5.412021101941e-01 5.412202335788e-01 5.412410715119e-01 5.412667127491e-01 5.412953597463e-01 5.413300840407e-01 5.413720762806e-01 5.414198365574e-01 5.414730478952e-01 5.415310541997e-01 5.415936880346e-01 5.416613943037e-01 5.417368427917e-01 5.418196718726e-01 5.419084012793e-01 5.420027495622e-01 5.421025221759e-01 5.422081555475e-01 5.423200076242e-01 5.424394155801e-01 5.425659395237e-01 5.426988024743e-01 5.428366092062e-01 5.429808212001e-01 5.431320280286e-01 5.432917302404e-01 5.434593502116e-01 5.436342173541e-01 5.438156903202e-01 5.440025434301e-01 5.441997564582e-01 5.444034593109e-01 5.446157204942e-01 5.448365332468e-01 5.450650863147e-01 5.453002275909e-01 5.455461192245e-01 5.457991505918e-01 5.460594858881e-01 5.463282157975e-01 5.466056961859e-01 5.468937990569e-01 5.471887220756e-01 5.474936871290e-01 5.478060998247e-01 5.481283299162e-01 5.484585538587e-01 5.487970751659e-01 5.491464102158e-01 5.495044846455e-01 5.498738188392e-01 5.502501214524e-01 5.506369316913e-01 5.510327373390e-01 5.514371187297e-01 5.518529974625e-01 5.522777604161e-01 5.527131330262e-01 5.531568727410e-01 5.536108842526e-01 5.540749709570e-01 5.545480969462e-01 5.550311005224e-01 5.555244299380e-01 5.560272582012e-01 5.565409759619e-01 5.570656053515e-01 5.575983258145e-01 5.581418211101e-01 5.586959052677e-01 5.592593462479e-01 5.598335181411e-01 5.604187668979e-01 5.610127848552e-01 5.616186738902e-01 5.622333851304e-01 5.628584148033e-01 5.634933159199e-01 5.641385688377e-01 5.647943521577e-01 5.654609011008e-01 5.661371595322e-01 5.668231659065e-01 5.675205440682e-01 5.682276946900e-01 5.689444555437e-01 5.696718932125e-01 5.704098644480e-01 5.711576674750e-01 5.719152189797e-01 5.726818169025e-01 5.734600276826e-01 5.742480178095e-01 5.750466071603e-01 5.758541006185e-01 5.766716998162e-01 5.774990794916e-01 5.783360078630e-01 5.791833306169e-01 5.800399721639e-01 5.809066964618e-01 5.817824467337e-01 5.826670007739e-01 5.835619165310e-01 5.844647349171e-01 5.853777785548e-01 5.863005510940e-01 5.872317411241e-01 5.881714046995e-01 5.891210577625e-01 5.900785166831e-01 5.910443817601e-01 5.920204729386e-01 5.930040727919e-01 5.939966095498e-01 5.949971310065e-01 5.960048572789e-01 5.970215655648e-01 5.980467622303e-01 5.990789309158e-01 6.001203395606e-01 6.011678022192e-01 6.022231680399e-01 6.032873018910e-01 6.043568444102e-01 6.054345506489e-01 6.065195322589e-01 6.076112801712e-01 6.087098553015e-01 6.098137967255e-01 6.109255237521e-01 6.120431199090e-01 6.131671253846e-01 6.142969981365e-01 6.154327285894e-01 6.165726674726e-01 6.177200669271e-01 6.188723447204e-01 6.200309038941e-01 6.211934998616e-01 6.223610838125e-01 6.235329482041e-01 6.247099626438e-01 6.258929669971e-01 6.270777493613e-01 6.282682599336e-01 6.294616407209e-01 6.306588453161e-01 6.318595082925e-01 6.330644611901e-01 6.342717485696e-01 6.354831911726e-01 6.366954814164e-01 6.379115273471e-01 6.391306647876e-01 6.403497197884e-01 6.415731483745e-01 6.427969365456e-01 6.440225491278e-01 6.452501309357e-01 6.464787022853e-01 6.477084066507e-01 6.489398600849e-01 6.501703741191e-01 6.514015559521e-01 6.526331279305e-01 6.538655269367e-01 6.550971635373e-01 6.563283976194e-01 6.575579712534e-01 6.587884590011e-01 6.600161984233e-01 6.612446300460e-01 6.624707403506e-01 6.636943467031e-01 6.649173189297e-01 6.661377669013e-01 6.673548928259e-01 6.685707344121e-01 6.697835840516e-01 6.709924672249e-01 6.721998780815e-01 6.734024994754e-01 6.746009500356e-01 6.757970176715e-01 6.769878117195e-01 6.781753406074e-01 6.793580848334e-01 6.805352422233e-01 6.817082612445e-01 6.828760685385e-01 6.840374380338e-01 6.851928525582e-01 6.863437174908e-01 6.874878287592e-01 6.886264216769e-01 6.897568922837e-01 6.908817835590e-01 6.919977292047e-01 6.931082553196e-01 6.942101710803e-01 6.953056290267e-01 6.963926295848e-01 6.974698212855e-01 6.985393483675e-01 6.996015416683e-01 7.006531421609e-01 7.016968059960e-01 7.027317558978e-01 7.037554423358e-01 7.047713434664e-01 7.057755401473e-01 7.067700383695e-01 7.077551465052e-01 7.087296043083e-01 7.096917748999e-01 7.106443249860e-01 7.115843022923e-01 7.125142667023e-01 7.134315046346e-01 7.143360000697e-01 7.152312044569e-01 7.161117497197e-01 7.169790682540e-01 7.178351233165e-01 7.186769109120e-01 7.195069249908e-01 7.203228123004e-01 7.211250273222e-01 7.219138038903e-01 7.226884007690e-01 7.234495016401e-01 7.241956654859e-01 7.249275175348e-01 7.256438043932e-01 7.263461708723e-01 7.270331351907e-01 7.277051088372e-01 7.283608107759e-01 7.290011377716e-01 7.296254682537e-01 7.302353858331e-01 7.308265316423e-01 7.314022173496e-01 7.319619401702e-01 7.325049187729e-01 7.330308175203e-01 7.335400524475e-01 7.340313195903e-01 7.345053297218e-01 7.349627782880e-01 7.354035593242e-01 7.358250429818e-01 7.362285851101e-01 7.366138655844e-01 7.369820073957e-01 7.373317316678e-01 7.376625723245e-01 7.379741883604e-01 7.382681579503e-01 7.385438084245e-01 7.387999025736e-01 7.390373713173e-01 7.392543020839e-01 7.394547475973e-01 7.396342431619e-01 7.397950028298e-01 7.399352318816e-01 7.400580550934e-01 7.401591645757e-01 7.402416291461e-01 7.403058559199e-01 7.403486100424e-01 7.403713693543e-01 7.403735896414e-01 7.403568473775e-01 7.403204814930e-01 7.402634758856e-01 7.401871855473e-01 7.400906966468e-01 7.399742151781e-01 7.398373728718e-01 7.396812753448e-01 7.395038702113e-01 7.393074230173e-01 7.390907799682e-01 7.388533829902e-01 7.385967926471e-01 7.383200577651e-01 7.380231485076e-01 7.377066481289e-01 7.373701586913e-01 7.370149716773e-01 7.366385054773e-01 7.362434187629e-01 7.358282568033e-01 7.353951484694e-01 7.349416645936e-01 7.344680436068e-01 7.339765077638e-01 7.334660457040e-01 7.329361833264e-01 7.323880455923e-01 7.318206223795e-01 7.312350948231e-01 7.306331652491e-01 7.300101732139e-01 7.293711922923e-01 7.287141987467e-01 7.280399074602e-01 7.273471438773e-01 7.266382899650e-01 7.259130991093e-01 7.251709706262e-01 7.244123999171e-01 7.236370273598e-01 7.228473580951e-01 7.220411707886e-01 7.212192380900e-01 7.203840233238e-01 7.195320916829e-01 7.186664559671e-01 7.177880880410e-01 7.168963021166e-01 7.159894683226e-01 7.150708698858e-01 7.141397499158e-01 7.131951102042e-01 7.122394355475e-01 7.112730621533e-01 7.102949074831e-01 7.093069195107e-01 7.083080424236e-01 7.072998405561e-01 7.062843266942e-01 7.052572833145e-01 7.042246427706e-01 7.031825415183e-01 7.021338901017e-01 7.010794878143e-01 7.000178410573e-01 6.989517065709e-01 6.978797779763e-01 6.968038694720e-01 6.957241642489e-01 6.946403968605e-01 6.935555795762e-01 6.924684844175e-01 6.913792561238e-01 6.902907598552e-01 6.892019908920e-01 6.881132218121e-01 6.870271321323e-01 6.859410273940e-01 6.848598244393e-01 6.837812069347e-01 6.827075905980e-01 6.816382959962e-01 6.805751541772e-01 6.795190672302e-01 6.784693486683e-01 6.774288459259e-01 6.763972555693e-01 6.753743260376e-01 6.743628718016e-01 6.733625196776e-01 6.723746916625e-01 6.714008147190e-01 6.704387328610e-01 6.694936134322e-01 6.685628075823e-01 6.676493157655e-01 6.667535183269e-01 6.658745048996e-01 6.650168558162e-01 6.641779205845e-01 6.633609270013e-01 6.625652556130e-01 6.617925358302e-01 6.610439534434e-01 6.603193066013e-01 6.596215918823e-01 6.589489062802e-01 6.583032864270e-01 6.576865322121e-01 6.570988242708e-01 6.565418989685e-01 6.560151557709e-01 6.555199481486e-01 6.550576637353e-01 6.546276108934e-01 6.542348859651e-01 6.538747728655e-01 6.535516314995e-01 6.532652816285e-01 6.530166948278e-01 6.528064303753e-01 6.526354847041e-01 6.525056456680e-01 6.524158400820e-01 6.523658996671e-01 6.523595713111e-01 6.523957913211e-01 6.524753806878e-01 6.525982546955e-01 6.527666395267e-01 6.529811946758e-01 6.532397766993e-01 6.535466582498e-01 6.538986145854e-01 6.542996099370e-01 6.547476018319e-01 6.552438319093e-01 6.557899350462e-01 6.563836364755e-01 6.570281128470e-01 6.577197363786e-01 6.584630495593e-01 6.592570381010e-01 6.600993845959e-01 6.609940675379e-01 6.619380969038e-01 6.629333136949e-01 6.639789836573e-01 6.650749632999e-01 6.662229486080e-01 6.674204379924e-01 6.686696347113e-01 6.699679808886e-01 6.713168880971e-01 6.727163284014e-01 6.741649701726e-01 6.756634138332e-01 6.772107825171e-01 6.788071472353e-01 6.804520367202e-01 6.821441837393e-01 6.838842611765e-01 6.856709523150e-01 6.875060530244e-01 6.893830379480e-01 6.913077941002e-01 6.932766743147e-01 6.952890093875e-01 6.973460032720e-01 6.994439392507e-01 7.015852057251e-01 7.037660134731e-01 7.059874858766e-01 7.082479325084e-01 7.105454112547e-01 7.128833005983e-01 7.152537579946e-01 7.176631795383e-01 7.201051401834e-01 7.225805006734e-01 7.250878430539e-01 7.276265146453e-01 7.301960130602e-01 7.327927703525e-01 7.354194558684e-01 7.380723009676e-01 7.407502835046e-01 7.434536693600e-01 7.461782652885e-01 7.489264174761e-01 7.516939820291e-01 7.544832885673e-01 7.572881832582e-01 7.601101448274e-01 7.629488668506e-01 7.658004446106e-01 7.686659601241e-01 7.715402790256e-01 7.744281553475e-01 7.773230778213e-01 7.802246778320e-01 7.831348767526e-01 7.860466887645e-01 7.889648362795e-01 7.918832131865e-01 7.948035558661e-01 7.977219540022e-01 8.006376367166e-01 8.035503517109e-01 8.064588981786e-01 8.093599637524e-01 8.122544701958e-01 8.151393654965e-01 8.180124224727e-01 8.208747072044e-01 8.237230791912e-01 8.265572115588e-01 8.293763985317e-01 8.321759593097e-01 8.349585303887e-01 8.377193013544e-01 8.404611440833e-01 8.431804907258e-01 8.458741213218e-01 8.485440499641e-01 8.511862732018e-01 8.538013254025e-01 8.563869667086e-01 8.589422761786e-01 8.614675521010e-01 8.639581123525e-01 8.664166950799e-01 8.688380095082e-01 8.712256419816e-01 8.735728054841e-01 8.758831690507e-01 8.781540012234e-01 8.803826882157e-01 8.825720050786e-01 8.847164228268e-01 8.868191517083e-01 8.888751834803e-01 8.908862953705e-01 8.928499347263e-01 8.947665610391e-01 8.966349209574e-01 8.984526239167e-01 9.002205040438e-01 9.019371947747e-01 9.036014389189e-01 9.052131354293e-01 9.067702875886e-01 9.082749654689e-01 9.097234031752e-01 9.111174945083e-01 9.124535443537e-01 9.137343459396e-01 9.149573710187e-01 9.161226273210e-01 9.172280319119e-01 9.182762624744e-01 9.192656693081e-01 9.201932171697e-01 9.210617305781e-01 9.218696533207e-01 9.226168045990e-01 9.233037543154e-01 9.239276958385e-01 9.244922096874e-01 9.249941400629e-01 9.254350375202e-01 9.258132978273e-01 9.261308227036e-01 9.263878774922e-01 9.265813131055e-01 9.267163177462e-01 9.267879376019e-01 9.267997085592e-01 9.267496234647e-01 9.266406554510e-01 9.264710702524e-01 9.262411176852e-01 9.259548043300e-01 9.256066124003e-01 9.252032571896e-01 9.247406252622e-01 9.242229175772e-01 9.236492303190e-01 9.230188414173e-01 9.223375627288e-01 9.215993463164e-01 9.208131040530e-01 9.199730239495e-01 9.190844973969e-01 9.181463535994e-01 9.171599588573e-01 9.161293471654e-01 9.150511100899e-01 9.139322184982e-01 9.127681003319e-01 9.115670645579e-01 9.103245109702e-01 9.090462783303e-01 9.077314725003e-01 9.063825225765e-01 9.050037225888e-01 9.035928349866e-01 9.021570797131e-01 9.006935149926e-01 8.992079191510e-01 8.976989683781e-01 8.961728860199e-01 8.946291735106e-01 8.930716575878e-01 8.915037817476e-01 8.899216288202e-01 8.883376690973e-01 8.867443536498e-01 8.851533869152e-01 8.835609155737e-01 8.819731216098e-01 8.803933487353e-01 8.788200470800e-01 8.772621516292e-01 8.757160468442e-01 8.741911075543e-01 8.726834870340e-01 8.712026046186e-01 8.697473712399e-01 8.683220394882e-01 8.669317751501e-01 8.655719669135e-01 8.642561770518e-01 8.629776325268e-01 8.617451950161e-01 8.605595991194e-01 8.594231993962e-01 8.583413206844e-01 8.573115460005e-01 8.563435107455e-01 8.554312979979e-01 8.545853869805e-01 8.538031005966e-01 8.530877673365e-01 8.524422315145e-01 8.518674805211e-01 8.513688252706e-01 8.509394939130e-01 8.505902483022e-01 8.503169747993e-01 8.501221587893e-01 8.500083810170e-01 8.499731900573e-01 8.500207106287e-01 8.501467347095e-01 8.503575751362e-01 8.506449243216e-01 8.510160677935e-01 8.514667520144e-01 8.519964231260e-01 8.526067100723e-01 8.532913456605e-01 8.540539806053e-01 8.548871593890e-01 8.557950749000e-01 8.567703736296e-01 8.578130256612e-01 8.589189931317e-01 8.600843217727e-01 8.613093727187e-01 8.625845562858e-01 8.639120253762e-01 8.652834444891e-01 8.666969928463e-01 8.681471297541e-01 8.696286118915e-01 8.711380793935e-01 8.726688106288e-01 8.742165598179e-01 8.757734841858e-01 8.773381208656e-01 8.789000546466e-01 8.804572097297e-01 8.820010632508e-01 8.835262277134e-01 8.850266018714e-01 8.864948776389e-01 8.879270371401e-01 8.893124250514e-01 8.906497450381e-01 8.919264358113e-01 8.931430015780e-01 8.942876671805e-01 8.953549374390e-01 8.963409628015e-01 8.972359828130e-01 8.980367454793e-01 8.987362962013e-01 8.993276084457e-01 8.998060095164e-01 9.001649179638e-01 9.003998385861e-01 9.005030413153e-01 9.004724344092e-01 9.003015039858e-01 8.999862354310e-01 8.995214688524e-01 8.989035862943e-01 8.981288829452e-01 8.971925824661e-01 8.960946924945e-01 8.948277786321e-01 8.933939103306e-01 8.917883603655e-01 8.900090641384e-01 8.880554366809e-01 8.859250200883e-01 8.836215941309e-01 8.811401375954e-01 8.784837172663e-01 8.756515423645e-01 8.726447647747e-01 8.694668335327e-01 8.661162977323e-01 8.625998015934e-01 8.589187738031e-01 8.550774350121e-01 8.510782551293e-01 8.469263834126e-01 8.426293110138e-01 8.381886023912e-01 8.336149707632e-01 8.289090396143e-01 8.240851956243e-01 8.191464408082e-01 8.140999953910e-01 8.089585863454e-01 8.037274218570e-01 7.984198320516e-01 7.930400000955e-01 7.876054171830e-01 7.821219979065e-01 7.766035488229e-01 7.710590457183e-01 7.655033387986e-01 7.599488260401e-01 7.544060418313e-01 7.488900583952e-01 7.434125718675e-01 7.379876849635e-01 7.326283003447e-01 7.273488462276e-01 7.221640619389e-01 7.170844333252e-01 7.121277290083e-01 7.073030341826e-01 7.026281919965e-01 6.981128034361e-01 6.937732456330e-01 6.896197052575e-01 6.856647148863e-01 6.819220631580e-01 6.783985170893e-01 6.751098502876e-01 6.720589996403e-01 6.692638898914e-01 6.667258358767e-01 6.644556334516e-01 6.624563868425e-01 6.607355686637e-01 6.592999362702e-01 6.581471400106e-01 6.572850799230e-01 6.567105630740e-01 6.564266392170e-01 6.564269682148e-01 6.567145515600e-01 6.572825436504e-01 6.581260175219e-01 6.592437132995e-01 6.606207854321e-01 6.622550940963e-01 6.641341074383e-01 6.662503255412e-01 6.685912725916e-01 6.711431731635e-01 6.738974253429e-01 6.768351647805e-01 6.799449890799e-01 6.832118099239e-01 6.866197857521e-01 6.901493845364e-01 6.937907618480e-01 6.975183302948e-01 7.013217113639e-01 7.051803873498e-01 7.090726600347e-01 7.129886480507e-01 7.169012319481e-01 7.207986653123e-01 7.246592275711e-01 7.284657899118e-01 7.322018025259e-01 7.358473501195e-01 7.393871726677e-01 7.428027052760e-01 7.460783492971e-01 7.491992256283e-01 7.521511860766e-01 7.549168610606e-01 7.574870796637e-01 7.598461692632e-01 7.619856012480e-01 7.638945235766e-01 7.655642207568e-01 7.669895807168e-01 7.681616934107e-01 7.690807411276e-01 7.697396361825e-01 7.701440935225e-01 7.702916081490e-01 7.701851697583e-01 7.698361665871e-01 7.692447154357e-01 7.684290066214e-01 7.673934695809e-01 7.661621966372e-01 7.647457744752e-01 7.631658601432e-01 7.614466542786e-01 7.596091052085e-01 7.576844935965e-01 7.556962838492e-01 7.536824328846e-01 7.516691781222e-01 7.496959830717e-01 7.477925215390e-01 7.460039719080e-01 7.443639054333e-01 7.429057114038e-01 7.416761659554e-01 7.407028568197e-01 7.400309370096e-01 7.396860049746e-01 7.397079582097e-01 7.401227404861e-01 7.409563278454e-01 7.422339590508e-01 7.439692775880e-01 7.461872683766e-01 7.488839924899e-01 7.520749752944e-01 7.557536084245e-01 7.599154589401e-01 7.645523508766e-01 7.696417815267e-01 7.751715836012e-01 7.811058963342e-01 7.874265183493e-01 7.940873494749e-01 8.010598214171e-01 8.083009876944e-01 8.157630062609e-01 8.234115837655e-01 8.311862397140e-01 8.390520492353e-01 8.469498921241e-01 8.548372406254e-01 8.626626797558e-01 8.703739736587e-01 8.779303187993e-01 8.852770594151e-01 8.923756044886e-01 8.991760362830e-01 9.056402266665e-01 9.117267323890e-01 9.173982214483e-01 9.226208968512e-01 9.273593651375e-01 9.315906205977e-01 9.352810921224e-01 9.384193559616e-01 9.409783320299e-01 9.429461414040e-01 9.443165293999e-01 9.450785512644e-01 9.452383556659e-01 9.447936776454e-01 9.437595324738e-01 9.421474795942e-01 9.399793253956e-01 9.372853539060e-01 9.340930261549e-01 9.304463248672e-01 9.263879740185e-01 9.219740517969e-01 9.172588467915e-01 9.123102637544e-01 9.072012852112e-01 9.020020275536e-01 8.968025280998e-01 8.916806335624e-01 8.867304813205e-01 8.820430685474e-01 8.777074181645e-01 8.738177329959e-01 8.704581760480e-01 8.677161713091e-01 8.656660695804e-01 8.643783700963e-01 8.639078274438e-01 8.643042606323e-01 8.655949345373e-01 8.677997256610e-01 8.709199939802e-01 8.749360932739e-01 8.798244296284e-01 8.855299375484e-01 8.920031284252e-01 8.991605628467e-01 9.069229734363e-01 9.151966103498e-01 9.238761125164e-01 9.328641947232e-01 9.420406359839e-01 9.513055717717e-01 9.605421458053e-01 9.696481725970e-01 9.785219537595e-01 9.870624137542e-01 9.951905027197e-01 1.002812935422e+00 1.009865800946e+00 1.016283077940e+00 1.022013869746e+00 1.027017332797e+00 1.031258449635e+00 1.034723103326e+00 1.037395586299e+00 1.039284761477e+00 1.040395658132e+00 1.040754688810e+00 1.040391477440e+00 1.039349572237e+00 1.037678854663e+00 1.035434014842e+00 1.032690714836e+00 1.029509142502e+00 1.025980227258e+00 1.022181319119e+00 1.018202481135e+00 1.014139684618e+00 1.010081463887e+00 1.006131756189e+00 1.002374791279e+00 9.989180688813e-01 9.958376374324e-01 9.932275201580e-01 9.911601796241e-01 9.897041404984e-01 9.889206714971e-01 9.888420747600e-01 9.895118612336e-01 9.909247287121e-01 9.930889490008e-01 9.959698772891e-01 9.995259029147e-01 1.003694805253e+00 1.008384676053e+00 1.013508611415e+00 1.018933365641e+00 1.024545400946e+00 1.030188173997e+00 1.035718788181e+00 1.040981929558e+00 1.045812764754e+00 1.050065788539e+00 1.053577773679e+00 1.056224029075e+00 1.057855800288e+00 1.058377577668e+00 1.057686391326e+00 1.055711475953e+00 1.052411577470e+00 1.047756320442e+00 1.041775172092e+00 1.034490476420e+00 1.025993508096e+00 1.016381176305e+00 1.005794329165e+00 9.944099225030e-01 9.824171162796e-01 9.700544385496e-01 9.575526713582e-01 9.451884746159e-01 9.332171555319e-01 9.237552967636e-01 9.140523411309e-01 9.046043104901e-01 8.960568157725e-01 8.890139027565e-01 8.838559167162e-01 8.806549114854e-01 8.791516326211e-01 8.788494458828e-01 8.792065316548e-01 8.798142504505e-01 8.805079852293e-01 8.814379208567e-01 8.829923164551e-01 8.856429853205e-01 8.897651516231e-01 8.955016351872e-01 9.026648155531e-01 9.107819180857e-01 9.192330677666e-01 9.274283305581e-01 9.349605537514e-01 9.417349452589e-01 9.479563402760e-01 9.540474031000e-01 9.605133190072e-01 9.677475141103e-01 9.758914470104e-01 9.847853583547e-01 9.940209852093e-01 1.003032381845e+00 1.011304094624e+00 1.018503039323e+00 1.024565867259e+00 1.029709309761e+00 1.034352515182e+00 1.038956079224e+00 1.043858126034e+00 1.049168591534e+00 1.054702911926e+00 1.060022869130e+00 1.064583657654e+00 1.067880611530e+00 1.069594006630e+00 1.069704346549e+00 1.068480230469e+00 1.066400583824e+00 1.064017945113e+00 1.061811590687e+00 1.060020191141e+00 1.058605006437e+00 1.057283296801e+00 1.055632818433e+00 1.053252834189e+00 1.049930110742e+00 1.045708127910e+00 1.040901776287e+00 1.036044340228e+00 1.031707011321e+00 1.028339182041e+00 1.026153074088e+00 1.025058015730e+00 1.024697824819e+00 1.024603366291e+00 1.024358248961e+00 1.023738378332e+00 1.022833489534e+00 1.022026401319e+00 1.021893693230e+00 1.023037497289e+00 1.025926701582e+00 1.030727141353e+00 1.037253436054e+00 1.045046294680e+00 1.053482482502e+00 1.061956970888e+00 1.070041512561e+00 1.077545905005e+00 1.084497351916e+00 1.091057530059e+00 1.097351233973e+00 1.103274172438e+00 1.108354646399e+00 1.111660483448e+00 1.111753044447e+00 1.106138026406e+00 1.095573193100e+00 1.039047877890e+00 9.574903964455e-01 8.852427590927e-01 8.592643298096e-01 8.948570580531e-01 9.718645139016e-01 1.052787491656e+00 1.105624849643e+00 1.112632729157e+00 1.071406490958e+00 9.946986387458e-01 9.096356416069e-01 8.523704027745e-01 8.505100392362e-01 9.007684391714e-01 9.719428286730e-01 1.028954722931e+00 1.048511289342e+00 1.022934607198e+00 9.603920780892e-01 8.843246957185e-01 8.292050247650e-01 8.248820559294e-01 8.730594717758e-01 9.453609241497e-01 1.005812875673e+00 1.028195117461e+00 1.001151743862e+00 9.292177213288e-01 8.339716700595e-01 7.541922868123e-01 7.340498320239e-01 7.884900204929e-01 8.868163534012e-01 9.833588671388e-01 1.043953815510e+00 1.051084034770e+00 1.003112761341e+00 9.142177326253e-01 8.153862692567e-01 7.515983356543e-01 7.600957950753e-01 8.358413647256e-01 9.374359623729e-01 1.023003959270e+00 1.066538994392e+00 1.058916711394e+00 1.006669024649e+00 9.313104040517e-01 8.668762593330e-01 8.482599565303e-01 8.880159533324e-01 9.656872133162e-01 1.046303799454e+00 1.101166109232e+00 1.115512790206e+00 1.089351742285e+00 1.036622014664e+00 9.826757490287e-01 9.562839736484e-01 9.741990262293e-01 1.029027742230e+00 1.095409147519e+00 1.146173385686e+00 1.163068029235e+00 1.140492562216e+00 1.086137911622e+00 1.020203428949e+00 9.710855250443e-01 9.636647679138e-01 1.003043197511e+00 1.070697297679e+00 1.138002468159e+00 1.180612479953e+00 1.184787032859e+00 1.148660409701e+00 1.082000952226e+00 1.004960936921e+00 9.442635340990e-01 9.232502022681e-01 9.480488723638e-01 1.003666781191e+00 1.065597016105e+00 1.112986057820e+00 1.134210123670e+00 1.127337329817e+00 1.098460833819e+00 1.059098898237e+00 1.022429586036e+00 9.987105210349e-01 9.915630933687e-01 9.975658186071e-01 1.009626403701e+00 1.021293466264e+00 1.029474107959e+00 1.034568327575e+00 1.038828750731e+00 1.043944658825e+00 1.049277252148e+00 1.051663972321e+00 1.046814617520e+00 1.031569443083e+00 1.005860367739e+00 9.738227721256e-01 9.434055370768e-01 9.241723266496e-01 9.233631200805e-01 9.421013928640e-01 9.746238262887e-01 1.011465422936e+00
 4.330019526566e-01 4.338250941387e-01 4.346080135429e-01 4.353822583064e-01 4.361921524128e-01 4.370513672436e-01 4.379392106879e-01 4.388302732482e-01 4.397131762439e-01 4.405723621426e-01 4.413845659442e-01 4.421493795801e-01 4.429060158965e-01 4.437062369462e-01 4.445712570381e-01 4.454839003265e-01 4.464101389879e-01 4.473127022440e-01 4.481622850899e-01 4.489465760551e-01 4.496926831856e-01 4.504544335820e-01 4.512774805537e-01 4.521745252479e-01 4.531208688695e-01 4.540717849671e-01 4.549720507552e-01 4.557845579446e-01 4.565232181497e-01 4.572555217669e-01 4.580574298989e-01 4.589530355314e-01 4.599102668236e-01 4.608641140289e-01 4.617621949461e-01 4.625805045110e-01 4.633284656728e-01 4.640497190603e-01 4.648031586821e-01 4.656284032206e-01 4.665294893421e-01 4.674653688219e-01 4.683761898959e-01 4.692090706533e-01 4.699475224924e-01 4.706328935851e-01 4.713390502506e-01 4.721254114327e-01 4.729962468834e-01 4.739070527923e-01 4.747969743785e-01 4.756235339430e-01 4.763734222525e-01 4.770620430743e-01 4.777355675238e-01 4.784490401991e-01 4.792405915150e-01 4.801018800398e-01 4.809806630323e-01 4.817991797990e-01 4.825033020957e-01 4.831047484372e-01 4.836823219264e-01 4.843283205135e-01 4.850746263317e-01 4.858671212531e-01 4.866189149001e-01 4.872786195935e-01 4.878682350104e-01 4.884536972340e-01 4.890900312087e-01 4.897722142497e-01 4.904504965594e-01 4.910908952819e-01 4.917092692670e-01 4.923660142401e-01 4.930945761451e-01 4.938637602513e-01 4.946000938976e-01 4.952490920081e-01 4.958300741822e-01 4.964197905711e-01 4.970962745091e-01 4.978717682759e-01 4.986775815807e-01 4.994200671290e-01 5.000589036394e-01 5.006277285055e-01 5.011995072579e-01 5.018236417794e-01 5.024991732271e-01 5.031841203309e-01 5.038423021889e-01 5.044691127902e-01 5.050898234587e-01 5.057204492620e-01 5.063467021989e-01 5.069388607043e-01 5.074922781765e-01 5.080375397779e-01 5.086183942478e-01 5.092618687401e-01 5.099463927471e-01 5.106110127025e-01 5.112001055431e-01 5.117017281779e-01 5.121676069283e-01 5.126720279952e-01 5.132612878275e-01 5.139279213822e-01 5.146091738336e-01 5.152337376075e-01 5.157676275443e-01 5.162363892082e-01 5.167038952330e-01 5.172266759946e-01 5.178132686959e-01 5.184259328037e-01 5.190098360547e-01 5.195357284841e-01 5.200150649789e-01 5.204870426478e-01 5.209861004205e-01 5.215102149561e-01 5.220287967046e-01 5.225155765251e-01 5.229743233072e-01 5.234344529673e-01 5.239283394510e-01 5.244654471643e-01 5.250110039368e-01 5.255128029169e-01 5.259492247637e-01 5.263400576489e-01 5.267401376818e-01 5.271971930742e-01 5.277207166389e-01 5.282710448112e-01 5.287883504931e-01 5.292297375087e-01 5.295985424293e-01 5.299379492999e-01 5.303009719793e-01 5.307246851995e-01 5.312104563698e-01 5.317233125679e-01 5.322111791802e-01 5.326375288258e-01 5.329966743062e-01 5.333188159113e-01 5.336527883366e-01 5.340398390084e-01 5.344859371881e-01 5.349581030697e-01 5.354140387700e-01 5.358197221959e-01 5.361694436955e-01 5.364841640926e-01 5.367993695743e-01 5.371437066643e-01 5.375250430534e-01 5.379371167222e-01 5.383574393336e-01 5.387551313080e-01 5.391090249185e-01 5.394213957368e-01 5.397113436638e-01 5.400061266331e-01 5.403282560908e-01 5.406797712436e-01 5.410459603939e-01 5.413986308714e-01 5.417243254002e-01 5.420151427582e-01 5.422774304362e-01 5.425292195167e-01 5.427946406055e-01 5.430824021023e-01 5.433855057679e-01 5.436852823280e-01 5.439608119054e-01 5.442019759479e-01 5.444185560114e-01 5.446336444198e-01 5.448613824270e-01 5.451018931335e-01 5.453442721601e-01 5.455742605433e-01 5.457865043713e-01 5.459909971953e-01 5.461989497276e-01 5.464184110035e-01 5.466416285531e-01 5.468578900192e-01 5.470593068976e-01 5.472487345146e-01 5.474394111219e-01 5.476428585166e-01 5.478576464776e-01 5.480681836993e-01 5.482595755602e-01 5.484306021887e-01 5.485859236664e-01 5.487443822778e-01 5.489122929122e-01 5.490808029247e-01 5.492331434565e-01 5.493639124556e-01 5.494779316969e-01 5.495893539682e-01 5.497118643680e-01 5.498412953487e-01 5.499657816387e-01 5.500731854415e-01 5.501668705956e-01 5.502608505772e-01 5.503660738704e-01 5.504844990500e-01 5.506032229807e-01 5.507079860126e-01 5.507961918372e-01 5.508777519056e-01 5.509669792805e-01 5.510626459543e-01 5.511548890685e-01 5.512302631150e-01 5.512849579893e-01 5.513313407513e-01 5.513800868571e-01 5.514344073506e-01 5.514856776333e-01 5.515259474880e-01 5.515542343333e-01 5.515780866477e-01 5.516082997674e-01 5.516465001968e-01 5.516823725430e-01 5.517079123047e-01 5.517267054624e-01 5.517414725588e-01 5.517594363404e-01 5.517793928804e-01 5.517922058238e-01 5.517935941123e-01 5.517855398735e-01 5.517762309103e-01 5.517671093972e-01 5.517579313689e-01 5.517426326548e-01 5.517193742973e-01 5.516939295686e-01 5.516702327057e-01 5.516465888254e-01 5.516211930031e-01 5.515911473784e-01 5.515555457618e-01 5.515169818854e-01 5.514800546014e-01 5.514402485611e-01 5.513949112590e-01 5.513441256023e-01 5.512899580681e-01 5.512338025025e-01 5.511759563055e-01 5.511196799251e-01 5.510580694986e-01 5.509949795371e-01 5.509311430281e-01 5.508623886507e-01 5.507909965901e-01 5.507171566011e-01 5.506416331671e-01 5.505667157037e-01 5.504909412978e-01 5.504123556953e-01 5.503304713562e-01 5.502457012085e-01 5.501598996091e-01 5.500747129913e-01 5.499894304989e-01 5.499038934421e-01 5.498164085499e-01 5.497259788537e-01 5.496366886984e-01 5.495467313594e-01 5.494553902201e-01 5.493627007202e-01 5.492683099701e-01 5.491730725647e-01 5.490769535861e-01 5.489815358254e-01 5.488857138927e-01 5.487896281953e-01 5.486949144738e-01 5.485982675291e-01 5.485018029819e-01 5.484043256871e-01 5.483056726042e-01 5.482082983818e-01 5.481122652884e-01 5.480179584387e-01 5.479227214076e-01 5.478292980128e-01 5.477350084547e-01 5.476400963805e-01 5.475454585329e-01 5.474519923441e-01 5.473604486104e-01 5.472706353471e-01 5.471825114991e-01 5.470961943346e-01 5.470090267406e-01 5.469221523811e-01 5.468367206187e-01 5.467543976767e-01 5.466741824616e-01 5.465971785365e-01 5.465213086426e-01 5.464478933901e-01 5.463760162174e-01 5.463061198812e-01 5.462396823857e-01 5.461733822728e-01 5.461112928921e-01 5.460534475971e-01 5.459975825072e-01 5.459451214755e-01 5.458955155879e-01 5.458492483505e-01 5.458041916869e-01 5.457627658504e-01 5.457250920135e-01 5.456899582497e-01 5.456619097461e-01 5.456365067666e-01 5.456139553234e-01 5.455955896112e-01 5.455810330607e-01 5.455683043189e-01 5.455619291473e-01 5.455620986212e-01 5.455674408348e-01 5.455766403853e-01 5.455903910280e-01 5.456078181437e-01 5.456314062430e-01 5.456607027664e-01 5.456966016662e-01 5.457379183478e-01 5.457837617904e-01 5.458342214629e-01 5.458905460363e-01 5.459535344020e-01 5.460221297546e-01 5.460969424619e-01 5.461776577445e-01 5.462642283117e-01 5.463554314311e-01 5.464543038953e-01 5.465594665371e-01 5.466720620729e-01 5.467919837430e-01 5.469173354651e-01 5.470497639350e-01 5.471899433540e-01 5.473364963574e-01 5.474905019506e-01 5.476541356086e-01 5.478246064922e-01 5.480017051746e-01 5.481870200095e-01 5.483790990909e-01 5.485801736438e-01 5.487899885549e-01 5.490056320036e-01 5.492311057628e-01 5.494643177812e-01 5.497071037434e-01 5.499569703431e-01 5.502162368320e-01 5.504827601031e-01 5.507582208438e-01 5.510431989323e-01 5.513380623650e-01 5.516423480247e-01 5.519544227959e-01 5.522757382311e-01 5.526063814031e-01 5.529452696244e-01 5.532958380125e-01 5.536550643256e-01 5.540245462473e-01 5.544032643542e-01 5.547901448874e-01 5.551871519129e-01 5.555936969566e-01 5.560113357981e-01 5.564377393223e-01 5.568738379634e-01 5.573213980189e-01 5.577781161565e-01 5.582439148125e-01 5.587219877271e-01 5.592100868928e-01 5.597067196448e-01 5.602138587590e-01 5.607320490836e-01 5.612602714272e-01 5.617992875146e-01 5.623483668829e-01 5.629068988900e-01 5.634761929188e-01 5.640564939832e-01 5.646470890560e-01 5.652483939660e-01 5.658590579282e-01 5.664810842725e-01 5.671139562566e-01 5.677562006604e-01 5.684100277214e-01 5.690746609805e-01 5.697489654289e-01 5.704339763015e-01 5.711294764656e-01 5.718353007510e-01 5.725530637733e-01 5.732801400170e-01 5.740162976124e-01 5.747647930761e-01 5.755232294652e-01 5.762917616768e-01 5.770699510515e-01 5.778590786102e-01 5.786592673273e-01 5.794697841573e-01 5.802891123629e-01 5.811182852142e-01 5.819582794799e-01 5.828085878382e-01 5.836684660307e-01 5.845381086124e-01 5.854173956714e-01 5.863070722822e-01 5.872058544119e-01 5.881132546544e-01 5.890307252765e-01 5.899587594010e-01 5.908946390632e-01 5.918406858628e-01 5.927958679658e-01 5.937600161263e-01 5.947340977248e-01 5.957151988245e-01 5.967058761706e-01 5.977064915655e-01 5.987145436311e-01 5.997315980851e-01 6.007567893598e-01 6.017905675642e-01 6.028324151082e-01 6.038827823698e-01 6.049393146567e-01 6.060050184603e-01 6.070785518527e-01 6.081594488041e-01 6.092473321114e-01 6.103427243788e-01 6.114448030446e-01 6.125544125233e-01 6.136702790491e-01 6.147936704769e-01 6.159236747516e-01 6.170602376962e-01 6.182027131048e-01 6.193512714927e-01 6.205060394542e-01 6.216655868014e-01 6.228322018103e-01 6.240036314289e-01 6.251808423269e-01 6.263627213511e-01 6.275498413011e-01 6.287419387999e-01 6.299377427243e-01 6.311391562582e-01 6.323440026765e-01 6.335525404497e-01 6.347660701433e-01 6.359824642803e-01 6.372024374336e-01 6.384270234082e-01 6.396531728489e-01 6.408830444590e-01 6.421171170704e-01 6.433518862846e-01 6.445889933106e-01 6.458288046044e-01 6.470716233669e-01 6.483144037745e-01 6.495596640929e-01 6.508062956104e-01 6.520555087836e-01 6.533027812010e-01 6.545513617049e-01 6.558032654953e-01 6.570531136311e-01 6.583034159584e-01 6.595542756427e-01 6.608047606219e-01 6.620544226144e-01 6.633028975511e-01 6.645503199068e-01 6.657981348853e-01 6.670438427099e-01 6.682869302941e-01 6.695295527308e-01 6.707698812828e-01 6.720074652976e-01 6.732430261265e-01 6.744741354598e-01 6.757052762711e-01 6.769319840875e-01 6.781555127048e-01 6.793753377415e-01 6.805908638079e-01 6.818018303080e-01 6.830096166902e-01 6.842127055166e-01 6.854112300297e-01 6.866041764489e-01 6.877904001045e-01 6.889733250171e-01 6.901498819725e-01 6.913203530160e-01 6.924840744445e-01 6.936422556026e-01 6.947935700615e-01 6.959376883489e-01 6.970751783669e-01 6.982053181832e-01 6.993277138128e-01 7.004425717830e-01 7.015496705491e-01 7.026479524849e-01 7.037384604791e-01 7.048197784751e-01 7.058920928193e-01 7.069564479451e-01 7.080108170839e-01 7.090547913848e-01 7.100899422785e-01 7.111144440999e-01 7.121293967168e-01 7.131330491174e-01 7.141257067841e-01 7.151075937897e-01 7.160784348487e-01 7.170377739557e-01 7.179857411098e-01 7.189212815737e-01 7.198452949706e-01 7.207576865151e-01 7.216564535985e-01 7.225437900617e-01 7.234157033309e-01 7.242764661681e-01 7.251241482589e-01 7.259578827894e-01 7.267785702109e-01 7.275851449790e-01 7.283762634259e-01 7.291542126985e-01 7.299187422713e-01 7.306661741243e-01 7.314001908214e-01 7.321181100551e-01 7.328213185941e-01 7.335088719330e-01 7.341808935313e-01 7.348374551281e-01 7.354772072419e-01 7.361010944046e-01 7.367081500040e-01 7.372991762513e-01 7.378752052010e-01 7.384320928439e-01 7.389720769688e-01 7.394958352386e-01 7.400017633257e-01 7.404901460632e-01 7.409621217177e-01 7.414145099945e-01 7.418495928767e-01 7.422673112397e-01 7.426657888115e-01 7.430465799023e-01 7.434080062208e-01 7.437506158781e-01 7.440771261671e-01 7.443818058834e-01 7.446694633311e-01 7.449376309205e-01 7.451872398522e-01 7.454172734360e-01 7.456257935714e-01 7.458177715607e-01 7.459882801531e-01 7.461401437203e-01 7.462721322532e-01 7.463851239123e-01 7.464776161907e-01 7.465502644619e-01 7.466032826617e-01 7.466359361405e-01 7.466478987493e-01 7.466411772008e-01 7.466133774618e-01 7.465661435011e-01 7.464987056183e-01 7.464106495195e-01 7.463024070653e-01 7.461752202848e-01 7.460260614851e-01 7.458581704140e-01 7.456693437130e-01 7.454600275047e-01 7.452312499875e-01 7.449829650655e-01 7.447141735212e-01 7.444234692556e-01 7.441153750654e-01 7.437862552897e-01 7.434386163496e-01 7.430694837947e-01 7.426805658493e-01 7.422740337410e-01 7.418471426035e-01 7.414012558265e-01 7.409347380950e-01 7.404500329739e-01 7.399462984012e-01 7.394240463630e-01 7.388831731440e-01 7.383229871599e-01 7.377452086974e-01 7.371488264581e-01 7.365340641559e-01 7.359018392573e-01 7.352523664170e-01 7.345857658393e-01 7.339006888363e-01 7.331989785448e-01 7.324812004994e-01 7.317464981489e-01 7.309957663339e-01 7.302294935124e-01 7.294470897390e-01 7.286489202322e-01 7.278360325170e-01 7.270084772775e-01 7.261669995893e-01 7.253112481506e-01 7.244411211932e-01 7.235585721786e-01 7.226622510254e-01 7.217541357324e-01 7.208337985643e-01 7.199006204760e-01 7.189564821913e-01 7.180004183247e-01 7.170355351043e-01 7.160599798869e-01 7.150740616046e-01 7.140795262284e-01 7.130756745060e-01 7.120640847307e-01 7.110442680869e-01 7.100189282368e-01 7.089860754523e-01 7.079468509991e-01 7.069018665480e-01 7.058538714416e-01 7.047990661805e-01 7.037415829757e-01 7.026815121582e-01 7.016185539321e-01 7.005539299859e-01 6.994868592084e-01 6.984212161000e-01 6.973539669288e-01 6.962883294363e-01 6.952244513999e-01 6.941621020828e-01 6.931039568598e-01 6.920478262648e-01 6.909972999196e-01 6.899520683221e-01 6.889127978183e-01 6.878797185376e-01 6.868546579966e-01 6.858375878518e-01 6.848295339985e-01 6.838317403589e-01 6.828456746697e-01 6.818696998161e-01 6.809066114376e-01 6.799576299947e-01 6.790218730443e-01 6.781019441962e-01 6.771970487072e-01 6.763105418873e-01 6.754404774590e-01 6.745897521858e-01 6.737582762397e-01 6.729466544425e-01 6.721579820108e-01 6.713899551103e-01 6.706456940263e-01 6.699265566212e-01 6.692302910154e-01 6.685618590798e-01 6.679187021914e-01 6.673034074089e-01 6.667176844534e-01 6.661601765754e-01 6.656349757863e-01 6.651396396065e-01 6.646777230978e-01 6.642482945506e-01 6.638517312828e-01 6.634903727381e-01 6.631658801606e-01 6.628771798749e-01 6.626250672607e-01 6.624104240568e-01 6.622366704770e-01 6.621021752392e-01 6.620072961583e-01 6.619530636266e-01 6.619414508480e-01 6.619731513232e-01 6.620467392081e-01 6.621650745574e-01 6.623273094878e-01 6.625348506331e-01 6.627885949636e-01 6.630889027700e-01 6.634357581840e-01 6.638283386685e-01 6.642714871468e-01 6.647609322518e-01 6.653006777968e-01 6.658883655157e-01 6.665246283627e-01 6.672131270342e-01 6.679482037812e-01 6.687362951732e-01 6.695728599339e-01 6.704620561784e-01 6.714016752600e-01 6.723907776148e-01 6.734322349980e-01 6.745235265650e-01 6.756675088116e-01 6.768618145245e-01 6.781057436533e-01 6.794028742648e-01 6.807493422434e-01 6.821464382395e-01 6.835931249595e-01 6.850912299741e-01 6.866381239057e-01 6.882335215747e-01 6.898797539113e-01 6.915720496938e-01 6.933144601732e-01 6.951041412278e-01 6.969409554442e-01 6.988245523791e-01 7.007524808896e-01 7.027276968175e-01 7.047453024737e-01 7.068095091051e-01 7.089152460564e-01 7.110640024146e-01 7.132548149225e-01 7.154853815037e-01 7.177568675940e-01 7.200663551391e-01 7.224146292758e-01 7.248002927821e-01 7.272218340424e-01 7.296803758123e-01 7.321698698051e-01 7.346952116616e-01 7.372512713373e-01 7.398384929051e-01 7.424566439323e-01 7.451028591765e-01 7.477770625561e-01 7.504762755367e-01 7.532017210170e-01 7.559511640692e-01 7.587229003457e-01 7.615170586152e-01 7.643295413973e-01 7.671631527379e-01 7.700114261223e-01 7.728786921502e-01 7.757597777931e-01 7.786546856594e-01 7.815618476869e-01 7.844785151869e-01 7.874073927644e-01 7.903420726202e-01 7.932848346637e-01 7.962325460669e-01 7.991841578961e-01 8.021388908795e-01 8.050941472710e-01 8.080495866579e-01 8.110024389758e-01 8.139541347376e-01 8.168990467269e-01 8.198397315269e-01 8.227727668315e-01 8.256956565912e-01 8.286112088239e-01 8.315131606732e-01 8.344033751709e-01 8.372790223271e-01 8.401388709222e-01 8.429821682522e-01 8.458051368956e-01 8.486111341417e-01 8.513953272831e-01 8.541572090218e-01 8.568949285889e-01 8.596068814349e-01 8.622931927555e-01 8.649502154553e-01 8.675804531279e-01 8.701781516330e-01 8.727470657526e-01 8.752809624028e-01 8.777813358761e-01 8.802471988218e-01 8.826762077674e-01 8.850686803027e-01 8.874206378648e-01 8.897351046671e-01 8.920073431793e-01 8.942378713328e-01 8.964246779108e-01 8.985674762975e-01 9.006659247827e-01 9.027160166290e-01 9.047214198658e-01 9.066766798513e-01 9.085838746502e-01 9.104397218463e-01 9.122455007196e-01 9.140001340157e-01 9.157007924209e-01 9.173493818057e-01 9.189421574683e-01 9.204811568761e-01 9.219640877779e-01 9.233913266710e-01 9.247595465194e-01 9.260718788863e-01 9.273258996776e-01 9.285199368430e-01 9.296552733958e-01 9.307302354048e-01 9.317445167579e-01 9.326987390909e-01 9.335911097212e-01 9.344222977698e-01 9.351899653518e-01 9.358974780465e-01 9.365421948617e-01 9.371244678137e-01 9.376433332527e-01 9.380987571017e-01 9.384938105086e-01 9.388226978856e-01 9.390912982634e-01 9.392951777762e-01 9.394377360566e-01 9.395181672500e-01 9.395339006538e-01 9.394896933275e-01 9.393815157309e-01 9.392143645144e-01 9.389831011041e-01 9.386939337873e-01 9.383426872403e-01 9.379324067248e-01 9.374660601652e-01 9.369369495914e-01 9.363542313635e-01 9.357115048452e-01 9.350166136219e-01 9.342647001096e-01 9.334597092090e-01 9.326029005386e-01 9.316915817134e-01 9.307336942795e-01 9.297228489219e-01 9.286666651708e-01 9.275623436983e-01 9.264132572073e-01 9.252199223550e-01 9.239862311140e-01 9.227124249916e-01 9.213965116968e-01 9.200472088296e-01 9.186598904049e-01 9.172440840252e-01 9.157923030986e-01 9.143155601706e-01 9.128087834509e-01 9.112776677200e-01 9.097266931102e-01 9.081511261888e-01 9.065623103275e-01 9.049541570158e-01 9.033375039779e-01 9.017062025316e-01 9.000695778792e-01 8.984275390509e-01 8.967811573640e-01 8.951387695921e-01 8.934962519516e-01 8.918642334892e-01 8.902373802878e-01 8.886258366476e-01 8.870279593281e-01 8.854476053018e-01 8.838895135790e-01 8.823522324002e-01 8.808476910280e-01 8.793686401070e-01 8.779264855776e-01 8.765173231401e-01 8.751492300433e-01 8.738226785089e-01 8.725400792969e-01 8.713090199354e-01 8.701253241919e-01 8.689984262410e-01 8.679273987080e-01 8.669140569797e-01 8.659641204990e-01 8.650778051602e-01 8.642598855414e-01 8.635072543477e-01 8.628298702315e-01 8.622226791158e-01 8.616906990454e-01 8.612350031433e-01 8.608575012702e-01 8.605595188465e-01 8.603398638991e-01 8.602048192190e-01 8.601485216556e-01 8.601768065343e-01 8.602863122265e-01 8.604788503136e-01 8.607556082384e-01 8.611121417574e-01 8.615519111713e-01 8.620695047117e-01 8.626693079647e-01 8.633435125315e-01 8.640956039258e-01 8.649217116373e-01 8.658165562040e-01 8.667838526517e-01 8.678144575857e-01 8.689104513850e-01 8.700633776178e-01 8.712748019163e-01 8.725357038759e-01 8.738457840062e-01 8.751991746028e-01 8.765909870640e-01 8.780179444378e-01 8.794728501325e-01 8.809538389563e-01 8.824513157992e-01 8.839629985628e-01 8.854801050140e-01 8.869985775823e-01 8.885125179071e-01 8.900147101092e-01 8.915000670281e-01 8.929606309280e-01 8.943912802794e-01 8.957837130517e-01 8.971337512488e-01 8.984334771214e-01 8.996762696854e-01 9.008553660764e-01 9.019647696448e-01 9.029974840438e-01 9.039465047501e-01 9.048066332719e-01 9.055702471510e-01 9.062308562817e-01 9.067845476474e-01 9.072238028914e-01 9.075428977145e-01 9.077361399541e-01 9.077988027736e-01 9.077248320081e-01 9.075087845464e-01 9.071490082273e-01 9.066360164645e-01 9.059709037992e-01 9.051470112055e-01 9.041607817599e-01 9.030086758253e-01 9.016907419947e-01 9.002002617561e-01 8.985394532460e-01 8.967034030440e-01 8.946911405941e-01 8.925035705013e-01 8.901378203712e-01 8.875951368575e-01 8.848765242954e-01 8.819814692882e-01 8.789133374265e-01 8.756701347041e-01 8.722571996020e-01 8.686761759732e-01 8.649306069438e-01 8.610261049051e-01 8.569626982639e-01 8.527504569126e-01 8.483877522085e-01 8.438880254289e-01 8.392524946774e-01 8.344893202145e-01 8.296065157212e-01 8.246093428884e-01 8.195112910439e-01 8.143144717411e-01 8.090332577703e-01 8.036750424781e-01 7.982509370377e-01 7.927712916773e-01 7.872464430155e-01 7.816896466106e-01 7.761096902843e-01 7.705222290159e-01 7.649361648904e-01 7.593679059400e-01 7.538285041981e-01 7.483324215176e-01 7.428921937961e-01 7.375201123717e-01 7.322340618261e-01 7.270426733682e-01 7.219652192377e-01 7.170116251752e-01 7.121965369577e-01 7.075347764857e-01 7.030369174563e-01 6.987199263061e-01 6.945923488871e-01 6.906719664095e-01 6.869639632283e-01 6.834851276640e-01 6.802422960143e-01 6.772491045234e-01 6.745120035993e-01 6.720401879841e-01 6.698425459655e-01 6.679210975188e-01 6.662870396117e-01 6.649404196335e-01 6.638885604147e-01 6.631294974100e-01 6.626675861937e-01 6.625021875229e-01 6.626292651803e-01 6.630516692775e-01 6.637593686701e-01 6.647520385441e-01 6.660210659440e-01 6.675605525351e-01 6.693622039284e-01 6.714142398862e-01 6.737098394409e-01 6.762325694020e-01 6.789755521650e-01 6.819200267321e-01 6.850553394613e-01 6.883635933926e-01 6.918323262623e-01 6.954414705483e-01 6.991758203218e-01 7.030185794750e-01 7.069491162187e-01 7.109539096914e-01 7.150075621374e-01 7.190964810013e-01 7.231988476777e-01 7.272966405005e-01 7.313708688917e-01 7.353999484765e-01 7.393699858579e-01 7.432570626432e-01 7.470471816038e-01 7.507193021467e-01 7.542572429257e-01 7.576431846952e-01 7.608653189715e-01 7.639036842476e-01 7.667457888871e-01 7.693796562601e-01 7.717902204208e-01 7.739722550676e-01 7.759086438747e-01 7.775990958057e-01 7.790315409114e-01 7.802050149719e-01 7.811148318480e-01 7.817595746545e-01 7.821436905043e-01 7.822639546170e-01 7.821351158707e-01 7.817535053467e-01 7.811388030401e-01 7.802978287428e-01 7.792450376822e-01 7.780016906470e-01 7.765834287710e-01 7.750167017525e-01 7.733203531574e-01 7.715261185093e-01 7.696584489968e-01 7.677547743561e-01 7.658415997858e-01 7.639568805431e-01 7.621366323416e-01 7.604139792322e-01 7.588358903939e-01 7.574284453528e-01 7.562409863351e-01 7.553011317654e-01 7.546526891222e-01 7.543278125908e-01 7.543577791598e-01 7.547769105334e-01 7.556073250119e-01 7.568787722826e-01 7.586022264505e-01 7.608021676272e-01 7.634813717564e-01 7.666484366504e-01 7.703065540851e-01 7.744427080639e-01 7.790569684750e-01 7.841233158087e-01 7.896325922671e-01 7.955496014303e-01 8.018518167293e-01 8.085056311031e-01 8.154685342242e-01 8.227107132372e-01 8.301769189112e-01 8.378346724356e-01 8.456275376802e-01 8.535143451791e-01 8.614445278580e-01 8.693640389316e-01 8.772325010251e-01 8.849922107809e-01 8.926022748228e-01 9.000078732441e-01 9.071689865255e-01 9.140385797835e-01 9.205723309592e-01 9.267338873749e-01 9.324798776153e-01 9.377805683549e-01 9.425958505745e-01 9.469041111496e-01 9.506709418108e-01 9.538794076323e-01 9.565103770492e-01 9.585436083828e-01 9.599742413392e-01 9.607920954592e-01 9.609991128083e-01 9.605986588749e-01 9.595975570325e-01 9.580145458013e-01 9.558656874619e-01 9.531841912110e-01 9.499985907681e-01 9.463510240521e-01 9.422866432721e-01 9.378606573840e-01 9.331315306698e-01 9.281634759968e-01 9.230350490687e-01 9.178185177102e-01 9.126010988969e-01 9.074671465763e-01 9.025099408546e-01 8.978215125703e-01 8.934933876221e-01 8.896221880840e-01 8.862927057045e-01 8.835913328727e-01 8.815936579378e-01 8.803708228308e-01 8.799774952050e-01 8.804604427746e-01 8.818502478127e-01 8.841590436089e-01 8.873914504167e-01 8.915247984644e-01 8.965319099394e-01 9.023575020102e-01 9.089444941025e-01 9.162167626754e-01 9.240815229318e-01 9.324536968557e-01 9.412167532273e-01 9.502779254238e-01 9.595159292811e-01 9.688249415593e-01 9.780946491875e-01 9.872143376028e-01 9.960905339176e-01 1.004617393072e+00 1.012715873807e+00 1.020298614086e+00 1.027296792989e+00 1.033650344122e+00 1.039301270229e+00 1.044218172696e+00 1.048360566616e+00 1.051716974528e+00 1.054271120128e+00 1.056030934237e+00 1.057003583463e+00 1.057211448578e+00 1.056687123787e+00 1.055465756426e+00 1.053605005842e+00 1.051151375951e+00 1.048179248749e+00 1.044753357430e+00 1.040953753548e+00 1.036868135897e+00 1.032576287596e+00 1.028182065453e+00 1.023766328373e+00 1.019441931045e+00 1.015293386930e+00 1.011424941338e+00 1.007926906596e+00 1.004882637652e+00 1.002386526339e+00 1.000493174629e+00 9.992829264555e-01 9.987843414308e-01 9.990449193728e-01 1.000070513503e+00 1.001855972063e+00 1.004383992134e+00 1.007598300699e+00 1.011446021081e+00 1.015826502612e+00 1.020650466509e+00 1.025783280538e+00 1.031095955109e+00 1.036443084976e+00 1.041658981459e+00 1.046599743759e+00 1.051086544920e+00 1.054980839574e+00 1.058113295717e+00 1.060358524495e+00 1.061584867530e+00 1.061684266929e+00 1.060582703788e+00 1.058202576180e+00 1.054531856753e+00 1.049546149533e+00 1.043291437504e+00 1.035819646010e+00 1.027223844367e+00 1.017641185641e+00 1.007215696793e+00 9.961506104135e-01 9.846473420113e-01 9.729557118043e-01 9.613153835608e-01 9.518598865637e-01 9.419359510586e-01 9.320448811156e-01 9.228467170661e-01 9.149664828563e-01 9.088121148472e-01 9.044816166387e-01 9.017495723204e-01 9.001489373532e-01 8.991613332692e-01 8.983975889834e-01 8.977130361508e-01 8.972723996575e-01 8.974868586197e-01 8.988510072008e-01 9.017676021222e-01 9.064002315882e-01 9.125772231393e-01 9.198307404601e-01 9.275329617472e-01 9.350830720729e-01 9.420550514023e-01 9.483395926083e-01 9.541317188781e-01 9.598506647609e-01 9.660015135915e-01 9.729843791292e-01 9.809474859007e-01 9.897309028509e-01 9.989246800515e-01 1.007965288481e+00 1.016334112046e+00 1.023700165830e+00 1.030004867311e+00 1.035469663272e+00 1.040527091140e+00 1.045645083398e+00 1.051164794924e+00 1.057192746208e+00 1.063535705596e+00 1.069737006921e+00 1.075231610982e+00 1.079494470223e+00 1.082187411425e+00 1.083270214030e+00 1.082998205341e+00 1.081833799463e+00 1.080314927135e+00 1.078905018472e+00 1.077827483762e+00 1.077029450009e+00 1.076216652889e+00 1.074964101163e+00 1.072864810836e+00 1.069708866176e+00 1.065548804214e+00 1.060709077507e+00 1.055733022812e+00 1.051205645901e+00 1.047592869754e+00 1.045109832859e+00 1.043669612898e+00 1.042912658737e+00 1.042352173779e+00 1.041556969521e+00 1.040284830949e+00 1.038602857353e+00 1.036886945704e+00 1.035715268970e+00 1.035700525324e+00 1.037340101079e+00 1.040832337511e+00 1.046031331134e+00 1.052513369575e+00 1.059686316180e+00 1.066974970551e+00 1.073966970857e+00 1.080492089214e+00 1.086593373758e+00 1.092437707985e+00 1.098144456637e+00 1.103579314932e+00 1.108204850483e+00 1.110967467803e+00 1.110186332404e+00 1.103989450055e+00 1.084031337944e+00 1.021664819830e+00 9.412172048287e-01 8.788905799205e-01 8.687587094205e-01 9.180161394961e-01 1.000503293757e+00 1.078783724809e+00 1.123822220885e+00 1.121242225361e+00 1.071886863518e+00 9.916535372882e-01 9.101844325983e-01 8.634510406748e-01 8.737502409159e-01 9.307489492966e-01 1.000769895878e+00 1.050484066107e+00 1.059638452326e+00 1.023811661377e+00 9.546342173849e-01 8.790333710311e-01 8.332148401584e-01 8.434290777836e-01 9.035457311858e-01 9.804245571848e-01 1.038262761683e+00 1.053084347797e+00 1.016214852940e+00 9.350705964999e-01 8.344480712243e-01 7.561513879609e-01 7.440436518414e-01 8.069191893023e-01 9.085398390580e-01 1.002636288437e+00 1.056774843888e+00 1.055719979013e+00 1.000403059226e+00 9.079302015788e-01 8.122643552371e-01 7.590680860142e-01 7.798257150063e-01 8.612422500426e-01 9.598294947617e-01 1.036079779195e+00 1.067112855211e+00 1.047016703034e+00 9.858814722323e-01 9.091605400250e-01 8.537805343774e-01 8.522303868800e-01 9.079726522389e-01 9.928297345791e-01 1.070599818225e+00 1.115052053736e+00 1.114985660773e+00 1.074542781641e+00 1.012480705910e+00 9.590636040963e-01 9.450734024651e-01 9.825363838446e-01 1.055178542632e+00 1.131657594969e+00 1.183550423727e+00 1.194038929856e+00 1.160127132277e+00 1.092855496446e+00 1.016533858657e+00 9.638309860066e-01 9.614876049237e-01 1.011470344996e+00 1.089655237676e+00 1.163822616354e+00 1.208819918411e+00 1.211739024354e+00 1.172249060962e+00 1.101833455348e+00 1.022043703584e+00 9.600113804913e-01 9.379638067478e-01 9.600857525249e-01 1.010358334185e+00 1.064866419309e+00 1.104442089282e+00 1.119662480853e+00 1.110834973630e+00 1.085715222892e+00 1.055963311569e+00 1.032477045622e+00 1.020941105711e+00 1.020003115372e+00 1.023458432736e+00 1.024809333194e+00 1.021057806210e+00 1.014163905962e+00 1.009708687807e+00 1.013514339778e+00 1.027700693408e+00 1.048650111642e+00 1.068232993814e+00 1.077256975672e+00 1.069127762341e+00 1.042288936235e+00 1.001373723841e+00 9.567898639248e-01 9.222747481001e-01 9.098107891444e-01 9.235848278691e-01 9.576378598709e-01 9.998521120790e-01
 4.328468265862e-01 4.336778938574e-01 4.344680416698e-01 4.352504733662e-01 4.360686502377e-01 4.369372246997e-01 4.378336867877e-01 4.387347357365e-01 4.396283444693e-01 4.404984689709e-01 4.413215827192e-01 4.420974480698e-01 4.428657081375e-01 4.436783950767e-01 4.445573050243e-01 4.454832128502e-01 4.464227628648e-01 4.473388052336e-01 4.482008084771e-01 4.489975559487e-01 4.497566304328e-01 4.505330332060e-01 4.513715384933e-01 4.522829747597e-01 4.532435425017e-01 4.542092232124e-01 4.551238746569e-01 4.559495440181e-01 4.567026547400e-01 4.574492407263e-01 4.582667099425e-01 4.591799546734e-01 4.601539388980e-01 4.611229598710e-01 4.620345513968e-01 4.628647274275e-01 4.636251397964e-01 4.643619639480e-01 4.651321112213e-01 4.659758397158e-01 4.668924197105e-01 4.678422654079e-01 4.687667037255e-01 4.696128185959e-01 4.703650203258e-01 4.710651995697e-01 4.717872078580e-01 4.725912352852e-01 4.734802200895e-01 4.744066410896e-01 4.753099590150e-01 4.761488330725e-01 4.769103204351e-01 4.776136928039e-01 4.783040275381e-01 4.790366049719e-01 4.798440279453e-01 4.807197870766e-01 4.816117965956e-01 4.824443428616e-01 4.831647854149e-01 4.837833369214e-01 4.843778095636e-01 4.850410164732e-01 4.858043374951e-01 4.866169599325e-01 4.873895594571e-01 4.880708635946e-01 4.886825154690e-01 4.892892145369e-01 4.899461688158e-01 4.906506372736e-01 4.913541609179e-01 4.920203660994e-01 4.926645867752e-01 4.933466647585e-01 4.941005055847e-01 4.948925689326e-01 4.956515524573e-01 4.963248155016e-01 4.969302131493e-01 4.975442118751e-01 4.982446164006e-01 4.990451554100e-01 4.998752146437e-01 5.006422682293e-01 5.013044576027e-01 5.018958536936e-01 5.024889406613e-01 5.031361547019e-01 5.038372484135e-01 5.045510450375e-01 5.052373099116e-01 5.058903798513e-01 5.065354048231e-01 5.071895136185e-01 5.078379535192e-01 5.084564395334e-01 5.090393937372e-01 5.096133883639e-01 5.102219592241e-01 5.108921103858e-01 5.116012968039e-01 5.122921253571e-01 5.129086734251e-01 5.134383898237e-01 5.139327524222e-01 5.144651448531e-01 5.150814992734e-01 5.157762905426e-01 5.164880820333e-01 5.171439282357e-01 5.177071193064e-01 5.182033224156e-01 5.186966371290e-01 5.192460962698e-01 5.198606205318e-01 5.205046523466e-01 5.211218586584e-01 5.216798678494e-01 5.221878731393e-01 5.226854103920e-01 5.232098924323e-01 5.237607399939e-01 5.243099366286e-01 5.248310943135e-01 5.253241459530e-01 5.258166573064e-01 5.263407209935e-01 5.269061358564e-01 5.274776302557e-01 5.280099218433e-01 5.284774844889e-01 5.289017661682e-01 5.293366540574e-01 5.298267356160e-01 5.303801472666e-01 5.309593575073e-01 5.315057224775e-01 5.319762747809e-01 5.323767532737e-01 5.327501309609e-01 5.331465810863e-01 5.336028301751e-01 5.341206365913e-01 5.346640822882e-01 5.351831282006e-01 5.356409478860e-01 5.360331018157e-01 5.363879318080e-01 5.367553805061e-01 5.371752878727e-01 5.376537398104e-01 5.381576652173e-01 5.386460221945e-01 5.390837474601e-01 5.394669664787e-01 5.398130012670e-01 5.401607558693e-01 5.405373123568e-01 5.409509456349e-01 5.413957226797e-01 5.418484614853e-01 5.422782633005e-01 5.426639794132e-01 5.430065471819e-01 5.433279611347e-01 5.436539913726e-01 5.440080727577e-01 5.443912385355e-01 5.447875579373e-01 5.451717735109e-01 5.455284566388e-01 5.458498681901e-01 5.461420895261e-01 5.464255057998e-01 5.467218149388e-01 5.470394246160e-01 5.473725803074e-01 5.477027928933e-01 5.480082199270e-01 5.482794848660e-01 5.485279020233e-01 5.487741471413e-01 5.490329198580e-01 5.493043755995e-01 5.495775462012e-01 5.498373533057e-01 5.500810022868e-01 5.503169319058e-01 5.505573470125e-01 5.508074459621e-01 5.510608878360e-01 5.513074271026e-01 5.515390090678e-01 5.517593951254e-01 5.519796218882e-01 5.522124360621e-01 5.524559682284e-01 5.526945662574e-01 5.529152769631e-01 5.531124783606e-01 5.532972801823e-01 5.534840508407e-01 5.536792933247e-01 5.538747483491e-01 5.540546182495e-01 5.542119213402e-01 5.543532772129e-01 5.544924850517e-01 5.546419468716e-01 5.547988335959e-01 5.549504587187e-01 5.550845016110e-01 5.552056200373e-01 5.553268328905e-01 5.554582557221e-01 5.556029521016e-01 5.557477909511e-01 5.558776158688e-01 5.559904233654e-01 5.560971730099e-01 5.562110471080e-01 5.563297768829e-01 5.564448617238e-01 5.565435307025e-01 5.566205023647e-01 5.566891936541e-01 5.567611047315e-01 5.568379165113e-01 5.569111585528e-01 5.569731704160e-01 5.570228013558e-01 5.570688450273e-01 5.571211822956e-01 5.571795846531e-01 5.572353259105e-01 5.572819772151e-01 5.573200641863e-01 5.573538011455e-01 5.573917694579e-01 5.574303061558e-01 5.574616812195e-01 5.574792077912e-01 5.574896609225e-01 5.574977337032e-01 5.575050002743e-01 5.575116101757e-01 5.575134750165e-01 5.575062128657e-01 5.574951931758e-01 5.574863861665e-01 5.574779959230e-01 5.574662038775e-01 5.574500958940e-01 5.574273057035e-01 5.574023703057e-01 5.573763310157e-01 5.573486337139e-01 5.573150778166e-01 5.572746348567e-01 5.572310917159e-01 5.571846203656e-01 5.571371125998e-01 5.570891676025e-01 5.570368016478e-01 5.569821117824e-01 5.569250711171e-01 5.568638092453e-01 5.567990043245e-01 5.567316050547e-01 5.566622393120e-01 5.565917745376e-01 5.565201993131e-01 5.564469691614e-01 5.563684656419e-01 5.562871749855e-01 5.562035695046e-01 5.561203560999e-01 5.560367253988e-01 5.559520666742e-01 5.558644647335e-01 5.557741317002e-01 5.556847096206e-01 5.555936466122e-01 5.555000183638e-01 5.554041710571e-01 5.553062600286e-01 5.552075995016e-01 5.551069497202e-01 5.550064226087e-01 5.549053166679e-01 5.548033756263e-01 5.547018612419e-01 5.545975544018e-01 5.544940907744e-01 5.543880847168e-01 5.542811476623e-01 5.541740670983e-01 5.540663946878e-01 5.539596062862e-01 5.538529390825e-01 5.537472433871e-01 5.536412270350e-01 5.535313171032e-01 5.534230374423e-01 5.533141755384e-01 5.532064550732e-01 5.531001087060e-01 5.529961133492e-01 5.528900458731e-01 5.527843286554e-01 5.526793053148e-01 5.525746653797e-01 5.524715800202e-01 5.523692034859e-01 5.522706871364e-01 5.521727809584e-01 5.520764566488e-01 5.519800386050e-01 5.518861606959e-01 5.517931288650e-01 5.517016433863e-01 5.516127605161e-01 5.515261850056e-01 5.514426506253e-01 5.513607080405e-01 5.512820908972e-01 5.512044893336e-01 5.511280352298e-01 5.510552311097e-01 5.509845901939e-01 5.509174492920e-01 5.508545104538e-01 5.507946596113e-01 5.507373185131e-01 5.506824630091e-01 5.506304003359e-01 5.505818580603e-01 5.505374706647e-01 5.504982621495e-01 5.504635892393e-01 5.504337553486e-01 5.504070142858e-01 5.503823341046e-01 5.503633601957e-01 5.503498280949e-01 5.503418861829e-01 5.503386499260e-01 5.503406116657e-01 5.503456245280e-01 5.503555875665e-01 5.503712434106e-01 5.503921138083e-01 5.504191867098e-01 5.504507554811e-01 5.504867551762e-01 5.505279217175e-01 5.505755223541e-01 5.506301579659e-01 5.506899328508e-01 5.507586115121e-01 5.508292295127e-01 5.509085462388e-01 5.509935473542e-01 5.510854450203e-01 5.511838027962e-01 5.512908026506e-01 5.514043058994e-01 5.515244265629e-01 5.516520225855e-01 5.517857537100e-01 5.519274366949e-01 5.520773129190e-01 5.522340669782e-01 5.523984161482e-01 5.525718611282e-01 5.527526113942e-01 5.529411502510e-01 5.531375632037e-01 5.533421134284e-01 5.535548623560e-01 5.537768069814e-01 5.540072376258e-01 5.542464333313e-01 5.544955878431e-01 5.547516660155e-01 5.550170932252e-01 5.552908609454e-01 5.555738330026e-01 5.558676667137e-01 5.561703709574e-01 5.564817639519e-01 5.568022687654e-01 5.571323221606e-01 5.574710894899e-01 5.578207763820e-01 5.581792592640e-01 5.585473148381e-01 5.589263800787e-01 5.593152113055e-01 5.597138375739e-01 5.601227144239e-01 5.605404285141e-01 5.609680631933e-01 5.614078175409e-01 5.618568710460e-01 5.623170874551e-01 5.627869454319e-01 5.632664287174e-01 5.637568384135e-01 5.642577713771e-01 5.647693797032e-01 5.652904689206e-01 5.658242596431e-01 5.663666569166e-01 5.669200766857e-01 5.674851371138e-01 5.680603735402e-01 5.686459640574e-01 5.692425159095e-01 5.698498750205e-01 5.704683461904e-01 5.710970807224e-01 5.717366908750e-01 5.723875239481e-01 5.730485076117e-01 5.737207323438e-01 5.744040518642e-01 5.750972638482e-01 5.758012902805e-01 5.765171858098e-01 5.772441543891e-01 5.779804264014e-01 5.787275181693e-01 5.794861235308e-01 5.802549565065e-01 5.810340076093e-01 5.818235684889e-01 5.826246842028e-01 5.834353916910e-01 5.842551275592e-01 5.850879468319e-01 5.859301461247e-01 5.867807878042e-01 5.876439342077e-01 5.885162110861e-01 5.893985394503e-01 5.902918732547e-01 5.911943806940e-01 5.921068339680e-01 5.930286272386e-01 5.939599730574e-01 5.949024809135e-01 5.958543394099e-01 5.968146343566e-01 5.977853339371e-01 5.987648231906e-01 5.997531662329e-01 6.007510422479e-01 6.017583496429e-01 6.027744577648e-01 6.037988576147e-01 6.048321634957e-01 6.058736816931e-01 6.069246690041e-01 6.079826197562e-01 6.090493107612e-01 6.101244374547e-01 6.112072825921e-01 6.122971015851e-01 6.133959635122e-01 6.145012778568e-01 6.156148163374e-01 6.167349722009e-01 6.178625051640e-01 6.189978696857e-01 6.201399262076e-01 6.212880994798e-01 6.224430420700e-01 6.236052168668e-01 6.247715147176e-01 6.259447063659e-01 6.271240819450e-01 6.283097699898e-01 6.294997587672e-01 6.306953802578e-01 6.318973584334e-01 6.331029602190e-01 6.343136989697e-01 6.355298330951e-01 6.367500538262e-01 6.379740459755e-01 6.392037842117e-01 6.404360083952e-01 6.416723514273e-01 6.429112672199e-01 6.441554202103e-01 6.454013351966e-01 6.466508250839e-01 6.479027464170e-01 6.491579375246e-01 6.504143746194e-01 6.516735578970e-01 6.529348431368e-01 6.541972578910e-01 6.554619863190e-01 6.567282397899e-01 6.579948054307e-01 6.592626990824e-01 6.605317718461e-01 6.618007041142e-01 6.630704409891e-01 6.643394105129e-01 6.656082454358e-01 6.668780557474e-01 6.681462702727e-01 6.694137976472e-01 6.706801814082e-01 6.719451604854e-01 6.732095663189e-01 6.744709241044e-01 6.757307866551e-01 6.769887407432e-01 6.782440246379e-01 6.794969463154e-01 6.807471375998e-01 6.819921371968e-01 6.832366517627e-01 6.844765477045e-01 6.857119614731e-01 6.869446682529e-01 6.881722303634e-01 6.893943858330e-01 6.906133239592e-01 6.918270731043e-01 6.930343235124e-01 6.942369914666e-01 6.954338552275e-01 6.966234196964e-01 6.978083111825e-01 6.989876072282e-01 7.001592181898e-01 7.013243081313e-01 7.024812456472e-01 7.036325528237e-01 7.047748813345e-01 7.059110541499e-01 7.070381381326e-01 7.081573121583e-01 7.092671130341e-01 7.103692865049e-01 7.114613636476e-01 7.125443467642e-01 7.136194436132e-01 7.146841010397e-01 7.157376373346e-01 7.167815183103e-01 7.178153654389e-01 7.188388079726e-01 7.198511186895e-01 7.208520308673e-01 7.218419553999e-01 7.228203540998e-01 7.237866617946e-01 7.247421016260e-01 7.256854688189e-01 7.266158174451e-01 7.275340169233e-01 7.284388849859e-01 7.293290324272e-01 7.302086924572e-01 7.310758433315e-01 7.319262155048e-01 7.327649733108e-01 7.335871390862e-01 7.343966261617e-01 7.351915228114e-01 7.359716182567e-01 7.367372023429e-01 7.374870357559e-01 7.382220844821e-01 7.389414624895e-01 7.396456106981e-01 7.403345668636e-01 7.410064461902e-01 7.416618193081e-01 7.423023933250e-01 7.429251774827e-01 7.435307725235e-01 7.441210176373e-01 7.446933047282e-01 7.452489271984e-01 7.457861147160e-01 7.463057291951e-01 7.468092154548e-01 7.472936682845e-01 7.477606487897e-01 7.482099917134e-01 7.486395482717e-01 7.490524298123e-01 7.494467677545e-01 7.498206572635e-01 7.501776832789e-01 7.505142782668e-01 7.508339443817e-01 7.511326463111e-01 7.514125634760e-01 7.516731541713e-01 7.519140764347e-01 7.521362099517e-01 7.523375425640e-01 7.525194894077e-01 7.526829314684e-01 7.528262221862e-01 7.529492254042e-01 7.530521759977e-01 7.531355216741e-01 7.531980981616e-01 7.532407673232e-01 7.532633772654e-01 7.532658841502e-01 7.532469860648e-01 7.532103708449e-01 7.531519097090e-01 7.530726377750e-01 7.529730400953e-01 7.528539973238e-01 7.527148711042e-01 7.525550202011e-01 7.523751673742e-01 7.521740936638e-01 7.519540209235e-01 7.517133171917e-01 7.514520701384e-01 7.511712006128e-01 7.508698734723e-01 7.505491008312e-01 7.502086568123e-01 7.498473040390e-01 7.494678657009e-01 7.490677336336e-01 7.486480267525e-01 7.482092637051e-01 7.477514574582e-01 7.472736702410e-01 7.467785431535e-01 7.462632831226e-01 7.457294376717e-01 7.451776981648e-01 7.446066299300e-01 7.440185675402e-01 7.434133123574e-01 7.427876182215e-01 7.421459559640e-01 7.414875836991e-01 7.408108130353e-01 7.401171605680e-01 7.394085675089e-01 7.386832238777e-01 7.379404252868e-01 7.371828034358e-01 7.364096752038e-01 7.356213596046e-01 7.348189370738e-01 7.339999416337e-01 7.331680195345e-01 7.323224173795e-01 7.314625354780e-01 7.305909315424e-01 7.297057100890e-01 7.288082953795e-01 7.278992836243e-01 7.269787400530e-01 7.260470233484e-01 7.251046369422e-01 7.241518519929e-01 7.231908455368e-01 7.222186097218e-01 7.212383069135e-01 7.202494635799e-01 7.192544259146e-01 7.182505257282e-01 7.172404372225e-01 7.162251621838e-01 7.152042355496e-01 7.141766657936e-01 7.131466099210e-01 7.121128517439e-01 7.110759095893e-01 7.100356572158e-01 7.089940276206e-01 7.079505949035e-01 7.069086493066e-01 7.058656395752e-01 7.048234529994e-01 7.037837480837e-01 7.027449869818e-01 7.017099347806e-01 7.006791253208e-01 6.996530695872e-01 6.986314191897e-01 6.976164697892e-01 6.966082647325e-01 6.956072579038e-01 6.946159444649e-01 6.936338151724e-01 6.926606438353e-01 6.916997773612e-01 6.907501527466e-01 6.898133346334e-01 6.888910224669e-01 6.879813403310e-01 6.870888108338e-01 6.862113621410e-01 6.853519758856e-01 6.845093274549e-01 6.836864013513e-01 6.828842811835e-01 6.821005903001e-01 6.813413672929e-01 6.806018065073e-01 6.798879572814e-01 6.791970029361e-01 6.785323931585e-01 6.778942292146e-01 6.772810521536e-01 6.766976974945e-01 6.761436591670e-01 6.756188022177e-01 6.751256368317e-01 6.746628357100e-01 6.742335399231e-01 6.738383393547e-01 6.734762500507e-01 6.731506411666e-01 6.728590988057e-01 6.726052262824e-01 6.723893122582e-01 6.722120019672e-01 6.720735152470e-01 6.719742237058e-01 6.719176332754e-01 6.719021052818e-01 6.719284436242e-01 6.719985055969e-01 6.721114672213e-01 6.722685178556e-01 6.724718505831e-01 6.727205144446e-01 6.730145910481e-01 6.733553343040e-01 6.737440600770e-01 6.741797218462e-01 6.746645160619e-01 6.751958330842e-01 6.757786730363e-01 6.764090523954e-01 6.770903633190e-01 6.778215619781e-01 6.786026271859e-01 6.794352787272e-01 6.803180250381e-01 6.812526019294e-01 6.822384476256e-01 6.832743770587e-01 6.843628233509e-01 6.855008934791e-01 6.866924695983e-01 6.879329915441e-01 6.892262071053e-01 6.905700543371e-01 6.919643478676e-01 6.934097348935e-01 6.949055023719e-01 6.964526522091e-01 6.980484425536e-01 6.996937102551e-01 7.013879400058e-01 7.031307833860e-01 7.049240684244e-01 7.067631245402e-01 7.086504406652e-01 7.105833060596e-01 7.125630502760e-01 7.145874943176e-01 7.166565319342e-01 7.187703686084e-01 7.209266982745e-01 7.231262829368e-01 7.253665260495e-01 7.276460356502e-01 7.299685129932e-01 7.323278278981e-01 7.347271903013e-01 7.371611864127e-01 7.396333284232e-01 7.421393751565e-01 7.446802844421e-01 7.472547284982e-01 7.498590276318e-01 7.524961239822e-01 7.551614695991e-01 7.578557572922e-01 7.605773759812e-01 7.633239665258e-01 7.660964975295e-01 7.688925024808e-01 7.717105872285e-01 7.745482501037e-01 7.774067888360e-01 7.802830428324e-01 7.831771652440e-01 7.860880151208e-01 7.890112447342e-01 7.919488818062e-01 7.948973692235e-01 7.978559511449e-01 8.008250755501e-01 8.037995512725e-01 8.067817297595e-01 8.097667841552e-01 8.127565620335e-01 8.157466367249e-01 8.187378299115e-01 8.217288804494e-01 8.247151183116e-01 8.277002781961e-01 8.306768476217e-01 8.336495734373e-01 8.366118587380e-01 8.395656979602e-01 8.425092614955e-01 8.454390691980e-01 8.483562709498e-01 8.512561226082e-01 8.541408075919e-01 8.570065684873e-01 8.598543150343e-01 8.626798056944e-01 8.654829339214e-01 8.682634267970e-01 8.710175426295e-01 8.737458797408e-01 8.764470186494e-01 8.791197102517e-01 8.817615382826e-01 8.843716111071e-01 8.869498062001e-01 8.894926860298e-01 8.920007686850e-01 8.944721634509e-01 8.969071886235e-01 8.993028509052e-01 9.016576236244e-01 9.039724591232e-01 9.062429621165e-01 9.084720140631e-01 9.106542854520e-01 9.127936835323e-01 9.148833291327e-01 9.169276268887e-01 9.189212697253e-01 9.208660465493e-01 9.227612245437e-01 9.246037976889e-01 9.263946540923e-01 9.281310864231e-01 9.298138241360e-01 9.314422903046e-01 9.330147244844e-01 9.345304061978e-01 9.359877935484e-01 9.373891474040e-01 9.387306446793e-01 9.400130448829e-01 9.412349029668e-01 9.423972565420e-01 9.434986022032e-01 9.445369149293e-01 9.455156392542e-01 9.464296554067e-01 9.472822261444e-01 9.480708150059e-01 9.487973520798e-01 9.494601074382e-01 9.500573417286e-01 9.505930088388e-01 9.510618176714e-01 9.514675933787e-01 9.518085187329e-01 9.520848553283e-01 9.522979138370e-01 9.524441144202e-01 9.525304449770e-01 9.525481626864e-01 9.525054473415e-01 9.523971035821e-01 9.522260482749e-01 9.519935849179e-01 9.516957869146e-01 9.513409104176e-01 9.509209455539e-01 9.504443938872e-01 9.499035442282e-01 9.493058145421e-01 9.486502998980e-01 9.479352772257e-01 9.471669178481e-01 9.463393643893e-01 9.454598756951e-01 9.445247551913e-01 9.435399892589e-01 9.425015812548e-01 9.414152424836e-01 9.402803986262e-01 9.390983965263e-01 9.378735111972e-01 9.365994370172e-01 9.352904067137e-01 9.339351126621e-01 9.325461609554e-01 9.311175898266e-01 9.296555199473e-01 9.281627478621e-01 9.266362291187e-01 9.250851064928e-01 9.235031550973e-01 9.219030532672e-01 9.202768298944e-01 9.186349759158e-01 9.169759915128e-01 9.153019220024e-01 9.136191478392e-01 9.119246084271e-01 9.102289020214e-01 9.085264383592e-01 9.068272204537e-01 9.051287731358e-01 9.034377689250e-01 9.017551239205e-01 9.000845042395e-01 8.984312684054e-01 8.967909344716e-01 8.951776954236e-01 8.935849504450e-01 8.920228918397e-01 8.904899552920e-01 8.889905627889e-01 8.875296188173e-01 8.861070523307e-01 8.847302732955e-01 8.833978493176e-01 8.821162929317e-01 8.808864668377e-01 8.797117959145e-01 8.785961426348e-01 8.775392276327e-01 8.765493116301e-01 8.756217115129e-01 8.747657676285e-01 8.739779699723e-01 8.732644311898e-01 8.726260236940e-01 8.720617099503e-01 8.715776968769e-01 8.711723570979e-01 8.708502200146e-01 8.706067284457e-01 8.704488738628e-01 8.703732929679e-01 8.703818928709e-01 8.704768824170e-01 8.706525477252e-01 8.709157915910e-01 8.712592195450e-01 8.716853354874e-01 8.721933530845e-01 8.727807578386e-01 8.734474305120e-01 8.741875504858e-01 8.750037911185e-01 8.758889194502e-01 8.768445294774e-01 8.778641502842e-01 8.789464683237e-01 8.800870936365e-01 8.812815144758e-01 8.825269646137e-01 8.838183247019e-01 8.851511183338e-01 8.865181727397e-01 8.879187764968e-01 8.893437176235e-01 8.907896565354e-01 8.922513612920e-01 8.937197392421e-01 8.951903934743e-01 8.966583551384e-01 8.981169560206e-01 8.995594303391e-01 9.009778728612e-01 9.023670837739e-01 9.037195613714e-01 9.050309355854e-01 9.062905404592e-01 9.074942608167e-01 9.086347643911e-01 9.097062280159e-01 9.107002705933e-01 9.116107502796e-01 9.124327221265e-01 9.131571270361e-01 9.137784973398e-01 9.142908167844e-01 9.146888129222e-01 9.149663852690e-01 9.151161698887e-01 9.151346756276e-01 9.150156011895e-01 9.147542255017e-01 9.143465798834e-01 9.137871802877e-01 9.130708476332e-01 9.121970339483e-01 9.111592899492e-01 9.099563040381e-01 9.085829783639e-01 9.070384708914e-01 9.053208605278e-01 9.034271587265e-01 9.013587649547e-01 8.991114406862e-01 8.966859466263e-01 8.940845296484e-01 8.913041593212e-01 8.883485884168e-01 8.852184404015e-01 8.819141780351e-01 8.784396160930e-01 8.747969117542e-01 8.709926379788e-01 8.670256182886e-01 8.629044391133e-01 8.586308132193e-01 8.542122877920e-01 8.496555855279e-01 8.449625489152e-01 8.401460554115e-01 8.352089716076e-01 8.301625687930e-01 8.250137286245e-01 8.197703264508e-01 8.144448675442e-01 8.090423607251e-01 8.035788245223e-01 7.980606110256e-01 7.925023337204e-01 7.869119530012e-01 7.813049366486e-01 7.756908264777e-01 7.700830041687e-01 7.644960758942e-01 7.589411916109e-01 7.534343133589e-01 7.479837345470e-01 7.426096158098e-01 7.373217818178e-01 7.321353566102e-01 7.270654137159e-01 7.221233558850e-01 7.173269466777e-01 7.126840555012e-01 7.082152614275e-01 7.039288512120e-01 6.998391621137e-01 6.959586406530e-01 6.923003017367e-01 6.888738450591e-01 6.856906904629e-01 6.827633015733e-01 6.800963194053e-01 6.777035077659e-01 6.755879669073e-01 6.737611058996e-01 6.722241943409e-01 6.709845966015e-01 6.700453420706e-01 6.694058230152e-01 6.690736766326e-01 6.690415030325e-01 6.693144294654e-01 6.698848402030e-01 6.707519463374e-01 6.719099944865e-01 6.733514504360e-01 6.750716472533e-01 6.770565877627e-01 6.793026295927e-01 6.817941486853e-01 6.845201710617e-01 6.874682471108e-01 6.906237443788e-01 6.939721602560e-01 6.974971356306e-01 7.011815814120e-01 7.050084667198e-01 7.089607653252e-01 7.130173526085e-01 7.171633312600e-01 7.213756966336e-01 7.256372256927e-01 7.299263985647e-01 7.342226693671e-01 7.385101464753e-01 7.427622595741e-01 7.469626975263e-01 7.510922313679e-01 7.551321696600e-01 7.590590133906e-01 7.628600735744e-01 7.665126908447e-01 7.700022978456e-01 7.733141027064e-01 7.764294602937e-01 7.793384637144e-01 7.820213022528e-01 7.844735647187e-01 7.866804464437e-01 7.886351999037e-01 7.903296294784e-01 7.917583101230e-01 7.929187391199e-01 7.938059405026e-01 7.944261607722e-01 7.947751153267e-01 7.948640363353e-01 7.946934177427e-01 7.942791931639e-01 7.936312601773e-01 7.927602927244e-01 7.916893192404e-01 7.904306114770e-01 7.890143492317e-01 7.874574207765e-01 7.857929834810e-01 7.840444048650e-01 7.822454728464e-01 7.804308163626e-01 7.786296016182e-01 7.768865279693e-01 7.752274929353e-01 7.737041140012e-01 7.723422127075e-01 7.711871671214e-01 7.702756378511e-01 7.696408869462e-01 7.693268335568e-01 7.693552543982e-01 7.697676131256e-01 7.705826292894e-01 7.718332617049e-01 7.735327834257e-01 7.756994776800e-01 7.783480175268e-01 7.814759557229e-01 7.850958092787e-01 7.891919305422e-01 7.937661481510e-01 7.987949734675e-01 8.042637068805e-01 8.101487534333e-01 8.164173000222e-01 8.230457007820e-01 8.299866443315e-01 8.372115843604e-01 8.446699754976e-01 8.523226538201e-01 8.601225726235e-01 8.680192887080e-01 8.759691845742e-01 8.839163960825e-01 8.918194744335e-01 8.996206337815e-01 9.072782649118e-01 9.147409525846e-01 9.219612886135e-01 9.288970498557e-01 9.355017786678e-01 9.417378035329e-01 9.475611780864e-01 9.529400671124e-01 9.578379511600e-01 9.622253644399e-01 9.660756172450e-01 9.693610885422e-01 9.720680450982e-01 9.741758027654e-01 9.756746040268e-01 9.765570040941e-01 9.768204933135e-01 9.764735166141e-01 9.755153198728e-01 9.739705701057e-01 9.718539971085e-01 9.691943732913e-01 9.660250755483e-01 9.623883632204e-01 9.583301151705e-01 9.539036614577e-01 9.491747191256e-01 9.442031712000e-01 9.390690191951e-01 9.338489602719e-01 9.286314415258e-01 9.235028294213e-01 9.185539326993e-01 9.138847540442e-01 9.095823269265e-01 9.057462848252e-01 9.024640275235e-01 8.998216477467e-01 8.978932308672e-01 8.967502266864e-01 8.964494222433e-01 8.970311935187e-01 8.985315106951e-01 9.009550903536e-01 9.043081226356e-01 9.085640757259e-01 9.136915586899e-01 9.196406619788e-01 9.263385113682e-01 9.337199611005e-01 9.416818860552e-01 9.501402862899e-01 9.589797642421e-01 9.680963820166e-01 9.773816112883e-01 9.867167274886e-01 9.960008465534e-01 1.005116726154e+00 1.013973672740e+00 1.022466556356e+00 1.030512664460e+00 1.038032939365e+00 1.044951492378e+00 1.051215407420e+00 1.056762670893e+00 1.061563343119e+00 1.065578894612e+00 1.068794775783e+00 1.071198061462e+00 1.072788806175e+00 1.073583940610e+00 1.073592983099e+00 1.072858578920e+00 1.071406171900e+00 1.069295176624e+00 1.066570586759e+00 1.063301198352e+00 1.059559418924e+00 1.055413768687e+00 1.050959586695e+00 1.046272861802e+00 1.041458756797e+00 1.036603636800e+00 1.031813114417e+00 1.027188832560e+00 1.022823808905e+00 1.018826449072e+00 1.015276391229e+00 1.012277840012e+00 1.009890504395e+00 1.008194867163e+00 1.007236865063e+00 1.007050359606e+00 1.007663141655e+00 1.009058164133e+00 1.011226244881e+00 1.014105986280e+00 1.017643716146e+00 1.021739756647e+00 1.026286509015e+00 1.031164642205e+00 1.036219015727e+00 1.041313715328e+00 1.046270759535e+00 1.050941948800e+00 1.055149674411e+00 1.058745638144e+00 1.061577245850e+00 1.063500800744e+00 1.064411446234e+00 1.064192304264e+00 1.062789755514e+00 1.060135105991e+00 1.056226715703e+00 1.051069988550e+00 1.044711117329e+00 1.037237336227e+00 1.028749147532e+00 1.019407852101e+00 1.009372846667e+00 9.988620282969e-01 9.880889829026e-01 9.790745043608e-01 9.693668974048e-01 9.594706761742e-01 9.500486002055e-01 9.417387696983e-01 9.349628684236e-01 9.298401257498e-01 9.261733768276e-01 9.235202549523e-01 9.213835220323e-01 9.193937266526e-01 9.174277151208e-01 9.156711402533e-01 9.145570475685e-01 9.146078481137e-01 9.162538771767e-01 9.196865964810e-01 9.247571053627e-01 9.310042766735e-01 9.378060352391e-01 9.445484921461e-01 9.507959425291e-01 9.564241582133e-01 9.616194260514e-01 9.667976005253e-01 9.724616884465e-01 9.790183960404e-01 9.866178459530e-01 9.951040294664e-01 1.004066635855e+00 1.012939343163e+00 1.021202665525e+00 1.028525993572e+00 1.034857670308e+00 1.040427901296e+00 1.045681978217e+00 1.051101958298e+00 1.057036765212e+00 1.063595679086e+00 1.070579779836e+00 1.077522285880e+00 1.083837664399e+00 1.088986281405e+00 1.092612794430e+00 1.094659286399e+00 1.095366683620e+00 1.095184724812e+00 1.094632684650e+00 1.094156889363e+00 1.093964614220e+00 1.093979234169e+00 1.093892605751e+00 1.093268421566e+00 1.091690986272e+00 1.088944111277e+00 1.085088870467e+00 1.080458433296e+00 1.075605326345e+00 1.071127446296e+00 1.067503992848e+00 1.064953112249e+00 1.063392883654e+00 1.062460327321e+00 1.061651443972e+00 1.060516623643e+00 1.058793427252e+00 1.056525340094e+00 1.054068851686e+00 1.051991171246e+00 1.050909256293e+00 1.051328271390e+00 1.053477040157e+00 1.057236385559e+00 1.062213560456e+00 1.067853871056e+00 1.073609002929e+00 1.079098448306e+00 1.084187141399e+00 1.088958115669e+00 1.093627567588e+00 1.098361126618e+00 1.103079364012e+00 1.107299013161e+00 1.110014245683e+00 1.109348590863e+00 1.104146088616e+00 1.072117197940e+00 1.004241857756e+00 9.269165203641e-01 8.765537384173e-01 8.821740508115e-01 9.424420593034e-01 1.026957753854e+00 1.099743395030e+00 1.135205554888e+00 1.122490602764e+00 1.065794462579e+00 9.841462052560e-01 9.092843097546e-01 8.756594413759e-01 8.988021682714e-01 9.616059408722e-01 1.029120776834e+00 1.070467630147e+00 1.068720327355e+00 1.022844366370e+00 9.479462617287e-01 8.741817952565e-01 8.385458608876e-01 8.624434137607e-01 9.322649772762e-01 1.011587737506e+00 1.065643658256e+00 1.072951614370e+00 1.027590797901e+00 9.398608440162e-01 8.375226532073e-01 7.642899340656e-01 7.613665542012e-01 8.304844005106e-01 9.317568961750e-01 1.020025354089e+00 1.065316265896e+00 1.055009284784e+00 9.928594983824e-01 8.991115934246e-01 8.104985455750e-01 7.717107792805e-01 8.059883662363e-01 8.918320758889e-01 9.852223288643e-01 1.049907209784e+00 1.066567705224e+00 1.032822114413e+00 9.626792344388e-01 8.858858600209e-01 8.419042787635e-01 8.589993989524e-01 9.303161830916e-01 1.020951771103e+00 1.094515528452e+00 1.127497637437e+00 1.112217076861e+00 1.056934897775e+00 9.853955058736e-01 9.330371985998e-01 9.322066442532e-01 9.889537651210e-01 1.078012950488e+00 1.163175571373e+00 1.215587194609e+00 1.220071057679e+00 1.176111794500e+00 1.097809683762e+00 1.013133297801e+00 9.583674299281e-01 9.612651171187e-01 1.020235973956e+00 1.106261398311e+00 1.184666222504e+00 1.230303359513e+00 1.231524688852e+00 1.189758104042e+00 1.118249253228e+00 1.039671664906e+00 9.806686739302e-01 9.608551979275e-01 9.812610933837e-01 1.024787064169e+00 1.068867235469e+00 1.096927099193e+00 1.102575844025e+00 1.089129919492e+00 1.066594824754e+00 1.046939565205e+00 1.038384275262e+00 1.041401240974e+00 1.049240811136e+00 1.052546754171e+00 1.044778320797e+00 1.025630666544e+00 1.001783919855e+00 9.845492254755e-01 9.845430314537e-01 1.005311278825e+00 1.040494556126e+00 1.076929370010e+00 1.100608909899e+00 1.101672307922e+00 1.076995255501e+00 1.031158124584e+00 9.759503798163e-01 9.280446002906e-01 9.035015072847e-01 9.100185942867e-01 9.425192710510e-01 9.871682189077e-01
 4.332732689921e-01 4.341087247403e-01 4.349026341354e-01 4.356891226579e-01 4.365128160535e-01 4.373871532734e-01 4.382890241410e-01 4.391962762252e-01 4.400979839671e-01 4.409765305184e-01 4.418072205577e-01 4.425905199167e-01 4.433663870159e-01 4.441892370733e-01 4.450785141354e-01 4.460149419771e-01 4.469641053808e-01 4.478901656677e-01 4.487607677706e-01 4.495664125099e-01 4.503360591254e-01 4.511247176979e-01 4.519757786805e-01 4.528983627742e-01 4.538698342266e-01 4.548467043341e-01 4.557720859047e-01 4.566093335093e-01 4.573721625804e-01 4.581304683250e-01 4.589607980273e-01 4.598886884911e-01 4.608759493586e-01 4.618575181909e-01 4.627789870481e-01 4.636174458841e-01 4.643878800932e-01 4.651371619616e-01 4.659210300243e-01 4.667791208078e-01 4.677081837667e-01 4.686698075135e-01 4.696058139105e-01 4.704623970878e-01 4.712251214895e-01 4.719353716939e-01 4.726706996677e-01 4.734897522276e-01 4.743937511903e-01 4.753335527695e-01 4.762481903586e-01 4.770965647640e-01 4.778675115694e-01 4.785824199460e-01 4.792879656356e-01 4.800360419297e-01 4.808571857213e-01 4.817456052722e-01 4.826477697403e-01 4.834922888151e-01 4.842270881396e-01 4.848608856411e-01 4.854714435849e-01 4.861493332601e-01 4.869269575262e-01 4.877571754221e-01 4.885486629076e-01 4.892510937372e-01 4.898827515398e-01 4.905076383046e-01 4.911826661666e-01 4.919060008912e-01 4.926326683964e-01 4.933230965646e-01 4.939925827966e-01 4.946994252091e-01 4.954747028677e-01 4.962879956409e-01 4.970672925005e-01 4.977629665671e-01 4.983905681235e-01 4.990264708393e-01 4.997491888948e-01 5.005721155539e-01 5.014244452025e-01 5.022150416940e-01 5.028983550374e-01 5.035102824160e-01 5.041232544613e-01 5.047919599652e-01 5.055169001898e-01 5.062572547622e-01 5.069701945629e-01 5.076497448987e-01 5.083172530072e-01 5.089923700070e-01 5.096620844357e-01 5.103056580369e-01 5.109151889551e-01 5.115167742055e-01 5.121530338292e-01 5.128471585329e-01 5.135804719342e-01 5.142955317901e-01 5.149361730947e-01 5.154938090998e-01 5.160157920271e-01 5.165726207710e-01 5.172165471863e-01 5.179388054470e-01 5.186788732869e-01 5.193647671925e-01 5.199567804260e-01 5.204789962229e-01 5.209976967893e-01 5.215715886681e-01 5.222134564357e-01 5.228872245893e-01 5.235368487237e-01 5.241255337900e-01 5.246615108471e-01 5.251849021409e-01 5.257336105513e-01 5.263097781014e-01 5.268877248329e-01 5.274417824772e-01 5.279685689016e-01 5.284931226659e-01 5.290478130299e-01 5.296403428805e-01 5.302373032377e-01 5.307971816114e-01 5.312951559251e-01 5.317529387297e-01 5.322210724867e-01 5.327430124877e-01 5.333279418217e-01 5.339356840451e-01 5.345092312764e-01 5.350081713179e-01 5.354399818259e-01 5.358464803516e-01 5.362759615749e-01 5.367640179188e-01 5.373138756295e-01 5.378885387745e-01 5.384382623838e-01 5.389268277675e-01 5.393512000514e-01 5.397390278728e-01 5.401386520486e-01 5.405910149190e-01 5.411012190593e-01 5.416378948704e-01 5.421582083181e-01 5.426291905726e-01 5.430434950453e-01 5.434219770892e-01 5.438020663680e-01 5.442098606498e-01 5.446565563922e-01 5.451351116598e-01 5.456193617427e-01 5.460810030724e-01 5.464982000402e-01 5.468724179659e-01 5.472248898943e-01 5.475823827327e-01 5.479667878131e-01 5.483818060616e-01 5.488099805172e-01 5.492265065928e-01 5.496138429710e-01 5.499653178765e-01 5.502884951792e-01 5.506034218156e-01 5.509300872237e-01 5.512799291593e-01 5.516442178858e-01 5.520056039905e-01 5.523423284142e-01 5.526442445680e-01 5.529241736164e-01 5.532024159036e-01 5.534934228233e-01 5.537958770639e-01 5.540991298079e-01 5.543916312436e-01 5.546675621665e-01 5.549345749040e-01 5.552070525625e-01 5.554886542039e-01 5.557739966703e-01 5.560513782677e-01 5.563138059127e-01 5.565655445915e-01 5.568166332516e-01 5.570809088718e-01 5.573546517713e-01 5.576224979870e-01 5.578730816583e-01 5.580989128999e-01 5.583138356066e-01 5.585298653256e-01 5.587537531740e-01 5.589774974435e-01 5.591861153878e-01 5.593718726130e-01 5.595415762600e-01 5.597106653578e-01 5.598886427901e-01 5.600739574456e-01 5.602537340985e-01 5.604168660718e-01 5.605664172968e-01 5.607160532870e-01 5.608762293407e-01 5.610496837164e-01 5.612216180568e-01 5.613784632348e-01 5.615172081007e-01 5.616512399326e-01 5.617905231089e-01 5.619347914098e-01 5.620754424837e-01 5.621980776698e-01 5.623005387224e-01 5.623934990847e-01 5.624901334511e-01 5.625911815209e-01 5.626888325374e-01 5.627749184432e-01 5.628482847524e-01 5.629188824810e-01 5.629948118109e-01 5.630776015058e-01 5.631561134839e-01 5.632252725581e-01 5.632855747487e-01 5.633416668094e-01 5.634011373009e-01 5.634601718155e-01 5.635116963874e-01 5.635493267110e-01 5.635792592146e-01 5.636063212221e-01 5.636333627173e-01 5.636595865731e-01 5.636794797019e-01 5.636903486719e-01 5.636979068591e-01 5.637077858848e-01 5.637172240521e-01 5.637213785943e-01 5.637220173939e-01 5.637153809820e-01 5.637062748363e-01 5.636962715960e-01 5.636829898285e-01 5.636638374352e-01 5.636373159911e-01 5.636075524980e-01 5.635733420031e-01 5.635390732041e-01 5.635028202664e-01 5.634631529551e-01 5.634200771719e-01 5.633729800325e-01 5.633232520712e-01 5.632684974042e-01 5.632100927116e-01 5.631501778106e-01 5.630880309467e-01 5.630251979540e-01 5.629594701080e-01 5.628870655364e-01 5.628116901921e-01 5.627362850198e-01 5.626590085206e-01 5.625802220227e-01 5.625005056601e-01 5.624167604660e-01 5.623302707036e-01 5.622430480041e-01 5.621546756905e-01 5.620631895779e-01 5.619688805521e-01 5.618716073027e-01 5.617721492327e-01 5.616719443853e-01 5.615713985800e-01 5.614676912214e-01 5.613633596152e-01 5.612595187660e-01 5.611530295900e-01 5.610447067003e-01 5.609330353889e-01 5.608215857197e-01 5.607078780674e-01 5.605934219832e-01 5.604806580183e-01 5.603674057819e-01 5.602527102260e-01 5.601361596134e-01 5.600171302995e-01 5.598983547374e-01 5.597779191670e-01 5.596586806105e-01 5.595406963901e-01 5.594233540493e-01 5.593029581850e-01 5.591842521765e-01 5.590644101742e-01 5.589435474881e-01 5.588239346445e-01 5.587059761019e-01 5.585888412841e-01 5.584719032653e-01 5.583564117160e-01 5.582402601642e-01 5.581259374895e-01 5.580106780694e-01 5.578981320965e-01 5.577867988261e-01 5.576759108332e-01 5.575679533969e-01 5.574613073711e-01 5.573573442894e-01 5.572537900035e-01 5.571508469943e-01 5.570505805486e-01 5.569502680329e-01 5.568545417878e-01 5.567610238498e-01 5.566704115346e-01 5.565830008001e-01 5.564964197203e-01 5.564108447015e-01 5.563286283306e-01 5.562498330131e-01 5.561765879558e-01 5.561064352918e-01 5.560397565541e-01 5.559752080275e-01 5.559134998057e-01 5.558560144810e-01 5.558043479357e-01 5.557561642868e-01 5.557125968243e-01 5.556717697034e-01 5.556343221759e-01 5.556014261938e-01 5.555738341939e-01 5.555498794394e-01 5.555320563225e-01 5.555179036790e-01 5.555065315283e-01 5.555005474034e-01 5.555009798653e-01 5.555070213392e-01 5.555174656052e-01 5.555357097633e-01 5.555570957044e-01 5.555846600749e-01 5.556180799277e-01 5.556575510967e-01 5.557031000899e-01 5.557558387296e-01 5.558156331314e-01 5.558804719444e-01 5.559517727379e-01 5.560306346709e-01 5.561160746004e-01 5.562071450453e-01 5.563059334071e-01 5.564114167855e-01 5.565261007823e-01 5.566469698368e-01 5.567757047663e-01 5.569111558254e-01 5.570541109856e-01 5.572048660802e-01 5.573643613849e-01 5.575325316934e-01 5.577088692425e-01 5.578939350661e-01 5.580859349059e-01 5.582868673064e-01 5.584963783608e-01 5.587135224644e-01 5.589417850137e-01 5.591781748368e-01 5.594227864298e-01 5.596754255814e-01 5.599380300275e-01 5.602096834103e-01 5.604915962093e-01 5.607820506361e-01 5.610809070213e-01 5.613909353192e-01 5.617108942147e-01 5.620401230732e-01 5.623789368612e-01 5.627272583198e-01 5.630855687561e-01 5.634556535187e-01 5.638335418646e-01 5.642231674018e-01 5.646230435314e-01 5.650317583287e-01 5.654505297300e-01 5.658805721539e-01 5.663210529361e-01 5.667718071750e-01 5.672335962342e-01 5.677054826083e-01 5.681884155487e-01 5.686824739890e-01 5.691870316483e-01 5.697023092948e-01 5.702275876590e-01 5.707642576512e-01 5.713123874308e-01 5.718712749122e-01 5.724411472551e-01 5.730213901250e-01 5.736127710834e-01 5.742158982754e-01 5.748304829252e-01 5.754545679230e-01 5.760899334436e-01 5.767372219127e-01 5.773950453850e-01 5.780638739396e-01 5.787448398660e-01 5.794364308780e-01 5.801386666262e-01 5.808516216567e-01 5.815747444728e-01 5.823106145654e-01 5.830574299297e-01 5.838142238073e-01 5.845823061815e-01 5.853613287228e-01 5.861508298230e-01 5.869512485141e-01 5.877627172984e-01 5.885847772494e-01 5.894179060597e-01 5.902602989505e-01 5.911145296757e-01 5.919783897234e-01 5.928535086072e-01 5.937398280801e-01 5.946351906748e-01 5.955411888515e-01 5.964568697685e-01 5.973836064149e-01 5.983205238923e-01 5.992671965204e-01 6.002227749679e-01 6.011889426226e-01 6.021646491315e-01 6.031490784137e-01 6.041442185332e-01 6.051492960347e-01 6.061621514767e-01 6.071854653298e-01 6.082166920026e-01 6.092564757952e-01 6.103059949157e-01 6.113650045385e-01 6.124327026055e-01 6.135084513947e-01 6.145923999947e-01 6.156833206960e-01 6.167843186764e-01 6.178933266790e-01 6.190088044509e-01 6.201327805488e-01 6.212646289239e-01 6.224025332121e-01 6.235486937589e-01 6.247021986097e-01 6.258623952227e-01 6.270292101215e-01 6.282021341363e-01 6.293811615195e-01 6.305681221043e-01 6.317600632239e-01 6.329584632471e-01 6.341630621967e-01 6.353713387899e-01 6.365873844797e-01 6.378073110280e-01 6.390332624806e-01 6.402639291831e-01 6.414986768490e-01 6.427380978808e-01 6.439819233242e-01 6.452306787736e-01 6.464826520345e-01 6.477382818866e-01 6.489980979268e-01 6.502607302860e-01 6.515256097803e-01 6.527949178606e-01 6.540670542101e-01 6.553408023267e-01 6.566177663205e-01 6.578967188334e-01 6.591762377264e-01 6.604590633566e-01 6.617430856202e-01 6.630280354727e-01 6.643151719959e-01 6.656013170667e-01 6.668897724928e-01 6.681768019711e-01 6.694655049514e-01 6.707538175060e-01 6.720419418572e-01 6.733304308667e-01 6.746170204553e-01 6.759022680503e-01 6.771868651147e-01 6.784702272132e-01 6.797508715777e-01 6.810326027697e-01 6.823099072863e-01 6.835849480639e-01 6.848572701787e-01 6.861269898613e-01 6.873925752821e-01 6.886567484294e-01 6.899168378858e-01 6.911727185389e-01 6.924245426131e-01 6.936725005588e-01 6.949157174581e-01 6.961541424331e-01 6.973877856121e-01 6.986167225288e-01 6.998401394745e-01 7.010573142513e-01 7.022689872718e-01 7.034732853454e-01 7.046731274751e-01 7.058656710155e-01 7.070520928833e-01 7.082301401593e-01 7.094010276055e-01 7.105646539341e-01 7.117207332632e-01 7.128676586284e-01 7.140068656997e-01 7.151368508065e-01 7.162584199329e-01 7.173711217801e-01 7.184735082681e-01 7.195679374819e-01 7.206514171475e-01 7.217263941253e-01 7.227896858538e-01 7.238423257022e-01 7.248858709112e-01 7.259170621480e-01 7.269381416443e-01 7.279480264716e-01 7.289458792837e-01 7.299310709722e-01 7.309064735724e-01 7.318675981435e-01 7.328164725306e-01 7.337524854001e-01 7.346759734242e-01 7.355868450621e-01 7.364833291093e-01 7.373668130230e-01 7.382352777793e-01 7.390910039800e-01 7.399327824982e-01 7.407593866541e-01 7.415715170369e-01 7.423687151883e-01 7.431518143600e-01 7.439189720649e-01 7.446710987707e-01 7.454070660849e-01 7.461274903831e-01 7.468313808050e-01 7.475202349572e-01 7.481916406952e-01 7.488464425584e-01 7.494850340286e-01 7.501083725259e-01 7.507121460108e-01 7.513003958022e-01 7.518696981184e-01 7.524224285305e-01 7.529570181430e-01 7.534744311059e-01 7.539737038262e-01 7.544540487849e-01 7.549163845991e-01 7.553613626104e-01 7.557862309452e-01 7.561938905692e-01 7.565817431300e-01 7.569495472111e-01 7.573009366883e-01 7.576318020856e-01 7.579438877874e-01 7.582357074627e-01 7.585086660030e-01 7.587611448084e-01 7.589950237768e-01 7.592085724744e-01 7.594022767574e-01 7.595768428218e-01 7.597304193865e-01 7.598646992090e-01 7.599773049769e-01 7.600716771179e-01 7.601440019224e-01 7.601966587434e-01 7.602310299860e-01 7.602427516190e-01 7.602350347351e-01 7.602066338241e-01 7.601576055397e-01 7.600889010776e-01 7.599991392459e-01 7.598893232008e-01 7.597588917045e-01 7.596071190223e-01 7.594366243506e-01 7.592447220193e-01 7.590328683305e-01 7.588008961562e-01 7.585486835915e-01 7.582758286186e-01 7.579835730889e-01 7.576714212569e-01 7.573388109141e-01 7.569855858828e-01 7.566139464567e-01 7.562226526197e-01 7.558124174249e-01 7.553812528849e-01 7.549314273354e-01 7.544634113066e-01 7.539751424714e-01 7.534679230440e-01 7.529426590430e-01 7.523982552239e-01 7.518369956858e-01 7.512568464941e-01 7.506583841447e-01 7.500431967588e-01 7.494098268091e-01 7.487596667015e-01 7.480927683603e-01 7.474078760940e-01 7.467081787581e-01 7.459910778244e-01 7.452597887395e-01 7.445122057985e-01 7.437480310319e-01 7.429708394457e-01 7.421775400940e-01 7.413708330019e-01 7.405495277190e-01 7.397145443732e-01 7.388673929819e-01 7.380067404774e-01 7.371333097962e-01 7.362492555377e-01 7.353529914631e-01 7.344450111215e-01 7.335274750265e-01 7.325996216403e-01 7.316605799590e-01 7.307133799983e-01 7.297573115053e-01 7.287933078476e-01 7.278219724737e-01 7.268430469563e-01 7.258560049690e-01 7.248639635093e-01 7.238672633908e-01 7.228653429698e-01 7.218591256995e-01 7.208491213604e-01 7.198353417830e-01 7.188200286422e-01 7.178036806227e-01 7.167851064794e-01 7.157670597716e-01 7.147481801000e-01 7.137306107195e-01 7.127152728811e-01 7.117026141818e-01 7.106923415928e-01 7.096857871023e-01 7.086853549271e-01 7.076898162381e-01 7.066993118249e-01 7.057176893453e-01 7.047426184167e-01 7.037766927867e-01 7.028209799723e-01 7.018749356114e-01 7.009401232893e-01 7.000175334213e-01 6.991091547220e-01 6.982136453485e-01 6.973327778632e-01 6.964664670718e-01 6.956172639202e-01 6.947864554493e-01 6.939727542776e-01 6.931796065295e-01 6.924051566903e-01 6.916516215853e-01 6.909216538183e-01 6.902134399010e-01 6.895299671690e-01 6.888702891264e-01 6.882365902987e-01 6.876311708150e-01 6.870492333776e-01 6.865002166645e-01 6.859784693275e-01 6.854863801739e-01 6.850262663782e-01 6.845971058519e-01 6.842033216310e-01 6.838409826238e-01 6.835147042916e-01 6.832231927326e-01 6.829683190075e-01 6.827523020323e-01 6.825716437829e-01 6.824316368700e-01 6.823311011555e-01 6.822711024455e-01 6.822511339883e-01 6.822752928734e-01 6.823414363649e-01 6.824501439900e-01 6.826030887139e-01 6.828011528515e-01 6.830449023001e-01 6.833337066839e-01 6.836699419018e-01 6.840532614348e-01 6.844829327636e-01 6.849621936023e-01 6.854888809458e-01 6.860650732526e-01 6.866919063376e-01 6.873670300380e-01 6.880921326386e-01 6.888680241588e-01 6.896959151698e-01 6.905739012366e-01 6.915026798120e-01 6.924831328182e-01 6.935157690505e-01 6.945992884139e-01 6.957338932500e-01 6.969207852501e-01 6.981594106153e-01 6.994486849331e-01 7.007898603311e-01 7.021817923553e-01 7.036256466876e-01 7.051209785822e-01 7.066655684410e-01 7.082620088405e-01 7.099068892774e-01 7.116031202289e-01 7.133474631196e-01 7.151405950991e-01 7.169838074499e-01 7.188725636934e-01 7.208107145388e-01 7.227930856124e-01 7.248235674680e-01 7.268987015961e-01 7.290187575553e-01 7.311829039844e-01 7.333888145932e-01 7.356389300193e-01 7.379291177460e-01 7.402616947212e-01 7.426332606005e-01 7.450427969940e-01 7.474923888297e-01 7.499763439650e-01 7.524990711154e-01 7.550539658440e-01 7.576440215084e-01 7.602669947907e-01 7.629204805314e-01 7.656055680687e-01 7.683175545445e-01 7.710601530656e-01 7.738284747079e-01 7.766235113494e-01 7.794415597447e-01 7.822832512930e-01 7.851458794760e-01 7.880292930540e-01 7.909340111124e-01 7.938549743298e-01 7.967926517544e-01 7.997454794307e-01 8.027113405930e-01 8.056904195258e-01 8.086791073286e-01 8.116795120632e-01 8.146864725921e-01 8.177009854467e-01 8.207196639026e-01 8.237425467866e-01 8.267678176377e-01 8.297934571896e-01 8.328209893686e-01 8.358439884273e-01 8.388649121426e-01 8.418810428789e-01 8.448895517898e-01 8.478925292025e-01 8.508845026127e-01 8.538677369514e-01 8.568367724422e-01 8.597932225101e-01 8.627347200913e-01 8.656591848215e-01 8.685670567408e-01 8.714539448147e-01 8.743217973429e-01 8.771653705602e-01 8.799884193679e-01 8.827841766827e-01 8.855551874247e-01 8.882984538212e-01 8.910117838045e-01 8.936971745208e-01 8.963485941311e-01 8.989694715220e-01 9.015541543441e-01 9.041042178603e-01 9.066181204903e-01 9.090940474443e-01 9.115308832591e-01 9.139265386563e-01 9.162819621151e-01 9.185932764081e-01 9.208622291154e-01 9.230838208964e-01 9.252612312814e-01 9.273918028067e-01 9.294720784395e-01 9.315053410959e-01 9.334878472559e-01 9.354195244212e-01 9.372987047034e-01 9.391231864736e-01 9.408962370114e-01 9.426122629403e-01 9.442742691682e-01 9.458773392772e-01 9.474252567885e-01 9.489136012800e-01 9.503440890286e-01 9.517133131049e-01 9.530218106586e-01 9.542722391590e-01 9.554579499918e-01 9.565843467430e-01 9.576464378016e-01 9.586458227711e-01 9.595811483671e-01 9.604522441375e-01 9.612617035183e-01 9.620024018255e-01 9.626814059035e-01 9.632930740158e-01 9.638395369746e-01 9.643213366439e-01 9.647342993856e-01 9.650851055790e-01 9.653663876591e-01 9.655842466088e-01 9.657348775569e-01 9.658203398134e-01 9.658405534030e-01 9.657935940558e-01 9.656844635876e-01 9.655065029860e-01 9.652687230312e-01 9.649626866777e-01 9.645969454621e-01 9.641662531168e-01 9.636726897562e-01 9.631193575332e-01 9.625015131283e-01 9.618285961031e-01 9.610905518853e-01 9.602996422080e-01 9.594469110978e-01 9.585399835004e-01 9.575770286760e-01 9.565596930111e-01 9.554924870536e-01 9.543698950222e-01 9.532024196323e-01 9.519810883153e-01 9.507174356486e-01 9.494045236791e-01 9.480506243865e-01 9.466548553221e-01 9.452167959185e-01 9.437449660648e-01 9.422323188153e-01 9.406909011104e-01 9.391123855294e-01 9.375076702266e-01 9.358750424563e-01 9.342177945439e-01 9.325381168165e-01 9.308369221781e-01 9.291224241428e-01 9.273886711004e-01 9.256479488425e-01 9.238937606869e-01 9.221373198663e-01 9.203757488147e-01 9.186142248874e-01 9.168570435228e-01 9.151017124556e-01 9.133604700118e-01 9.116264339436e-01 9.099118771150e-01 9.082123520556e-01 9.065371303765e-01 9.048871504705e-01 9.032620590085e-01 9.016731117167e-01 9.001153474292e-01 8.985998214006e-01 8.971218648405e-01 8.956894178282e-01 8.943067206907e-01 8.929734133860e-01 8.916952170445e-01 8.904709413350e-01 8.893100569725e-01 8.882093224648e-01 8.871746826038e-01 8.862075499949e-01 8.853104302570e-01 8.844879499127e-01 8.837378798082e-01 8.830668500366e-01 8.824717178586e-01 8.819589114107e-01 8.815270552617e-01 8.811780253604e-01 8.809148235153e-01 8.807332373604e-01 8.806393274614e-01 8.806301785112e-01 8.807078947203e-01 8.808697395317e-01 8.811171981511e-01 8.814494954268e-01 8.818628372743e-01 8.823595868095e-01 8.829362924323e-01 8.835908891863e-01 8.843216179959e-01 8.851258189095e-01 8.860015358524e-01 8.869439065922e-01 8.879513575014e-01 8.890197545962e-01 8.901449446467e-01 8.913216514135e-01 8.925488945953e-01 8.938169216093e-01 8.951249687847e-01 8.964655546861e-01 8.978339008050e-01 8.992254307238e-01 9.006324518934e-01 9.020505708571e-01 9.034712678320e-01 9.048909309327e-01 9.063020809528e-01 9.076973947240e-01 9.090723597981e-01 9.104174898196e-01 9.117274164239e-01 9.129952626507e-01 9.142154512030e-01 9.153778329666e-01 9.164771667223e-01 9.175076437437e-01 9.184606350879e-01 9.193297764455e-01 9.201104799695e-01 9.207925847848e-01 9.213721379954e-01 9.218425591859e-01 9.221967981020e-01 9.224303953288e-01 9.225363371804e-01 9.225086334202e-01 9.223432919819e-01 9.220350932213e-01 9.215795332186e-01 9.209705307382e-01 9.202052798511e-01 9.192791786598e-01 9.181901331760e-01 9.169335537649e-01 9.155058551837e-01 9.139076496469e-01 9.121341472277e-01 9.101848805154e-01 9.080577894585e-01 9.057530613425e-01 9.032699649918e-01 9.006096548723e-01 8.977714122240e-01 8.947562223973e-01 8.915668612156e-01 8.882058634445e-01 8.846724333877e-01 8.809738481096e-01 8.771099478419e-01 8.730870061545e-01 8.689098014899e-01 8.645821510751e-01 8.601110292515e-01 8.555004657130e-01 8.507587718938e-01 8.458926289860e-01 8.409081344664e-01 8.358184406882e-01 8.306234362445e-01 8.253410253834e-01 8.199757282250e-01 8.145395285767e-01 8.090417973372e-01 8.034935838717e-01 7.979083077274e-01 7.922938897695e-01 7.866655711749e-01 7.810326887989e-01 7.754116083991e-01 7.698129249220e-01 7.642516508258e-01 7.587387461758e-01 7.532903304374e-01 7.479193926322e-01 7.426395759656e-01 7.374670396605e-01 7.324119530720e-01 7.274942256159e-01 7.227210834541e-01 7.181119640119e-01 7.136767278233e-01 7.094332952509e-01 7.053902291210e-01 7.015613264858e-01 6.979625226228e-01 6.945997185490e-01 6.914892728479e-01 6.886362238634e-01 6.860555700546e-01 6.837525804002e-01 6.817374436995e-01 6.800160340750e-01 6.785913057513e-01 6.774742341368e-01 6.766620053810e-01 6.761641610767e-01 6.759748047732e-01 6.760978998986e-01 6.765315753084e-01 6.772706799227e-01 6.783169419644e-01 6.796576419448e-01 6.812926857632e-01 6.832094909185e-01 6.854010887037e-01 6.878565306792e-01 6.905640996798e-01 6.935110837253e-01 6.966834360676e-01 7.000661632244e-01 7.036436377172e-01 7.073998167457e-01 7.113152690965e-01 7.153743988005e-01 7.195539926672e-01 7.238391376670e-01 7.282066400373e-01 7.326370509579e-01 7.371123722858e-01 7.416055649794e-01 7.461002956577e-01 7.505737888720e-01 7.550064521356e-01 7.593751582817e-01 7.636622906074e-01 7.678459085285e-01 7.719065192439e-01 7.758266127410e-01 7.795840856249e-01 7.831685231671e-01 7.865564360981e-01 7.897390966650e-01 7.926956799849e-01 7.954184210571e-01 7.978940685302e-01 8.001134357456e-01 8.020695595922e-01 8.037524886978e-01 8.051628623346e-01 8.062926451419e-01 8.071484276764e-01 8.077251381919e-01 8.080317603456e-01 8.080738400763e-01 8.078577489499e-01 8.074005571768e-01 8.067091884569e-01 8.058088101123e-01 8.047110089837e-01 8.034418985531e-01 8.020231805712e-01 8.004826730828e-01 7.988517117079e-01 7.971556627307e-01 7.954341981766e-01 7.937132795622e-01 7.920406084476e-01 7.904422080258e-01 7.889622962748e-01 7.876397403254e-01 7.865097236752e-01 7.856172531298e-01 7.849875195150e-01 7.846712124191e-01 7.846889368792e-01 7.850821804750e-01 7.858710295324e-01 7.870858568867e-01 7.887484790198e-01 7.908674802861e-01 7.934678116392e-01 7.965430595684e-01 8.001061086365e-01 8.041472539310e-01 8.086624616029e-01 8.136377990418e-01 8.190498922761e-01 8.248854058918e-01 8.311059101834e-01 8.376916017150e-01 8.445970186152e-01 8.517897311091e-01 8.592272987348e-01 8.668634502451e-01 8.746573457708e-01 8.825542921791e-01 8.905139392154e-01 8.984803596961e-01 9.064086264596e-01 9.142479947102e-01 9.219471982129e-01 9.294621596789e-01 9.367411541060e-01 9.437427107222e-01 9.504192609420e-01 9.567296222588e-01 9.626359990769e-01 9.680974546918e-01 9.730820174789e-01 9.775549270046e-01 9.814933424822e-01 9.848643863396e-01 9.876560532871e-01 9.898448755783e-01 9.914194600855e-01 9.923765724301e-01 9.927074824203e-01 9.924196631644e-01 9.915190002755e-01 9.900219868869e-01 9.879468136278e-01 9.853230687822e-01 9.821846982674e-01 9.785694314603e-01 9.745318045163e-01 9.701210298298e-01 9.654015575427e-01 9.604438410621e-01 9.553209401307e-01 9.501156438967e-01 9.449118950731e-01 9.398062600111e-01 9.348842059201e-01 9.302490739160e-01 9.259921432116e-01 9.222096784409e-01 9.189912335413e-01 9.164223300523e-01 9.145823015812e-01 9.135337524325e-01 9.133395449862e-01 9.140329803912e-01 9.156508444623e-01 9.181995879858e-01 9.216741298387e-01 9.260581094991e-01 9.313038467060e-01 9.373699189742e-01 9.441769121560e-01 9.516549106600e-01 9.597055662663e-01 9.682326925614e-01 9.771341015299e-01 9.862899836112e-01 9.956006565001e-01 1.004942565300e+00 1.014215557341e+00 1.023306166217e+00 1.032116582882e+00 1.040551596383e+00 1.048519860748e+00 1.055950385611e+00 1.062762383837e+00 1.068903990740e+00 1.074318868686e+00 1.078969348165e+00 1.082822552106e+00 1.085858888250e+00 1.088071670509e+00 1.089450124572e+00 1.090018484980e+00 1.089780046092e+00 1.088775424256e+00 1.087033646429e+00 1.084601821901e+00 1.081539942458e+00 1.077897650527e+00 1.073758808302e+00 1.069185203168e+00 1.064275657534e+00 1.059108531902e+00 1.053782498796e+00 1.048400465245e+00 1.043057406530e+00 1.037870623277e+00 1.032929339347e+00 1.028354798884e+00 1.024232996009e+00 1.020667654069e+00 1.017739088698e+00 1.015515004456e+00 1.014067683335e+00 1.013419839947e+00 1.013610692732e+00 1.014620830196e+00 1.016442850620e+00 1.019018944658e+00 1.022277985133e+00 1.026135251465e+00 1.030459233573e+00 1.035136844027e+00 1.040000443794e+00 1.044908152451e+00 1.049682567243e+00 1.054157262211e+00 1.058174422520e+00 1.061560534602e+00 1.064184261226e+00 1.065893203794e+00 1.066595820105e+00 1.066183618751e+00 1.064607281074e+00 1.061827132011e+00 1.057839122826e+00 1.052681311214e+00 1.046404653170e+00 1.039124734724e+00 1.030954620494e+00 1.022070759403e+00 1.012653185220e+00 1.004489717225e+00 9.954226963265e-01 9.859549484998e-01 9.767465578276e-01 9.684387197638e-01 9.614592014402e-01 9.559375529694e-01 9.516934069052e-01 9.483049023345e-01 9.452926074642e-01 9.423077642178e-01 9.392488486334e-01 9.363189674371e-01 9.339766120752e-01 9.327718720216e-01 9.331644140441e-01 9.353761297912e-01 9.392863951969e-01 9.444476638131e-01 9.502460515401e-01 9.560651766040e-01 9.614618728093e-01 9.663014719229e-01 9.707622720368e-01 9.752558723793e-01 9.802889081902e-01 9.862668966371e-01 9.933462289316e-01 1.001368447633e+00 1.009924935524e+00 1.018450053767e+00 1.026416043068e+00 1.033494434536e+00 1.039639469646e+00 1.045095431749e+00 1.050317999953e+00 1.055808311280e+00 1.061928297383e+00 1.068793425987e+00 1.076208875493e+00 1.083698494757e+00 1.090666460556e+00 1.096558144871e+00 1.101006538056e+00 1.103939037925e+00 1.105585535036e+00 1.106381599614e+00 1.106831750601e+00 1.107365692035e+00 1.108167371050e+00 1.109138700382e+00 1.109946407810e+00 1.110138451631e+00 1.109285417421e+00 1.107165409286e+00 1.103839645310e+00 1.099646552511e+00 1.095145761733e+00 1.090948857557e+00 1.087542777614e+00 1.085153714296e+00 1.083702639860e+00 1.082822239807e+00 1.081994833592e+00 1.080750870229e+00 1.078806308233e+00 1.076179959273e+00 1.073199967907e+00 1.070417864857e+00 1.068439143625e+00 1.067769390450e+00 1.068647050992e+00 1.070975221656e+00 1.074384882383e+00 1.078348586851e+00 1.082348669175e+00 1.086040268427e+00 1.089336944442e+00 1.092385118946e+00 1.095484673320e+00 1.098917224715e+00 1.102742053865e+00 1.106692484885e+00 1.110123832943e+00 1.111375773096e+00 1.104425713630e+00 1.059491986930e+00 9.873991874931e-01 9.155025572489e-01 8.787256985846e-01 8.991949842264e-01 9.674111615313e-01 1.050598377539e+00 1.115294129347e+00 1.139674293484e+00 1.116543738256e+00 1.053547032460e+00 9.728010198791e-01 9.075124457131e-01 8.890427570784e-01 9.250237920670e-01 9.923670339938e-01 1.056047810726e+00 1.088196204380e+00 1.075404067571e+00 1.020093903483e+00 9.407901162451e-01 8.704232900277e-01 8.455662213970e-01 8.817232360990e-01 9.586089688174e-01 1.038018584246e+00 1.086968250676e+00 1.086725759307e+00 1.034246747987e+00 9.427536171622e-01 8.426769289556e-01 7.782462691610e-01 7.855652385917e-01 8.588722610274e-01 9.565103405451e-01 1.035849137179e+00 1.070026353511e+00 1.049423021303e+00 9.809468723151e-01 8.882364487573e-01 8.104174193523e-01 7.892154357342e-01 8.376047996324e-01 9.266566915604e-01 1.013146210496e+00 1.064614611770e+00 1.065566686368e+00 1.017421556002e+00 9.384535108610e-01 8.630035080964e-01 8.324603911883e-01 8.689034956112e-01 9.546364937803e-01 1.049451329480e+00 1.117665307874e+00 1.138586088445e+00 1.107911112155e+00 1.037870555618e+00 9.571961031401e-01 9.065222825493e-01 9.190650004071e-01 9.937992548819e-01 1.096940440550e+00 1.188745665783e+00 1.240691034022e+00 1.239441011821e+00 1.186888340069e+00 1.099943480698e+00 1.009733857477e+00 9.551989130463e-01 9.638209696459e-01 1.029992014632e+00 1.120764495470e+00 1.200288127630e+00 1.244256151053e+00 1.242763313093e+00 1.199302851180e+00 1.129022884913e+00 1.055527201615e+00 1.004130618028e+00 9.904137228505e-01 1.011112965603e+00 1.047768216547e+00 1.079504185454e+00 1.092950986493e+00 1.085479790967e+00 1.064265682610e+00 1.042378029684e+00 1.032457486447e+00 1.039728847483e+00 1.058910027179e+00 1.077630452814e+00 1.083248665942e+00 1.068689413972e+00 1.035446603393e+00 9.940910440531e-01 9.615761623869e-01 9.542812272325e-01 9.784317487246e-01 1.025518184017e+00 1.077440242715e+00 1.115554621521e+00 1.126961357157e+00 1.107021369225e+00 1.059949995574e+00 9.981592338958e-01 9.400518755500e-01 9.046254857972e-01 9.028172214155e-01 9.312154786503e-01 9.753468002950e-01
 4.343210401495e-01 4.351566173250e-01 4.359513730976e-01 4.367389934147e-01 4.375647848842e-01 4.384408459955e-01 4.393450750419e-01 4.402562118223e-01 4.411629520658e-01 4.420453115787e-01 4.428804802850e-01 4.436671011223e-01 4.444485399373e-01 4.452775335789e-01 4.461729746760e-01 4.471167834582e-01 4.480734099357e-01 4.490061036424e-01 4.498819764436e-01 4.506930157630e-01 4.514696479173e-01 4.522665366732e-01 4.531268537191e-01 4.540578623626e-01 4.550369331326e-01 4.560210929139e-01 4.569541516573e-01 4.578000830552e-01 4.585695200851e-01 4.593359400795e-01 4.601758417356e-01 4.611140748138e-01 4.621119127434e-01 4.631024260119e-01 4.640310946004e-01 4.648755945444e-01 4.656522732995e-01 4.664097543503e-01 4.672046482148e-01 4.680734407738e-01 4.690127396529e-01 4.699833792557e-01 4.709264976845e-01 4.717900079942e-01 4.725605795065e-01 4.732789981450e-01 4.740239772143e-01 4.748547106462e-01 4.757710373410e-01 4.767218937763e-01 4.776455633280e-01 4.784998786550e-01 4.792768501751e-01 4.800004287373e-01 4.807178008067e-01 4.814783811735e-01 4.823118413227e-01 4.832094627452e-01 4.841204051851e-01 4.849758476281e-01 4.857226407143e-01 4.863687618659e-01 4.869922390583e-01 4.876818866602e-01 4.884730920718e-01 4.893169883731e-01 4.901261216164e-01 4.908487318110e-01 4.914980862332e-01 4.921393016485e-01 4.928295800286e-01 4.935701873111e-01 4.943174748830e-01 4.950300682279e-01 4.957231095678e-01 4.964514116624e-01 4.972451417398e-01 4.980761905738e-01 4.988753351934e-01 4.995908281956e-01 5.002381917508e-01 5.008939199450e-01 5.016368958308e-01 5.024798583617e-01 5.033534908442e-01 5.041644553381e-01 5.048681059725e-01 5.054988792756e-01 5.061302213781e-01 5.068175919828e-01 5.075640546722e-01 5.083284924505e-01 5.090673089508e-01 5.097713169124e-01 5.104601150468e-01 5.111532129141e-01 5.118427712787e-01 5.125085762634e-01 5.131426586074e-01 5.137708115605e-01 5.144327354289e-01 5.151496024210e-01 5.159047148753e-01 5.166424917969e-01 5.173073321470e-01 5.178909859418e-01 5.184380711264e-01 5.190199328469e-01 5.196885706142e-01 5.204357567335e-01 5.212036094737e-01 5.219175165734e-01 5.225377592983e-01 5.230852341464e-01 5.236274346621e-01 5.242234876126e-01 5.248908177341e-01 5.255932164208e-01 5.262741042261e-01 5.268930620797e-01 5.274558685631e-01 5.280036839844e-01 5.285746898141e-01 5.291751935244e-01 5.297816229123e-01 5.303663768725e-01 5.309256725593e-01 5.314818760812e-01 5.320659598942e-01 5.326841997295e-01 5.333077809933e-01 5.338928286260e-01 5.344198318871e-01 5.349097658312e-01 5.354107760231e-01 5.359639751433e-01 5.365781611300e-01 5.372141481743e-01 5.378145965867e-01 5.383420599439e-01 5.388043499128e-01 5.392421706588e-01 5.397032695360e-01 5.402249757075e-01 5.408051549008e-01 5.414104137186e-01 5.419895419124e-01 5.425096178506e-01 5.429653886364e-01 5.433849394853e-01 5.438158798913e-01 5.443004837057e-01 5.448428106088e-01 5.454113968957e-01 5.459631425888e-01 5.464665366105e-01 5.469114473877e-01 5.473225957782e-01 5.477343632073e-01 5.481735013326e-01 5.486523116898e-01 5.491622602492e-01 5.496794293747e-01 5.501732536894e-01 5.506216028752e-01 5.510264604221e-01 5.514098077922e-01 5.517988458268e-01 5.522144009312e-01 5.526620899463e-01 5.531219254368e-01 5.535702167040e-01 5.539884257761e-01 5.543708518021e-01 5.547253825770e-01 5.550709504336e-01 5.554288035180e-01 5.558106969466e-01 5.562062850654e-01 5.565981608013e-01 5.569656311730e-01 5.573002132851e-01 5.576116825034e-01 5.579221631175e-01 5.582452683197e-01 5.585796524882e-01 5.589152246907e-01 5.592395098996e-01 5.595474870323e-01 5.598478010453e-01 5.601534707046e-01 5.604679534285e-01 5.607852410586e-01 5.610943198922e-01 5.613892230080e-01 5.616714606361e-01 5.619548202713e-01 5.622509091253e-01 5.625556542017e-01 5.628544301803e-01 5.631336170958e-01 5.633908427367e-01 5.636350579262e-01 5.638812306859e-01 5.641355476086e-01 5.643890573860e-01 5.646265831301e-01 5.648426369838e-01 5.650422112712e-01 5.652410681647e-01 5.654498352661e-01 5.656657629752e-01 5.658756296173e-01 5.660679606793e-01 5.662483001164e-01 5.664274893652e-01 5.666176581102e-01 5.668203881887e-01 5.670206373537e-01 5.672060203284e-01 5.673731284273e-01 5.675355624229e-01 5.677023638770e-01 5.678746519982e-01 5.680426054835e-01 5.681907660836e-01 5.683198074195e-01 5.684394109076e-01 5.685626483536e-01 5.686898336309e-01 5.688139797983e-01 5.689258134178e-01 5.690253260594e-01 5.691221701343e-01 5.692237645541e-01 5.693330160542e-01 5.694368589956e-01 5.695295176384e-01 5.696137621124e-01 5.696947173166e-01 5.697776990218e-01 5.698599554103e-01 5.699333483703e-01 5.699936063332e-01 5.700456287060e-01 5.700954827270e-01 5.701446189207e-01 5.701932440597e-01 5.702340793116e-01 5.702658253167e-01 5.702947142341e-01 5.703248617763e-01 5.703544395463e-01 5.703786494411e-01 5.703982697499e-01 5.704107820573e-01 5.704192037000e-01 5.704279190847e-01 5.704325107235e-01 5.704298724910e-01 5.704200596865e-01 5.704066188718e-01 5.703888762818e-01 5.703708807767e-01 5.703506312101e-01 5.703255013523e-01 5.702966250253e-01 5.702637489652e-01 5.702278993173e-01 5.701862990799e-01 5.701408062746e-01 5.700930897829e-01 5.700434441809e-01 5.699927382343e-01 5.699371110929e-01 5.698759027476e-01 5.698111070844e-01 5.697454770710e-01 5.696770760567e-01 5.696067978417e-01 5.695356167189e-01 5.694597437582e-01 5.693798042418e-01 5.692994741853e-01 5.692162535105e-01 5.691301705861e-01 5.690417691093e-01 5.689492951000e-01 5.688538953266e-01 5.687562942331e-01 5.686584233956e-01 5.685572811138e-01 5.684543515302e-01 5.683515651553e-01 5.682452956566e-01 5.681373755880e-01 5.680255399721e-01 5.679127298707e-01 5.677969564671e-01 5.676812355080e-01 5.675651323617e-01 5.674465749435e-01 5.673279704559e-01 5.672056029799e-01 5.670827994962e-01 5.669577055607e-01 5.668301263259e-01 5.667032718232e-01 5.665776847312e-01 5.664501883586e-01 5.663217407853e-01 5.661928793281e-01 5.660613673828e-01 5.659292865784e-01 5.657966085913e-01 5.656667596600e-01 5.655361703715e-01 5.654055755299e-01 5.652750599909e-01 5.651441581704e-01 5.650116566817e-01 5.648814384162e-01 5.647506891127e-01 5.646199604819e-01 5.644912392412e-01 5.643636473021e-01 5.642363360412e-01 5.641109509267e-01 5.639848339876e-01 5.638590743085e-01 5.637348380552e-01 5.636112310544e-01 5.634901660599e-01 5.633715538614e-01 5.632553144515e-01 5.631400527967e-01 5.630246055373e-01 5.629118537499e-01 5.627996810526e-01 5.626910584066e-01 5.625877545374e-01 5.624859637752e-01 5.623870068557e-01 5.622892483232e-01 5.621943675081e-01 5.621025469533e-01 5.620144316675e-01 5.619302763881e-01 5.618500776969e-01 5.617723167155e-01 5.616953490278e-01 5.616226127040e-01 5.615553991454e-01 5.614922496417e-01 5.614327246888e-01 5.613766921960e-01 5.613228604728e-01 5.612737065515e-01 5.612302500094e-01 5.611903100953e-01 5.611560463081e-01 5.611262834308e-01 5.611010516842e-01 5.610805153843e-01 5.610663109821e-01 5.610563466512e-01 5.610522832003e-01 5.610531826617e-01 5.610613928762e-01 5.610749271343e-01 5.610937415923e-01 5.611172422234e-01 5.611486011771e-01 5.611862780751e-01 5.612297209008e-01 5.612799640398e-01 5.613369226133e-01 5.614010896410e-01 5.614714865731e-01 5.615488736844e-01 5.616326395621e-01 5.617241906528e-01 5.618231924443e-01 5.619300258099e-01 5.620455287449e-01 5.621676557306e-01 5.622972389915e-01 5.624351462810e-01 5.625796777752e-01 5.627342676378e-01 5.628970270534e-01 5.630677828420e-01 5.632467421299e-01 5.634347784658e-01 5.636303688568e-01 5.638344825087e-01 5.640487781051e-01 5.642708732540e-01 5.645016032940e-01 5.647430337063e-01 5.649938989238e-01 5.652532047396e-01 5.655229882061e-01 5.658016720692e-01 5.660900885768e-01 5.663878684734e-01 5.666949948969e-01 5.670131697996e-01 5.673415515498e-01 5.676789187194e-01 5.680255719335e-01 5.683837061948e-01 5.687519496459e-01 5.691305375358e-01 5.695198227608e-01 5.699192444817e-01 5.703291386177e-01 5.707496642318e-01 5.711805039529e-01 5.716235839374e-01 5.720769195886e-01 5.725397373156e-01 5.730145364737e-01 5.735000165846e-01 5.739957494433e-01 5.745043198790e-01 5.750231276232e-01 5.755527534858e-01 5.760929963679e-01 5.766450381435e-01 5.772095123791e-01 5.777844280762e-01 5.783698212937e-01 5.789667525055e-01 5.795768813245e-01 5.801968132589e-01 5.808272506523e-01 5.814698533212e-01 5.821241662474e-01 5.827897266626e-01 5.834656109075e-01 5.841545560793e-01 5.848534433751e-01 5.855638953129e-01 5.862853513164e-01 5.870177556836e-01 5.877622400067e-01 5.885181500305e-01 5.892847816669e-01 5.900623936087e-01 5.908519920991e-01 5.916520441086e-01 5.924638277599e-01 5.932849576409e-01 5.941186370726e-01 5.949646261531e-01 5.958195716540e-01 5.966855387103e-01 5.975615544066e-01 5.984503244281e-01 5.993488953871e-01 6.002578026362e-01 6.011768032225e-01 6.021060539441e-01 6.030466203251e-01 6.039969994441e-01 6.049574927962e-01 6.059280059952e-01 6.069080379588e-01 6.078987245730e-01 6.088997069050e-01 6.099097359932e-01 6.109297597472e-01 6.119585740439e-01 6.129970492499e-01 6.140461899342e-01 6.151027981962e-01 6.161695861777e-01 6.172439427840e-01 6.183294036350e-01 6.194205277223e-01 6.205212824446e-01 6.216318020373e-01 6.227494900218e-01 6.238749047367e-01 6.250093950447e-01 6.261498643772e-01 6.272988587904e-01 6.284562941106e-01 6.296198230982e-01 6.307926981647e-01 6.319707000237e-01 6.331556376950e-01 6.343485247946e-01 6.355478534557e-01 6.367521356199e-01 6.379635726719e-01 6.391807841081e-01 6.404043565049e-01 6.416324721834e-01 6.428668188533e-01 6.441067270351e-01 6.453513500877e-01 6.465999980869e-01 6.478559104452e-01 6.491141409207e-01 6.503779996021e-01 6.516460412511e-01 6.529169576988e-01 6.541932478073e-01 6.554722783358e-01 6.567538464442e-01 6.580392013502e-01 6.593284269856e-01 6.606195828338e-01 6.619132427268e-01 6.632092466500e-01 6.645077808162e-01 6.658077189034e-01 6.671098902884e-01 6.684131733112e-01 6.697169975865e-01 6.710233403787e-01 6.723297258016e-01 6.736360457965e-01 6.749432178698e-01 6.762504078501e-01 6.775569681565e-01 6.788641941378e-01 6.801708628023e-01 6.814746418770e-01 6.827791630223e-01 6.840813328403e-01 6.853830618627e-01 6.866823976064e-01 6.879796057954e-01 6.892750494028e-01 6.905674224691e-01 6.918557737461e-01 6.931432914902e-01 6.944262748696e-01 6.957063352016e-01 6.969839886938e-01 6.982553246191e-01 6.995240368442e-01 7.007878128452e-01 7.020467091819e-01 7.033018442581e-01 7.045513421255e-01 7.057950409139e-01 7.070341248548e-01 7.082648945868e-01 7.094908181129e-01 7.107112595045e-01 7.119235119852e-01 7.131299584374e-01 7.143288950123e-01 7.155197958830e-01 7.167036590043e-01 7.178780951470e-01 7.190476192216e-01 7.202061288996e-01 7.213568716409e-01 7.224986372068e-01 7.236311571714e-01 7.247554018738e-01 7.258690173368e-01 7.269732695023e-01 7.280679113209e-01 7.291513601976e-01 7.302237936308e-01 7.312869705974e-01 7.323370693672e-01 7.333786293353e-01 7.344071874294e-01 7.354237843595e-01 7.364290471711e-01 7.374212504396e-01 7.384021602014e-01 7.393701512856e-01 7.403247050355e-01 7.412668130762e-01 7.421951843661e-01 7.431107605731e-01 7.440126745300e-01 7.449004477787e-01 7.457739820420e-01 7.466328708458e-01 7.474773683236e-01 7.483073445981e-01 7.491220270913e-01 7.499220361863e-01 7.507057720001e-01 7.514744217801e-01 7.522274844480e-01 7.529639665983e-01 7.536846680577e-01 7.543886437359e-01 7.550760721916e-01 7.557485392154e-01 7.564038341459e-01 7.570388252961e-01 7.576609416101e-01 7.582639121880e-01 7.588487451790e-01 7.594161348908e-01 7.599647381153e-01 7.604969743058e-01 7.610103308102e-01 7.615051741998e-01 7.619822065325e-01 7.624395592127e-01 7.628798861780e-01 7.632992202935e-01 7.637007375633e-01 7.640827465786e-01 7.644468162758e-01 7.647901202582e-01 7.651149441413e-01 7.654194829468e-01 7.657044906328e-01 7.659695310973e-01 7.662148772907e-01 7.664410643683e-01 7.666468271982e-01 7.668319260992e-01 7.669972130966e-01 7.671418290016e-01 7.672675364229e-01 7.673714017594e-01 7.674549447642e-01 7.675191534833e-01 7.675624809838e-01 7.675857295743e-01 7.675878079697e-01 7.675685052663e-01 7.675305365753e-01 7.674715314270e-01 7.673903809552e-01 7.672911289075e-01 7.671700146243e-01 7.670289207986e-01 7.668672076747e-01 7.666845827182e-01 7.664817644093e-01 7.662599859480e-01 7.660160422524e-01 7.657515059509e-01 7.654690575843e-01 7.651647731244e-01 7.648412839047e-01 7.644985525480e-01 7.641342162386e-01 7.637520048687e-01 7.633502518891e-01 7.629280093396e-01 7.624880297480e-01 7.620280616353e-01 7.615479733304e-01 7.610505751745e-01 7.605339618637e-01 7.600000320475e-01 7.594476242389e-01 7.588771477031e-01 7.582873253117e-01 7.576812725295e-01 7.570584322539e-01 7.564172247214e-01 7.557600968203e-01 7.550860683970e-01 7.543954261394e-01 7.536892700520e-01 7.529670209529e-01 7.522302458785e-01 7.514787102408e-01 7.507121990996e-01 7.499306888850e-01 7.491342139550e-01 7.483271353587e-01 7.475037474655e-01 7.466692354267e-01 7.458216530686e-01 7.449623706712e-01 7.440918190117e-01 7.432093985298e-01 7.423145634730e-01 7.414125545240e-01 7.404992293322e-01 7.395768819336e-01 7.386464041857e-01 7.377072487367e-01 7.367598795299e-01 7.358057784245e-01 7.348457342662e-01 7.338788577900e-01 7.329068004265e-01 7.319302053410e-01 7.309480020064e-01 7.299644344678e-01 7.289763519075e-01 7.279857805181e-01 7.269939227099e-01 7.260006367872e-01 7.250082770764e-01 7.240146087842e-01 7.230234442514e-01 7.220334082210e-01 7.210464133703e-01 7.200629825921e-01 7.190826862741e-01 7.181084021019e-01 7.171390992373e-01 7.161768334944e-01 7.152220236646e-01 7.142733497446e-01 7.133352052969e-01 7.124058615798e-01 7.114883315911e-01 7.105815058407e-01 7.096874903290e-01 7.088058454476e-01 7.079378388992e-01 7.070860353031e-01 7.062505578942e-01 7.054302571255e-01 7.046284635481e-01 7.038441534192e-01 7.030813498404e-01 7.023374945420e-01 7.016155318237e-01 7.009165497455e-01 7.002387069876e-01 6.995878091341e-01 6.989600138532e-01 6.983585586291e-01 6.977843845829e-01 6.972380873657e-01 6.967213488625e-01 6.962323168591e-01 6.957751579600e-01 6.953499248558e-01 6.949557060589e-01 6.945967418211e-01 6.942696993382e-01 6.939804285895e-01 6.937247718119e-01 6.935073623769e-01 6.933278133133e-01 6.931855766589e-01 6.930842760203e-01 6.930210784617e-01 6.930011434042e-01 6.930212711278e-01 6.930832292681e-01 6.931889457576e-01 6.933394093609e-01 6.935330475315e-01 6.937713600416e-01 6.940573316522e-01 6.943884460642e-01 6.947659073511e-01 6.951923836685e-01 6.956659146426e-01 6.961888778640e-01 6.967601412832e-01 6.973809228279e-01 6.980515500897e-01 6.987726731138e-01 6.995436912557e-01 7.003654858224e-01 7.012388311932e-01 7.021628774019e-01 7.031374490592e-01 7.041661309651e-01 7.052445186975e-01 7.063755544655e-01 7.075583271729e-01 7.087931015345e-01 7.100800623788e-01 7.114185847079e-01 7.128089836489e-01 7.142499800315e-01 7.157440349462e-01 7.172887236423e-01 7.188833110917e-01 7.205295816888e-01 7.222244012511e-01 7.239713535305e-01 7.257649947209e-01 7.276103536999e-01 7.295021556713e-01 7.314419236799e-01 7.334300761712e-01 7.354639521202e-01 7.375451746991e-01 7.396711734406e-01 7.418413496056e-01 7.440563614263e-01 7.463133411419e-01 7.486146551491e-01 7.509553619689e-01 7.533380022432e-01 7.557590203234e-01 7.582210188910e-01 7.607189211382e-01 7.632533087487e-01 7.658249341969e-01 7.684294550027e-01 7.710686185980e-01 7.737400067364e-01 7.764414077628e-01 7.791743969975e-01 7.819352996255e-01 7.847254871928e-01 7.875408916375e-01 7.903815091771e-01 7.932457325948e-01 7.961328155302e-01 7.990414819795e-01 8.019716792381e-01 8.049180975679e-01 8.078826859571e-01 8.108628829314e-01 8.138570538187e-01 8.168659366070e-01 8.198853215356e-01 8.229148801922e-01 8.259536759971e-01 8.289986838744e-01 8.320517810403e-01 8.351064907092e-01 8.381668051890e-01 8.412287440137e-01 8.442885374797e-01 8.473485322994e-01 8.504048670211e-01 8.534583854240e-01 8.565041087844e-01 8.595443827359e-01 8.625748007310e-01 8.655950685681e-01 8.686041184059e-01 8.715985712202e-01 8.745809448871e-01 8.775439095524e-01 8.804915097729e-01 8.834187137286e-01 8.863265493246e-01 8.892137029075e-01 8.920750879189e-01 8.949141960305e-01 8.977248072996e-01 9.005108991692e-01 9.032652140599e-01 9.059916167288e-01 9.086857300254e-01 9.113459755368e-01 9.139725319649e-01 9.165629837131e-01 9.191179863476e-01 9.216337959960e-01 9.241111886732e-01 9.265466786329e-01 9.289406385202e-01 9.312936219171e-01 9.335996343252e-01 9.358619196967e-01 9.380768550826e-01 9.402457151075e-01 9.423644636932e-01 9.444329736437e-01 9.464525665219e-01 9.484185518669e-01 9.503332424801e-01 9.521915567443e-01 9.539968241017e-01 9.557455189812e-01 9.574376352002e-01 9.590741707331e-01 9.606497029431e-01 9.621680148346e-01 9.636244351196e-01 9.650221131273e-01 9.663579633884e-01 9.676308078038e-01 9.688420893458e-01 9.699888487422e-01 9.710744448073e-01 9.720913394561e-01 9.730473035838e-01 9.739358031321e-01 9.747588761675e-01 9.755164214406e-01 9.762060079328e-01 9.768306959271e-01 9.773849889366e-01 9.778762551938e-01 9.782961709250e-01 9.786505669594e-01 9.789375525608e-01 9.791558930692e-01 9.793083198195e-01 9.793898613928e-01 9.794090138700e-01 9.793563505489e-01 9.792403317053e-01 9.790548043302e-01 9.788042380688e-01 9.784885571479e-01 9.781053883921e-01 9.776615461579e-01 9.771476138381e-01 9.765754818567e-01 9.759356777863e-01 9.752376771641e-01 9.744770283248e-01 9.736560603638e-01 9.727757249169e-01 9.718362910677e-01 9.708421898221e-01 9.697883757982e-01 9.686861881917e-01 9.675249425076e-01 9.663161484476e-01 9.650540583920e-01 9.637447038441e-01 9.623897733944e-01 9.609851754384e-01 9.595430974072e-01 9.580528107187e-01 9.565294526419e-01 9.549640935739e-01 9.533658164066e-01 9.517330061643e-01 9.500695228469e-01 9.483806858193e-01 9.466607845680e-01 9.449238722998e-01 9.431597331853e-01 9.413830202018e-01 9.395878299737e-01 9.377804329417e-01 9.359645854371e-01 9.341409579935e-01 9.323168226342e-01 9.304873464691e-01 9.286653573650e-01 9.268451026729e-01 9.250363515838e-01 9.232404744243e-01 9.214576135058e-01 9.196972396407e-01 9.179548681687e-01 9.162435762641e-01 9.145567459951e-01 9.129065671777e-01 9.112912862506e-01 9.097137213763e-01 9.081798536840e-01 9.066924837307e-01 9.052550147348e-01 9.038680104402e-01 9.025385030264e-01 9.012666959471e-01 9.000563916867e-01 8.989108508409e-01 8.978314138789e-01 8.968241826148e-01 8.958877384548e-01 8.950275747712e-01 8.942420639883e-01 8.935368996318e-01 8.929131432389e-01 8.923703985647e-01 8.919135442463e-01 8.915384951024e-01 8.912530085440e-01 8.910515239268e-01 8.909383810685e-01 8.909113639394e-01 8.909723777306e-01 8.911203549602e-01 8.913533405085e-01 8.916720802785e-01 8.920747002360e-01 8.925599988796e-01 8.931248633568e-01 8.937688434132e-01 8.944887381738e-01 8.952816998414e-01 8.961446951480e-01 8.970744163751e-01 8.980690803018e-01 8.991201001750e-01 9.002283902374e-01 9.013848578115e-01 9.025880874924e-01 9.038320073933e-01 9.051099947106e-01 9.064195766254e-01 9.077515971335e-01 9.091042367182e-01 9.104663581532e-01 9.118362024234e-01 9.132039926411e-01 9.145664774222e-01 9.159133067977e-01 9.172390318472e-01 9.185394711662e-01 9.198036675295e-01 9.210265746275e-01 9.222009115977e-01 9.233199744688e-01 9.243763393911e-01 9.253628299047e-01 9.262734964590e-01 9.270992113164e-01 9.278358468539e-01 9.284747367950e-01 9.290097954530e-01 9.294358127918e-01 9.297453991992e-01 9.299326265401e-01 9.299924980254e-01 9.299181033883e-01 9.297049572993e-01 9.293490148655e-01 9.288438361306e-01 9.281853644860e-01 9.273700964069e-01 9.263927260969e-01 9.252504467239e-01 9.239405553896e-01 9.224607430241e-01 9.208067912417e-01 9.189796110402e-01 9.169752802642e-01 9.147926982921e-01 9.124321380544e-01 9.098936235335e-01 9.071767117988e-01 9.042832112431e-01 9.012117621230e-01 8.979675661653e-01 8.945506331504e-01 8.909646746315e-01 8.872115860942e-01 8.832943454177e-01 8.792215433056e-01 8.749920060526e-01 8.706165692426e-01 8.660950921628e-01 8.614390214808e-01 8.566536655684e-01 8.517433424906e-01 8.467213610328e-01 8.415900930918e-01 8.363621386978e-01 8.310465951199e-01 8.256491235614e-01 8.201854476530e-01 8.146613798931e-01 8.090925108472e-01 8.034859762379e-01 7.978565835301e-01 7.922144710865e-01 7.865734005811e-01 7.809456712781e-01 7.753446847472e-01 7.697838736237e-01 7.642767823339e-01 7.588379693737e-01 7.534776694439e-01 7.482181981343e-01 7.430648274546e-01 7.380392374789e-01 7.331500973088e-01 7.284148257561e-01 7.238470998710e-01 7.194585221228e-01 7.152671339122e-01 7.112819594067e-01 7.075185529350e-01 7.039870049862e-01 7.007040780607e-01 6.976746741805e-01 6.949142521827e-01 6.924317144934e-01 6.902334362210e-01 6.883332090052e-01 6.867302403119e-01 6.854394321805e-01 6.844580604801e-01 6.837942008406e-01 6.834504669011e-01 6.834246779573e-01 6.837221709669e-01 6.843344618110e-01 6.852658484511e-01 6.865056921486e-01 6.880532726435e-01 6.898982424017e-01 6.920338108858e-01 6.944497262478e-01 6.971354554190e-01 7.000776141819e-01 7.032628937499e-01 7.066778830101e-01 7.103040729223e-01 7.141275091679e-01 7.181265679512e-01 7.222887479746e-01 7.265883226206e-01 7.310079678455e-01 7.355288122447e-01 7.401242365131e-01 7.447805149753e-01 7.494687822178e-01 7.541707205036e-01 7.588626725220e-01 7.635223988972e-01 7.681303289639e-01 7.726628269474e-01 7.770997308887e-01 7.814189403853e-01 7.856035003762e-01 7.896300355998e-01 7.934839560669e-01 7.971435160022e-01 8.005967425330e-01 8.038276545722e-01 8.068196544310e-01 8.095639218699e-01 8.120453693469e-01 8.142623293128e-01 8.161991532727e-01 8.178582200043e-01 8.192299229979e-01 8.203179782785e-01 8.211221746777e-01 8.216443669460e-01 8.218968197552e-01 8.218796243690e-01 8.216110150793e-01 8.210983362177e-01 8.203652289958e-01 8.194250539107e-01 8.183005729937e-01 8.170180448459e-01 8.155990278546e-01 8.140785025557e-01 8.124811422832e-01 8.108477536520e-01 8.092030241766e-01 8.075925610173e-01 8.060482401134e-01 8.046079538553e-01 8.033176529050e-01 8.022015708021e-01 8.013176793525e-01 8.006858718668e-01 8.003546402874e-01 8.003516672019e-01 8.007091961508e-01 8.014614203955e-01 8.026251004617e-01 8.042344566389e-01 8.062938752595e-01 8.088273124756e-01 8.118343244483e-01 8.153239474156e-01 8.192947172106e-01 8.237318511915e-01 8.286358193163e-01 8.339757215989e-01 8.397436291710e-01 8.459017808235e-01 8.524253193134e-01 8.592822843311e-01 8.664282222158e-01 8.738303117140e-01 8.814379215782e-01 8.892127918464e-01 8.971034262010e-01 9.050619099584e-01 9.130423387122e-01 9.209900873506e-01 9.288604102442e-01 9.365994870781e-01 9.441636185559e-01 9.515012165254e-01 9.585673405198e-01 9.653177054774e-01 9.717055933268e-01 9.776968722424e-01 9.832468091689e-01 9.883244247102e-01 9.928904388960e-01 9.969225472846e-01 1.000390713390e+00 1.003273157439e+00 1.005553851434e+00 1.007216417753e+00 1.008255459140e+00 1.008665409926e+00 1.008450198998e+00 1.007616520159e+00 1.006177600796e+00 1.004158975387e+00 1.001580890479e+00 9.984847676752e-01 9.949082961515e-01 9.909028711820e-01 9.865232319250e-01 9.818311576364e-01 9.769005865797e-01 9.718043532371e-01 9.666304550581e-01 9.614604234447e-01 9.563934419253e-01 9.515183303192e-01 9.469347393912e-01 9.427412968495e-01 9.390287939505e-01 9.358930217491e-01 9.334124413126e-01 9.316734501834e-01 9.307324383451e-01 9.306539009736e-01 9.314717968812e-01 9.332134317075e-01 9.358909651149e-01 9.394909898204e-01 9.439975134919e-01 9.493607589463e-01 9.555341716613e-01 9.624401807497e-01 9.699989101142e-01 9.781240113484e-01 9.867018994515e-01 9.956399090407e-01 1.004816225944e+00 1.014124674917e+00 1.023450821017e+00 1.032684394494e+00 1.041721952870e+00 1.050456238794e+00 1.058803171987e+00 1.066664338935e+00 1.073969676777e+00 1.080644115970e+00 1.086629759963e+00 1.091873550909e+00 1.096335138007e+00 1.099987040017e+00 1.102797658370e+00 1.104770205850e+00 1.105887417484e+00 1.106169268619e+00 1.105628067607e+00 1.104285224640e+00 1.102186900855e+00 1.099363066290e+00 1.095882475517e+00 1.091789243197e+00 1.087164943744e+00 1.082080829176e+00 1.076621732247e+00 1.070884703631e+00 1.064956893582e+00 1.058957021868e+00 1.052977906512e+00 1.047142849839e+00 1.041556217389e+00 1.036334232652e+00 1.031586545242e+00 1.027404463874e+00 1.023899550666e+00 1.021129270313e+00 1.019178680360e+00 1.018075914992e+00 1.017857654379e+00 1.018518961097e+00 1.020030871689e+00 1.022355993361e+00 1.025400479487e+00 1.029083799301e+00 1.033263922140e+00 1.037819782590e+00 1.042584500492e+00 1.047393130779e+00 1.052082146686e+00 1.056463447457e+00 1.060388454783e+00 1.063677988905e+00 1.066204327681e+00 1.067825865109e+00 1.068444098063e+00 1.067981224910e+00 1.066378678413e+00 1.063629357667e+00 1.059731540423e+00 1.054750245366e+00 1.048749675278e+00 1.041858870652e+00 1.034215393048e+00 1.027266954395e+00 1.019232023713e+00 1.010605023031e+00 1.002037115837e+00 9.941624909048e-01 9.874076572566e-01 9.819054047891e-01 9.774813053620e-01 9.737265182956e-01 9.701744949108e-01 9.664940097155e-01 9.626053676613e-01 9.587277999603e-01 9.553408456219e-01 9.530238114634e-01 9.522658882914e-01 9.533179950530e-01 9.560889847481e-01 9.601518345601e-01 9.649059620766e-01 9.697397200947e-01 9.742076245029e-01 9.781682236594e-01 9.817957623055e-01 9.855015519046e-01 9.897888089853e-01 9.950702906696e-01 1.001500246008e+00 1.008925525213e+00 1.016931843613e+00 1.024951499753e+00 1.032451663596e+00 1.039103369184e+00 1.044868890277e+00 1.049998596933e+00 1.054966970155e+00 1.060291303434e+00 1.066353266486e+00 1.073283703603e+00 1.080889839929e+00 1.088698229354e+00 1.096103353464e+00 1.102543801206e+00 1.107645068364e+00 1.111320214637e+00 1.113795491398e+00 1.115496212835e+00 1.116912842070e+00 1.118458002086e+00 1.120294843558e+00 1.122296996605e+00 1.124108115873e+00 1.125252587893e+00 1.125283786891e+00 1.123964884509e+00 1.121357966055e+00 1.117800651840e+00 1.113857757562e+00 1.110151321421e+00 1.107176206145e+00 1.105164828298e+00 1.104038777630e+00 1.103428227301e+00 1.102804749296e+00 1.101682175348e+00 1.099754900224e+00 1.097012247678e+00 1.093756144287e+00 1.090513011751e+00 1.087871344207e+00 1.086323724072e+00 1.086105700168e+00 1.087130108879e+00 1.089039592565e+00 1.091326680113e+00 1.093499810044e+00 1.095247272697e+00 1.096539790720e+00 1.097602644674e+00 1.098851036376e+00 1.100730954975e+00 1.103521164787e+00 1.107290421470e+00 1.112175004473e+00 1.119155998109e+00 1.098570703329e+00 1.044737953970e+00 9.713603533023e-01 9.075658748114e-01 8.855473928640e-01 9.193275441412e-01 9.923193301544e-01 1.071086337911e+00 1.125440806154e+00 1.137551567020e+00 1.104016211852e+00 1.036024989286e+00 9.586518589974e-01 9.056699460698e-01 9.036482256107e-01 9.516942625204e-01 1.021966750585e+00 1.080486908787e+00 1.102803571073e+00 1.079160760636e+00 1.015469527399e+00 9.335124736017e-01 8.683219459654e-01 8.546228581470e-01 9.012101407569e-01 9.822783912875e-01 1.059279456815e+00 1.101669871324e+00 1.093740341017e+00 1.035493154934e+00 9.431345525994e-01 8.493685204539e-01 7.972930026248e-01 8.156742117892e-01 8.913769602080e-01 9.826199573806e-01 1.050373978025e+00 1.071450301096e+00 1.039651701788e+00 9.654321770084e-01 8.760742863637e-01 8.124574339097e-01 8.110666211550e-01 8.733649594107e-01 9.643712599035e-01 1.042678108899e+00 1.079875400691e+00 1.064414091915e+00 1.001686819460e+00 9.145308626370e-01 8.420535383510e-01 8.265903484866e-01 8.821206873464e-01 9.804110945334e-01 1.077619762044e+00 1.139497136633e+00 1.148179307896e+00 1.102539572702e+00 1.018549064968e+00 9.297304584046e-01 8.815862677512e-01 9.071701881004e-01 9.976159180514e-01 1.111690837731e+00 1.207543195589e+00 1.257663035144e+00 1.250752170110e+00 1.191103640387e+00 1.098256964668e+00 1.005980892315e+00 9.546537156636e-01 9.698214345748e-01 1.041398983820e+00 1.133652745436e+00 1.210874477790e+00 1.250441141425e+00 1.244712772462e+00 1.199622722897e+00 1.132460674189e+00 1.067601588608e+00 1.028188328429e+00 1.024509485216e+00 1.048128011518e+00 1.078927344237e+00 1.097726901823e+00 1.094528888352e+00 1.070900557626e+00 1.038634591207e+00 1.014834537044e+00 1.013427616671e+00 1.036472368078e+00 1.072527083412e+00 1.103556692462e+00 1.113699284835e+00 1.095040478830e+00 1.050069414157e+00 9.921379653040e-01 9.430546172021e-01 9.253410235530e-01 9.492127226910e-01 1.004994562480e+00 1.070048411813e+00 1.121389861264e+00 1.143344589525e+00 1.129883214799e+00 1.084712240901e+00 1.020364970910e+00 9.560031515842e-01 9.122785262778e-01 9.024996855417e-01 9.251583702787e-01 9.661454402859e-01
 4.360298040905e-01 4.368625947448e-01 4.376541760503e-01 4.384388677198e-01 4.392628149000e-01 4.401376817458e-01 4.410413461109e-01 4.419529181724e-01 4.428599282876e-01 4.437432402780e-01 4.445782319221e-01 4.453650285185e-01 4.461490529523e-01 4.469807106674e-01 4.478796964196e-01 4.488266755093e-01 4.497877609908e-01 4.507230373981e-01 4.516006168167e-01 4.524137207285e-01 4.531930178822e-01 4.539949722294e-01 4.548612714826e-01 4.557975808171e-01 4.567810869633e-01 4.577690091011e-01 4.587064622863e-01 4.595558481329e-01 4.603293667787e-01 4.611007013241e-01 4.619468045856e-01 4.628915846703e-01 4.638968923401e-01 4.648935823833e-01 4.658255516317e-01 4.666721944403e-01 4.674516658524e-01 4.682133253377e-01 4.690163640829e-01 4.698930335010e-01 4.708393006293e-01 4.718150462418e-01 4.727627678008e-01 4.736301373776e-01 4.744045197635e-01 4.751286140887e-01 4.758798800314e-01 4.767189775862e-01 4.776442787493e-01 4.786036843269e-01 4.795330927964e-01 4.803910267951e-01 4.811715438265e-01 4.819015011057e-01 4.826274316156e-01 4.833981526264e-01 4.842406121808e-01 4.851440312630e-01 4.860619159414e-01 4.869248223440e-01 4.876807234712e-01 4.883378658605e-01 4.889715678385e-01 4.896708506512e-01 4.904725791512e-01 4.913282973296e-01 4.921534577829e-01 4.928927362404e-01 4.935574481362e-01 4.942128635894e-01 4.949160717528e-01 4.956714673460e-01 4.964363721163e-01 4.971689369041e-01 4.978825635481e-01 4.986299715640e-01 4.994413466176e-01 5.002887122698e-01 5.011039480431e-01 5.018362383124e-01 5.025008983465e-01 5.031740286887e-01 5.039346091737e-01 5.047950236443e-01 5.056875817752e-01 5.065174878507e-01 5.072395157876e-01 5.078869900709e-01 5.085333999403e-01 5.092374411748e-01 5.100037116383e-01 5.107908399720e-01 5.115544775734e-01 5.122793929744e-01 5.129878532633e-01 5.136979197624e-01 5.144055223797e-01 5.150900737009e-01 5.157483272131e-01 5.164005066750e-01 5.170855531694e-01 5.178243447993e-01 5.185998531204e-01 5.193577357928e-01 5.200454946201e-01 5.206515757110e-01 5.212217002876e-01 5.218277781829e-01 5.225187856657e-01 5.232893879878e-01 5.240835018303e-01 5.248250607167e-01 5.254708100647e-01 5.260424428951e-01 5.266056468488e-01 5.272227695191e-01 5.279131515937e-01 5.286434850214e-01 5.293536062760e-01 5.300012676686e-01 5.305903024977e-01 5.311612662418e-01 5.317542703921e-01 5.323772062679e-01 5.330095363052e-01 5.336235442770e-01 5.342146221481e-01 5.348015777056e-01 5.354131581334e-01 5.360566054522e-01 5.367043562191e-01 5.373148038602e-01 5.378696200051e-01 5.383894840661e-01 5.389220062386e-01 5.395077634029e-01 5.401498703559e-01 5.408120223289e-01 5.414381015179e-01 5.419921034116e-01 5.424839692570e-01 5.429528251081e-01 5.434455178911e-01 5.439988753238e-01 5.446094538251e-01 5.452434142029e-01 5.458515500416e-01 5.464023119197e-01 5.468881978790e-01 5.473385660372e-01 5.478008021364e-01 5.483176241196e-01 5.488910646295e-01 5.494899977485e-01 5.500735409854e-01 5.506071453654e-01 5.510837110119e-01 5.515266833046e-01 5.519680409066e-01 5.524391090148e-01 5.529496950551e-01 5.534913429075e-01 5.540408291178e-01 5.545666396053e-01 5.550450329772e-01 5.554809925794e-01 5.558947017258e-01 5.563148378430e-01 5.567624765852e-01 5.572402528932e-01 5.577310086258e-01 5.582099259130e-01 5.586595951407e-01 5.590736801686e-01 5.594589719291e-01 5.598348176303e-01 5.602253493992e-01 5.606379083681e-01 5.610648719134e-01 5.614888002875e-01 5.618873095927e-01 5.622535690300e-01 5.625975410588e-01 5.629413997513e-01 5.632964171765e-01 5.636626975889e-01 5.640314826728e-01 5.643872835444e-01 5.647277260790e-01 5.650619622541e-01 5.654005557995e-01 5.657479518947e-01 5.660972951538e-01 5.664381723223e-01 5.667656870111e-01 5.670800443780e-01 5.673970163328e-01 5.677243573710e-01 5.680593086983e-01 5.683898550346e-01 5.687005577129e-01 5.689895586283e-01 5.692642171453e-01 5.695419733867e-01 5.698270387006e-01 5.701117833797e-01 5.703785042951e-01 5.706252475599e-01 5.708566281371e-01 5.710865880704e-01 5.713269600776e-01 5.715738960191e-01 5.718141585748e-01 5.720366477914e-01 5.722484373202e-01 5.724595820076e-01 5.726811965555e-01 5.729140072454e-01 5.731447118893e-01 5.733599174808e-01 5.735567256466e-01 5.737484208798e-01 5.739449730032e-01 5.741458488449e-01 5.743410531643e-01 5.745177378214e-01 5.746739660679e-01 5.748227788489e-01 5.749743650061e-01 5.751303414240e-01 5.752818989804e-01 5.754208613260e-01 5.755487826384e-01 5.756723599558e-01 5.758031990216e-01 5.759393688167e-01 5.760693572737e-01 5.761893671927e-01 5.763000153843e-01 5.764068089659e-01 5.765154199876e-01 5.766241577392e-01 5.767226123673e-01 5.768072394010e-01 5.768837774426e-01 5.769583631923e-01 5.770307380300e-01 5.771022465743e-01 5.771664639744e-01 5.772228488093e-01 5.772749012084e-01 5.773284004222e-01 5.773798477059e-01 5.774271787996e-01 5.774680592796e-01 5.775020888868e-01 5.775325471913e-01 5.775612273301e-01 5.775863759485e-01 5.776033598148e-01 5.776141639142e-01 5.776191911182e-01 5.776212735115e-01 5.776212056791e-01 5.776192234142e-01 5.776120449706e-01 5.775997536412e-01 5.775857921428e-01 5.775655369464e-01 5.775394722655e-01 5.775115937127e-01 5.774794931062e-01 5.774447482319e-01 5.774085193680e-01 5.773673225776e-01 5.773200417792e-01 5.772691402935e-01 5.772155273941e-01 5.771595494168e-01 5.771023578195e-01 5.770424191151e-01 5.769774701770e-01 5.769082867110e-01 5.768384570415e-01 5.767646527052e-01 5.766878693743e-01 5.766076672851e-01 5.765234412656e-01 5.764357672484e-01 5.763457326663e-01 5.762536918948e-01 5.761587194578e-01 5.760626781115e-01 5.759642170095e-01 5.758624511099e-01 5.757580110685e-01 5.756503355052e-01 5.755388638496e-01 5.754246596359e-01 5.753109006615e-01 5.751950559263e-01 5.750763661433e-01 5.749590368980e-01 5.748361632366e-01 5.747110925687e-01 5.745835769305e-01 5.744535242744e-01 5.743233471931e-01 5.741938414353e-01 5.740616977852e-01 5.739287609980e-01 5.737927061218e-01 5.736554762208e-01 5.735171719634e-01 5.733771384296e-01 5.732374791055e-01 5.730969393645e-01 5.729569264551e-01 5.728165166573e-01 5.726742413529e-01 5.725297141885e-01 5.723870127748e-01 5.722428380378e-01 5.720983983016e-01 5.719550723155e-01 5.718118389739e-01 5.716684618139e-01 5.715258125728e-01 5.713821480330e-01 5.712383842285e-01 5.710950686187e-01 5.709526895011e-01 5.708101600598e-01 5.706704057732e-01 5.705326155289e-01 5.703941500400e-01 5.702556736325e-01 5.701190577407e-01 5.699818415225e-01 5.698486377520e-01 5.697191798214e-01 5.695896801323e-01 5.694628235624e-01 5.693373418164e-01 5.692118115685e-01 5.690903578611e-01 5.689718677963e-01 5.688555377165e-01 5.687424380404e-01 5.686316304475e-01 5.685218883117e-01 5.684149508206e-01 5.683104057031e-01 5.682103225086e-01 5.681135381536e-01 5.680192256021e-01 5.679272481019e-01 5.678376123427e-01 5.677537871427e-01 5.676720899965e-01 5.675972128173e-01 5.675257840700e-01 5.674572579250e-01 5.673927073041e-01 5.673325159440e-01 5.672772165513e-01 5.672274370897e-01 5.671822158765e-01 5.671419671950e-01 5.671065197418e-01 5.670774417630e-01 5.670513223490e-01 5.670308212695e-01 5.670175141112e-01 5.670078703191e-01 5.670053538955e-01 5.670082532355e-01 5.670189505021e-01 5.670338703506e-01 5.670555806258e-01 5.670823043266e-01 5.671170316336e-01 5.671586035392e-01 5.672064723740e-01 5.672633707643e-01 5.673259804187e-01 5.673951582139e-01 5.674720632663e-01 5.675556060782e-01 5.676483853427e-01 5.677479882208e-01 5.678554085772e-01 5.679696085219e-01 5.680932776070e-01 5.682241658891e-01 5.683623594116e-01 5.685104634106e-01 5.686661484801e-01 5.688299836204e-01 5.690037591903e-01 5.691863443311e-01 5.693772791452e-01 5.695785623512e-01 5.697864901484e-01 5.700046590704e-01 5.702318672766e-01 5.704695948151e-01 5.707174780249e-01 5.709740323362e-01 5.712394051733e-01 5.715141564924e-01 5.717999293947e-01 5.720946886318e-01 5.723997837717e-01 5.727154992982e-01 5.730413185636e-01 5.733771285453e-01 5.737234854900e-01 5.740809010900e-01 5.744485061507e-01 5.748265386902e-01 5.752148639269e-01 5.756157172331e-01 5.760264164469e-01 5.764463941754e-01 5.768795923910e-01 5.773223936262e-01 5.777772023375e-01 5.782439388480e-01 5.787208863377e-01 5.792083432022e-01 5.797077870735e-01 5.802189482812e-01 5.807412294143e-01 5.812750560718e-01 5.818201898104e-01 5.823778545392e-01 5.829454396783e-01 5.835245674154e-01 5.841160730029e-01 5.847179466970e-01 5.853328225801e-01 5.859589898997e-01 5.865972312828e-01 5.872453027675e-01 5.879054298012e-01 5.885781102577e-01 5.892622175334e-01 5.899581551800e-01 5.906656753949e-01 5.913841508406e-01 5.921140043619e-01 5.928561156554e-01 5.936091315900e-01 5.943746573783e-01 5.951516469232e-01 5.959391261470e-01 5.967387529236e-01 5.975499566329e-01 5.983719192814e-01 5.992061249004e-01 6.000507477966e-01 6.009067104953e-01 6.017741593625e-01 6.026523691076e-01 6.035413391825e-01 6.044424766794e-01 6.053524909490e-01 6.062751079633e-01 6.072071609209e-01 6.081504267604e-01 6.091043091961e-01 6.100698351693e-01 6.110451239922e-01 6.120297549780e-01 6.130257040775e-01 6.140310618193e-01 6.150476449943e-01 6.160728662318e-01 6.171090784409e-01 6.181535827678e-01 6.192085460348e-01 6.202728170839e-01 6.213451104430e-01 6.224290311049e-01 6.235211604569e-01 6.246206474174e-01 6.257312134104e-01 6.268496615475e-01 6.279752594632e-01 6.291113941225e-01 6.302540093152e-01 6.314058666620e-01 6.325651849507e-01 6.337326764495e-01 6.349083837530e-01 6.360904643409e-01 6.372801891160e-01 6.384778335052e-01 6.396817480670e-01 6.408923892236e-01 6.421109070632e-01 6.433350078985e-01 6.445638724750e-01 6.458014531494e-01 6.470428598695e-01 6.482914836475e-01 6.495456274340e-01 6.508045173071e-01 6.520686410247e-01 6.533383832045e-01 6.546121801638e-01 6.558909775886e-01 6.571743036585e-01 6.584610640552e-01 6.597528299025e-01 6.610482713190e-01 6.623468097999e-01 6.636489607213e-01 6.649537310231e-01 6.662626619450e-01 6.675731834312e-01 6.688869326975e-01 6.702033384550e-01 6.715198046279e-01 6.728398476467e-01 6.741616605953e-01 6.754836023820e-01 6.768068470528e-01 6.781327034756e-01 6.794567186385e-01 6.807836817332e-01 6.821087159431e-01 6.834348081771e-01 6.847601273393e-01 6.860853746834e-01 6.874095517045e-01 6.887320381521e-01 6.900541406899e-01 6.913750508718e-01 6.926938992728e-01 6.940109928227e-01 6.953275477866e-01 6.966387429164e-01 6.979497619558e-01 6.992565243429e-01 7.005599690809e-01 7.018609232143e-01 7.031579967231e-01 7.044507792264e-01 7.057405999844e-01 7.070245636321e-01 7.083039959405e-01 7.095785524542e-01 7.108486876577e-01 7.121135536477e-01 7.133718103727e-01 7.146236751519e-01 7.158697233285e-01 7.171093833125e-01 7.183437959876e-01 7.195696186666e-01 7.207887232473e-01 7.220015651683e-01 7.232044303664e-01 7.244007718094e-01 7.255890094296e-01 7.267691557978e-01 7.279406232547e-01 7.291031960145e-01 7.302560259422e-01 7.313996027189e-01 7.325338561995e-01 7.336583412856e-01 7.347728593539e-01 7.358757240218e-01 7.369683822157e-01 7.380505452648e-01 7.391222290914e-01 7.401817738862e-01 7.412288245988e-01 7.422658079940e-01 7.432899381567e-01 7.443017000060e-01 7.453021584143e-01 7.462890251197e-01 7.472629603652e-01 7.482236860713e-01 7.491710959720e-01 7.501046011203e-01 7.510245029963e-01 7.519300721226e-01 7.528215964848e-01 7.536987233790e-01 7.545609330905e-01 7.554076520829e-01 7.562410269156e-01 7.570580336238e-01 7.578591839950e-01 7.586443857795e-01 7.594156502916e-01 7.601680113514e-01 7.609058338995e-01 7.616267545581e-01 7.623307032302e-01 7.630184282360e-01 7.636885733805e-01 7.643427839973e-01 7.649770203012e-01 7.655950479058e-01 7.661954322418e-01 7.667774677945e-01 7.673430686593e-01 7.678889107220e-01 7.684178450855e-01 7.689277080174e-01 7.694179057888e-01 7.698902241006e-01 7.703431342778e-01 7.707770143012e-01 7.711926005398e-01 7.715889135631e-01 7.719643960949e-01 7.723211285953e-01 7.726581198281e-01 7.729765574573e-01 7.732737254284e-01 7.735510961216e-01 7.738099663127e-01 7.740469891408e-01 7.742655626578e-01 7.744618883571e-01 7.746392328122e-01 7.747961983761e-01 7.749321891294e-01 7.750485144294e-01 7.751431762571e-01 7.752184074899e-01 7.752720300882e-01 7.753063321061e-01 7.753182638849e-01 7.753113295156e-01 7.752824873010e-01 7.752335179272e-01 7.751641201236e-01 7.750733439328e-01 7.749630014081e-01 7.748314597197e-01 7.746797113760e-01 7.745077110850e-01 7.743144390985e-01 7.741010363063e-01 7.738675574238e-01 7.736136021083e-01 7.733395536453e-01 7.730452262300e-01 7.727312324445e-01 7.723967167496e-01 7.720437076631e-01 7.716709870686e-01 7.712771412967e-01 7.708666194583e-01 7.704334887583e-01 7.699834099756e-01 7.695142217963e-01 7.690263616065e-01 7.685202714863e-01 7.679940067480e-01 7.674530564634e-01 7.668916629099e-01 7.663130538349e-01 7.657182947711e-01 7.651050242225e-01 7.644745180153e-01 7.638276293992e-01 7.631645863178e-01 7.624852144054e-01 7.617898967670e-01 7.610803591163e-01 7.603552016569e-01 7.596145264919e-01 7.588598131710e-01 7.580915958532e-01 7.573087806230e-01 7.565133757584e-01 7.557053083481e-01 7.548848491080e-01 7.540506148415e-01 7.532062355719e-01 7.523499685817e-01 7.514828119483e-01 7.506060897075e-01 7.497186683235e-01 7.488225004287e-01 7.479176220566e-01 7.470046807663e-01 7.460835539388e-01 7.451559125367e-01 7.442208341151e-01 7.432802777514e-01 7.423347547894e-01 7.413839431710e-01 7.404287150741e-01 7.394711710786e-01 7.385085660550e-01 7.375448679689e-01 7.365793992498e-01 7.356129623940e-01 7.346466286251e-01 7.336800268831e-01 7.327163601663e-01 7.317523823856e-01 7.307927044276e-01 7.298360450669e-01 7.288829624729e-01 7.279365137707e-01 7.269947985205e-01 7.260598227085e-01 7.251321886640e-01 7.242123611245e-01 7.233028257658e-01 7.224024108539e-01 7.215125625754e-01 7.206338816150e-01 7.197689501113e-01 7.189171987535e-01 7.180802239843e-01 7.172577890595e-01 7.164504195222e-01 7.156623141241e-01 7.148911015391e-01 7.141385664881e-01 7.134066996611e-01 7.126949053877e-01 7.120052787776e-01 7.113379706489e-01 7.106930095343e-01 7.100735057767e-01 7.094784265662e-01 7.089119495785e-01 7.083708301890e-01 7.078582175649e-01 7.073749956363e-01 7.069216811320e-01 7.065003215912e-01 7.061095286936e-01 7.057522705034e-01 7.054293122694e-01 7.051394412608e-01 7.048876079673e-01 7.046688027657e-01 7.044900556150e-01 7.043477813763e-01 7.042445227272e-01 7.041820691669e-01 7.041584665138e-01 7.041771358187e-01 7.042371947694e-01 7.043404637903e-01 7.044868831123e-01 7.046781507057e-01 7.049148647534e-01 7.051952925601e-01 7.055226299600e-01 7.058972726024e-01 7.063179217192e-01 7.067878745917e-01 7.073057695072e-01 7.078729343521e-01 7.084880165568e-01 7.091541754048e-01 7.098707721865e-01 7.106368750030e-01 7.114551290474e-01 7.123224616680e-01 7.132420425721e-01 7.142130754377e-01 7.152365480286e-01 7.163115685594e-01 7.174385745088e-01 7.186175126257e-01 7.198485768249e-01 7.211323409566e-01 7.224682321317e-01 7.238557368315e-01 7.252959659014e-01 7.267873109093e-01 7.283311003901e-01 7.299233184154e-01 7.315697939077e-01 7.332655297369e-01 7.350111672455e-01 7.368073546500e-01 7.386522159012e-01 7.405478003375e-01 7.424905304787e-01 7.444831237347e-01 7.465207170015e-01 7.486063515477e-01 7.507387804580e-01 7.529148884483e-01 7.551372898908e-01 7.574020503260e-01 7.597115386396e-01 7.620623021755e-01 7.644533160497e-01 7.668871316654e-01 7.693581266070e-01 7.718689363200e-01 7.744164213969e-01 7.770005024687e-01 7.796216850604e-01 7.822746437993e-01 7.849633335087e-01 7.876819736918e-01 7.904336016167e-01 7.932137896660e-01 7.960228827871e-01 7.988590266446e-01 8.017209739778e-01 8.046081034511e-01 8.075179193614e-01 8.104515261194e-01 8.134041518770e-01 8.163751541341e-01 8.193662918455e-01 8.223731483009e-01 8.253951140643e-01 8.284314941832e-01 8.314803731385e-01 8.345385578525e-01 8.376083135851e-01 8.406847723595e-01 8.437697517303e-01 8.468589154001e-01 8.499513814977e-01 8.530454879875e-01 8.561404016515e-01 8.592361379368e-01 8.623277066758e-01 8.654150548619e-01 8.684984527476e-01 8.715739553711e-01 8.746423774860e-01 8.776991273388e-01 8.807462579476e-01 8.837796110995e-01 8.867984526577e-01 8.898028285188e-01 8.927888327361e-01 8.957568640870e-01 8.987033080664e-01 9.016306162952e-01 9.045326843396e-01 9.074109123876e-01 9.102631696316e-01 9.130876025103e-01 9.158847518372e-01 9.186493401553e-01 9.213835162182e-01 9.240848069312e-01 9.267513492772e-01 9.293825870512e-01 9.319760384419e-01 9.345322890477e-01 9.370477914780e-01 9.395244657513e-01 9.419560680632e-01 9.443472242773e-01 9.466919097166e-01 9.489921197387e-01 9.512450866719e-01 9.534485202771e-01 9.556042604281e-01 9.577078986521e-01 9.597627995196e-01 9.617620137216e-01 9.637087544329e-01 9.656015564269e-01 9.674367517010e-01 9.692180540543e-01 9.709397040556e-01 9.726041069496e-01 9.742086523203e-01 9.757536576189e-01 9.772378535565e-01 9.786588690393e-01 9.800196945127e-01 9.813143243653e-01 9.825482773607e-01 9.837149493156e-01 9.848183088441e-01 9.858550335170e-01 9.868246376164e-01 9.877288283644e-01 9.885632124089e-01 9.893351056516e-01 9.900332759572e-01 9.906665103097e-01 9.912290639326e-01 9.917235609657e-01 9.921496508306e-01 9.925048923195e-01 9.927951337548e-01 9.930099221843e-01 9.931602913192e-01 9.932378080838e-01 9.932483291545e-01 9.931891762542e-01 9.930606658980e-01 9.928643223185e-01 9.925969217805e-01 9.922674888464e-01 9.918653646625e-01 9.913998479361e-01 9.908639161782e-01 9.902661398592e-01 9.896025701014e-01 9.888745878968e-01 9.880854355503e-01 9.872299902977e-01 9.863198287741e-01 9.853424068316e-01 9.843118110225e-01 9.832190229488e-01 9.820721526288e-01 9.808705598797e-01 9.796114222031e-01 9.783074355580e-01 9.769444635997e-01 9.755408295483e-01 9.740835318176e-01 9.725853800276e-01 9.710427908511e-01 9.694591439103e-01 9.678385491157e-01 9.661766823882e-01 9.644870651187e-01 9.627577008807e-01 9.610064044665e-01 9.592232245321e-01 9.574182680894e-01 9.555918129473e-01 9.537436541213e-01 9.518837017519e-01 9.500042588794e-01 9.481224943487e-01 9.462284447666e-01 9.443331533707e-01 9.424355484416e-01 9.405412510132e-01 9.386546320994e-01 9.367735276637e-01 9.349103146600e-01 9.330582820288e-01 9.312306385164e-01 9.294230666765e-01 9.276428743939e-01 9.258942365055e-01 9.241782546411e-01 9.225015332289e-01 9.208611260766e-01 9.192693378719e-01 9.177232989847e-01 9.162292911406e-01 9.147879434762e-01 9.134047874260e-01 9.120832540290e-01 9.108233080930e-01 9.096335058895e-01 9.085097250101e-01 9.074608724636e-01 9.064848865240e-01 9.055865552677e-01 9.047691211475e-01 9.040297470241e-01 9.033764324030e-01 9.028046175747e-01 9.023214700032e-01 9.019228617375e-01 9.016140151636e-01 9.013935901446e-01 9.012599453138e-01 9.012170362521e-01 9.012609540659e-01 9.013953010854e-01 9.016142385522e-01 9.019206909705e-01 9.023111929207e-01 9.027850902031e-01 9.033394161939e-01 9.039722346139e-01 9.046801134952e-01 9.054594392355e-01 9.063100683965e-01 9.072238432693e-01 9.082026051371e-01 9.092354064352e-01 9.103216401224e-01 9.114563848547e-01 9.126321071676e-01 9.138489257385e-01 9.150920672429e-01 9.163659906348e-01 9.176567871428e-01 9.189644850912e-01 9.202781885633e-01 9.215922707334e-01 9.229017349514e-01 9.241975324500e-01 9.254749575457e-01 9.267241576883e-01 9.279422683500e-01 9.291178450200e-01 9.302446623533e-01 9.313172926065e-01 9.323273355873e-01 9.332676880392e-01 9.341322179835e-01 9.349139078185e-01 9.356028897897e-01 9.361974059640e-01 9.366872545236e-01 9.370669956653e-01 9.373301092637e-01 9.374704015703e-01 9.374841951201e-01 9.373612178791e-01 9.371008683973e-01 9.366942838094e-01 9.361398699791e-01 9.354319750832e-01 9.345658333982e-01 9.335375640245e-01 9.323426631696e-01 9.309807754633e-01 9.294473188084e-01 9.277415806418e-01 9.258610466886e-01 9.238033988730e-01 9.215664931095e-01 9.191540053824e-01 9.165615336868e-01 9.137927489613e-01 9.108456373070e-01 9.077233281188e-01 9.044282566156e-01 9.009589314570e-01 8.973246589323e-01 8.935209953029e-01 8.895596507040e-01 8.854370557499e-01 8.811654715312e-01 8.767460472431e-01 8.721835030800e-01 8.674883347757e-01 8.626632295704e-01 8.577203989576e-01 8.526634555830e-01 8.475021339420e-01 8.422474060649e-01 8.369037462007e-01 8.314862946140e-01 8.260015056489e-01 8.204629747389e-01 8.148779101575e-01 8.092620711115e-01 8.036246964932e-01 7.979775725491e-01 7.923365598907e-01 7.867120253450e-01 7.811195013222e-01 7.755672392963e-01 7.700757585223e-01 7.646547603299e-01 7.593203146028e-01 7.540846666699e-01 7.489652864147e-01 7.439761287791e-01 7.391281345472e-01 7.344401748701e-01 7.299232067689e-01 7.255946709342e-01 7.214660250632e-01 7.175521906410e-01 7.138640740160e-01 7.104176999627e-01 7.072238156120e-01 7.042929817261e-01 7.016387567597e-01 6.992678267648e-01 6.971939555390e-01 6.954206311002e-01 6.939589911966e-01 6.928145964824e-01 6.919895633874e-01 6.914944853604e-01 6.913213061116e-01 6.914822210399e-01 6.919687895972e-01 6.927848248362e-01 6.939244046144e-01 6.953809477449e-01 6.971534279148e-01 6.992301311406e-01 7.016045377193e-01 7.042639170085e-01 7.071978260080e-01 7.103926549984e-01 7.138344438697e-01 7.175056515260e-01 7.213922810949e-01 7.254730230636e-01 7.297318750237e-01 7.341487920135e-01 7.386999424514e-01 7.433680807202e-01 7.481271548170e-01 7.529589387412e-01 7.578388378689e-01 7.627434559035e-01 7.676507783908e-01 7.725365959378e-01 7.773795294226e-01 7.821546731944e-01 7.868426349399e-01 7.914177889676e-01 7.958645869104e-01 8.001565529311e-01 8.042775897842e-01 8.082085255722e-01 8.119303781235e-01 8.154313631635e-01 8.186906823392e-01 8.217013670171e-01 8.244454830538e-01 8.269181613429e-01 8.291079092184e-01 8.310111492682e-01 8.326253564511e-01 8.339431242402e-01 8.349721314878e-01 8.357098632583e-01 8.361678632892e-01 8.363459291158e-01 8.362638780867e-01 8.359287752568e-01 8.353574495295e-01 8.345718638649e-01 8.335889077904e-01 8.324379696797e-01 8.311360637765e-01 8.297231835870e-01 8.282195840398e-01 8.266664404087e-01 8.250937172618e-01 8.235359573669e-01 8.220388241384e-01 8.206302562565e-01 8.193602512045e-01 8.182558427865e-01 8.173653003038e-01 8.167224462314e-01 8.163627156607e-01 8.163275879180e-01 8.166387299716e-01 8.173388587139e-01 8.184396913089e-01 8.199777703048e-01 8.219626306169e-01 8.244100699510e-01 8.273356863114e-01 8.307330772568e-01 8.346138640819e-01 8.389593295578e-01 8.437719750098e-01 8.490273005139e-01 8.547058950956e-01 8.607883207296e-01 8.672365149747e-01 8.740276056899e-01 8.811148286203e-01 8.884675073051e-01 8.960369398646e-01 9.037792666902e-01 9.116527474854e-01 9.196035869989e-01 9.275879031300e-01 9.355512752785e-01 9.434488052696e-01 9.512253350015e-01 9.588374694223e-01 9.662337039000e-01 9.733662401422e-01 9.801923421457e-01 9.866646424336e-01 9.927441981143e-01 9.983885261637e-01 1.003564743916e+00 1.008233278940e+00 1.012367490906e+00 1.015940539226e+00 1.018924469031e+00 1.021306358607e+00 1.023067151402e+00 1.024200846240e+00 1.024699902708e+00 1.024568131393e+00 1.023814558120e+00 1.022448847076e+00 1.020496536890e+00 1.017982301706e+00 1.014942098718e+00 1.011417405165e+00 1.007458618669e+00 1.003126476417e+00 9.984789269082e-01 9.935922800405e-01 9.885417700190e-01 9.834135063958e-01 9.782960773993e-01 9.732831645130e-01 9.684731528776e-01 9.639593315414e-01 9.598445445001e-01 9.562191961317e-01 9.531805941036e-01 9.508050167610e-01 9.491775983682e-01 9.483580254522e-01 9.484006498464e-01 9.493478886151e-01 9.512159872176e-01 9.540221239501e-01 9.577439089517e-01 9.623660142760e-01 9.678386897048e-01 9.741035667350e-01 9.810940987810e-01 9.887179517684e-01 9.968898844201e-01 1.005500862353e+00 1.014446990061e+00 1.023615954161e+00 1.032893467688e+00 1.042172421561e+00 1.051335653718e+00 1.060286845801e+00 1.068915296516e+00 1.077135065429e+00 1.084856428386e+00 1.091999150972e+00 1.098496614013e+00 1.104285226024e+00 1.109317495583e+00 1.113544325393e+00 1.116944839144e+00 1.119483904977e+00 1.121157536364e+00 1.121959567489e+00 1.121891633612e+00 1.120979232143e+00 1.119230270875e+00 1.116696451795e+00 1.113404393167e+00 1.109416708107e+00 1.104789356609e+00 1.099588747258e+00 1.093902810604e+00 1.087802895719e+00 1.081403048340e+00 1.074786794173e+00 1.068079574063e+00 1.061386142364e+00 1.054828253463e+00 1.048533484891e+00 1.042608751288e+00 1.037189658282e+00 1.032368702362e+00 1.028263800719e+00 1.024951432745e+00 1.022508181359e+00 1.020985114464e+00 1.020398926011e+00 1.020767772536e+00 1.022042780898e+00 1.024192457382e+00 1.027114871229e+00 1.030717608451e+00 1.034862686396e+00 1.039399173378e+00 1.044176922739e+00 1.049001903197e+00 1.053717131735e+00 1.058128656507e+00 1.062080461599e+00 1.065403642506e+00 1.067958126717e+00 1.069628760062e+00 1.070304779163e+00 1.069936518218e+00 1.068467450745e+00 1.065909389248e+00 1.062278683298e+00 1.057649690088e+00 1.052112581622e+00 1.046685392873e+00 1.040021267023e+00 1.032602182444e+00 1.025067213618e+00 1.018036642592e+00 1.011929042501e+00 1.006865522199e+00 1.002673684226e+00 9.989485882028e-01 9.952323990035e-01 9.912072656144e-01 9.868081847438e-01 9.822718040557e-01 9.780971283275e-01 9.748852310356e-01 9.731575183699e-01 9.731875193310e-01 9.749169836740e-01 9.779431474508e-01 9.816802892769e-01 9.855276263408e-01 9.890452722291e-01 9.920871090345e-01 9.948313853495e-01 9.976872543072e-01 1.001160468322e+00 1.005663288308e+00 1.011358347428e+00 1.018088874125e+00 1.025438892155e+00 1.032833208277e+00 1.039735235954e+00 1.045812381809e+00 1.051030451972e+00 1.055651121016e+00 1.060160089180e+00 1.065098233523e+00 1.070867167941e+00 1.077614316875e+00 1.085159219080e+00 1.093031248447e+00 1.100627056783e+00 1.107381061666e+00 1.112914008388e+00 1.117135614294e+00 1.120266789003e+00 1.122728616585e+00 1.125005375861e+00 1.127491076076e+00 1.130331865952e+00 1.133372343412e+00 1.136228326685e+00 1.138397865523e+00 1.139415656023e+00 1.139023948271e+00 1.137276079219e+00 1.134512185756e+00 1.131295334747e+00 1.128255619848e+00 1.125892974946e+00 1.124444726473e+00 1.123834706878e+00 1.123690364827e+00 1.123475993319e+00 1.122686764510e+00 1.121001611154e+00 1.118383498092e+00 1.115105265192e+00 1.111667147500e+00 1.108632855343e+00 1.106474348995e+00 1.105414573143e+00 1.105363976980e+00 1.105963344247e+00 1.106718146692e+00 1.107152839327e+00 1.106982613255e+00 1.106229068021e+00 1.105208910451e+00 1.104475286162e+00 1.104668922809e+00 1.106314359486e+00 1.109704009273e+00 1.114956022099e+00 1.120708091626e+00 1.089157721447e+00 1.028602250040e+00 9.566911750362e-01 9.035356543648e-01 8.968867691691e-01 9.420030720393e-01 1.016708714623e+00 1.088345692941e+00 1.130509870156e+00 1.129528495704e+00 1.085924767106e+00 1.014516647415e+00 9.430564685477e-01 9.046860286208e-01 9.194840825207e-01 9.780584293756e-01 1.049331098974e+00 1.101341503081e+00 1.113359501648e+00 1.079364752782e+00 1.008757821515e+00 9.263408267460e-01 8.683274344175e-01 8.659996475846e-01 9.209623698793e-01 1.003270276980e+00 1.075324582566e+00 1.109621956081e+00 1.093771076533e+00 1.031034966082e+00 9.406697451838e-01 8.570873499915e-01 8.204033973861e-01 8.502813804425e-01 9.268777641075e-01 1.009594845688e+00 1.063693281282e+00 1.070121940242e+00 1.026523946156e+00 9.473267671906e-01 8.636347951644e-01 8.170730934906e-01 8.365433367513e-01 9.117262328068e-01 1.003322201180e+00 1.072494732487e+00 1.094912848674e+00 1.062979673041e+00 9.861778318787e-01 8.920914040593e-01 8.245101931357e-01 8.252799555282e-01 8.986648410975e-01 1.007046386592e+00 1.104680053032e+00 1.159309449838e+00 1.155879093076e+00 1.096259753307e+00 9.998966660854e-01 9.047054848635e-01 8.602834102099e-01 8.981013099875e-01 1.001152828382e+00 1.122376732825e+00 1.219225216572e+00 1.265806858672e+00 1.253068404491e+00 1.187757087862e+00 1.091948588396e+00 1.001524610223e+00 9.568701541040e-01 9.797011783580e-01 1.055042063611e+00 1.145589510879e+00 1.217022124224e+00 1.249201896670e+00 1.237311335242e+00 1.190181332439e+00 1.127541827832e+00 1.074383338394e+00 1.050790463369e+00 1.060678653161e+00 1.089950419452e+00 1.116701853195e+00 1.123245930118e+00 1.102749825871e+00 1.060955091994e+00 1.014705194897e+00 9.860972554131e-01 9.911945767194e-01 1.028965291602e+00 1.081610522104e+00 1.125558186568e+00 1.141939040722e+00 1.121872065846e+00 1.068234900998e+00 9.960471998330e-01 9.306845639868e-01 9.003251148981e-01 9.201678214858e-01 9.807342973023e-01 1.055658045814e+00 1.118070726406e+00 1.149854785891e+00 1.143738001324e+00 1.102884014997e+00 1.039629362252e+00 9.731867904769e-01 9.246817048199e-01 9.086074672117e-01 9.250358172290e-01 9.609103933295e-01
 4.384357194445e-01 4.392620602290e-01 4.400462239226e-01 4.408245883234e-01 4.416428816115e-01 4.425134380942e-01 4.434126972941e-01 4.443211187306e-01 4.452254595022e-01 4.461069768231e-01 4.469378250811e-01 4.477218959919e-01 4.485036289006e-01 4.493339763435e-01 4.502328135644e-01 4.511805706177e-01 4.521418989062e-01 4.530767980947e-01 4.539520670543e-01 4.547631037763e-01 4.555418338545e-01 4.563462084650e-01 4.572146751091e-01 4.581517287527e-01 4.591359484118e-01 4.601244175662e-01 4.610638744779e-01 4.619124574062e-01 4.626866206582e-01 4.634589461559e-01 4.643071282734e-01 4.652557028305e-01 4.662651772865e-01 4.672641525780e-01 4.681961359418e-01 4.690408228333e-01 4.698192571929e-01 4.705829791109e-01 4.713895090484e-01 4.722712003317e-01 4.732205736750e-01 4.741983233855e-01 4.751473203258e-01 4.760162810220e-01 4.767913556210e-01 4.775167969420e-01 4.782716411580e-01 4.791153440842e-01 4.800466813329e-01 4.810104728842e-01 4.819428245528e-01 4.828020233558e-01 4.835838235671e-01 4.843166923042e-01 4.850473935319e-01 4.858247818656e-01 4.866738989177e-01 4.875810767216e-01 4.885031534791e-01 4.893707067973e-01 4.901336688626e-01 4.907996968165e-01 4.914403050885e-01 4.921470196835e-01 4.929553210452e-01 4.938210524758e-01 4.946598875020e-01 4.954137146090e-01 4.960930480577e-01 4.967597692943e-01 4.974725636602e-01 4.982392734977e-01 4.990184061767e-01 4.997687337977e-01 5.005018347955e-01 5.012658681791e-01 5.020911527609e-01 5.029515156994e-01 5.037791971474e-01 5.045259017994e-01 5.052065175179e-01 5.058945993690e-01 5.066699035706e-01 5.075459859283e-01 5.084540026916e-01 5.093005211852e-01 5.100391707149e-01 5.107009542779e-01 5.113610831686e-01 5.120792918392e-01 5.128626211564e-01 5.136701332721e-01 5.144554132912e-01 5.152006368227e-01 5.159262082073e-01 5.166516025312e-01 5.173740098818e-01 5.180760726054e-01 5.187549258130e-01 5.194297751722e-01 5.201357695513e-01 5.208941407704e-01 5.216886699922e-01 5.224647535600e-01 5.231718916159e-01 5.237994643478e-01 5.243920875071e-01 5.250195979210e-01 5.257303934462e-01 5.265238278269e-01 5.273421451858e-01 5.281083711793e-01 5.287785017891e-01 5.293723843537e-01 5.299545956844e-01 5.305919895669e-01 5.313038497044e-01 5.320597343848e-01 5.327970599321e-01 5.334715234363e-01 5.340851300519e-01 5.346771712635e-01 5.352903633078e-01 5.359345554004e-01 5.365909033087e-01 5.372328854566e-01 5.378542686198e-01 5.384704188345e-01 5.391090625896e-01 5.397774820088e-01 5.404469886840e-01 5.410803802519e-01 5.416616893958e-01 5.422108358957e-01 5.427730823887e-01 5.433883781013e-01 5.440590760624e-01 5.447469851149e-01 5.453971757674e-01 5.459769188517e-01 5.464965943039e-01 5.469942414542e-01 5.475178455275e-01 5.481006908858e-01 5.487411960943e-01 5.494036396775e-01 5.500416011177e-01 5.506205443223e-01 5.511355064326e-01 5.516146001011e-01 5.521084346021e-01 5.526549356387e-01 5.532585307252e-01 5.538873090262e-01 5.545027950370e-01 5.550660724386e-01 5.555736711686e-01 5.560453158308e-01 5.565173474402e-01 5.570190952279e-01 5.575604675584e-01 5.581342062742e-01 5.587149838035e-01 5.592701073979e-01 5.597786372273e-01 5.602448110964e-01 5.606885716769e-01 5.611384198693e-01 5.616169866292e-01 5.621257959544e-01 5.626480697662e-01 5.631582210560e-01 5.636390565219e-01 5.640833848411e-01 5.644992904373e-01 5.649057986914e-01 5.653279429543e-01 5.657711203336e-01 5.662295000771e-01 5.666851228756e-01 5.671151415453e-01 5.675129664966e-01 5.678888677942e-01 5.682639352643e-01 5.686521214748e-01 5.690509117268e-01 5.694515893743e-01 5.698405581422e-01 5.702147258644e-01 5.705815205974e-01 5.709528513057e-01 5.713336596795e-01 5.717160268457e-01 5.720906946170e-01 5.724494707500e-01 5.727969567824e-01 5.731460686061e-01 5.735058377256e-01 5.738732690318e-01 5.742354875357e-01 5.745778522007e-01 5.748971031084e-01 5.752030664070e-01 5.755125218129e-01 5.758290007909e-01 5.761439263075e-01 5.764434993900e-01 5.767210032366e-01 5.769845936276e-01 5.772473388182e-01 5.775192983484e-01 5.777984223442e-01 5.780707493250e-01 5.783257738365e-01 5.785694927658e-01 5.788123606229e-01 5.790674532422e-01 5.793310830439e-01 5.795930559867e-01 5.798379760693e-01 5.800650147844e-01 5.802874718255e-01 5.805145153355e-01 5.807454657175e-01 5.809694750470e-01 5.811758586306e-01 5.813617871118e-01 5.815398667761e-01 5.817217210520e-01 5.819076542369e-01 5.820879966022e-01 5.822566194584e-01 5.824138259373e-01 5.825661365302e-01 5.827279285440e-01 5.828931919084e-01 5.830511833995e-01 5.831993140283e-01 5.833381003234e-01 5.834724159519e-01 5.836087662255e-01 5.837438477312e-01 5.838696607734e-01 5.839804693013e-01 5.840837493597e-01 5.841845102228e-01 5.842841517624e-01 5.843819173407e-01 5.844726873666e-01 5.845540294777e-01 5.846307038018e-01 5.847099917323e-01 5.847864174332e-01 5.848583902563e-01 5.849232371355e-01 5.849804634644e-01 5.850346854791e-01 5.850864794832e-01 5.851345749096e-01 5.851735603218e-01 5.852061139920e-01 5.852338127053e-01 5.852569582860e-01 5.852785136697e-01 5.852973816205e-01 5.853113900432e-01 5.853198882787e-01 5.853254692513e-01 5.853253171276e-01 5.853182813866e-01 5.853092698330e-01 5.852956257642e-01 5.852782746283e-01 5.852596354805e-01 5.852369080660e-01 5.852060794150e-01 5.851712501484e-01 5.851346471032e-01 5.850953774925e-01 5.850536539420e-01 5.850073320644e-01 5.849559078613e-01 5.849021519492e-01 5.848451113631e-01 5.847837731726e-01 5.847197412084e-01 5.846518414952e-01 5.845792395378e-01 5.845028368686e-01 5.844242116637e-01 5.843423172474e-01 5.842561350813e-01 5.841686240653e-01 5.840788196112e-01 5.839857663422e-01 5.838889790955e-01 5.837880204807e-01 5.836828783387e-01 5.835754227534e-01 5.834670875339e-01 5.833560732833e-01 5.832429649068e-01 5.831283167992e-01 5.830083524938e-01 5.828848327587e-01 5.827599673182e-01 5.826311980556e-01 5.825025323147e-01 5.823716408476e-01 5.822404190580e-01 5.821059922388e-01 5.819689184882e-01 5.818296045766e-01 5.816869114751e-01 5.815436981627e-01 5.813999558344e-01 5.812557328346e-01 5.811093882799e-01 5.809633635602e-01 5.808134200772e-01 5.806629751739e-01 5.805107226909e-01 5.803567861673e-01 5.802037066832e-01 5.800499514444e-01 5.798960115271e-01 5.797418416830e-01 5.795865564376e-01 5.794299803735e-01 5.792717942267e-01 5.791139512222e-01 5.789559744882e-01 5.787984833802e-01 5.786424061857e-01 5.784863195402e-01 5.783299347176e-01 5.781736915016e-01 5.780168332533e-01 5.778594114910e-01 5.777053307160e-01 5.775536577609e-01 5.774025160239e-01 5.772521828792e-01 5.771025797231e-01 5.769517738421e-01 5.768049426802e-01 5.766606316431e-01 5.765172524289e-01 5.763760062670e-01 5.762358127206e-01 5.760956321775e-01 5.759592807341e-01 5.758245282193e-01 5.756914961980e-01 5.755624058787e-01 5.754349236834e-01 5.753084679905e-01 5.751841209968e-01 5.750646742810e-01 5.749475317208e-01 5.748340816763e-01 5.747240124016e-01 5.746159625436e-01 5.745117895050e-01 5.744106762691e-01 5.743148826765e-01 5.742219863528e-01 5.741338589279e-01 5.740501010270e-01 5.739700136520e-01 5.738940384842e-01 5.738229818115e-01 5.737557592249e-01 5.736940248398e-01 5.736367754013e-01 5.735849624059e-01 5.735384405256e-01 5.734978092552e-01 5.734616865950e-01 5.734313522459e-01 5.734051776359e-01 5.733864983630e-01 5.733732112002e-01 5.733668907160e-01 5.733674059013e-01 5.733732253774e-01 5.733847262964e-01 5.734032898680e-01 5.734293083083e-01 5.734612892611e-01 5.735010341122e-01 5.735480986387e-01 5.736014764273e-01 5.736622145644e-01 5.737299344770e-01 5.738052160682e-01 5.738893716915e-01 5.739802630251e-01 5.740794191483e-01 5.741870966595e-01 5.743024413425e-01 5.744275783064e-01 5.745603534494e-01 5.747011289519e-01 5.748510730579e-01 5.750099063067e-01 5.751763271675e-01 5.753533658601e-01 5.755394084075e-01 5.757339708203e-01 5.759376675601e-01 5.761503688231e-01 5.763733222278e-01 5.766061385529e-01 5.768489254713e-01 5.771009807467e-01 5.773632953922e-01 5.776353269867e-01 5.779177258425e-01 5.782104325382e-01 5.785130454461e-01 5.788265308170e-01 5.791509304641e-01 5.794845120292e-01 5.798299804048e-01 5.801866606018e-01 5.805527303661e-01 5.809297229731e-01 5.813192487903e-01 5.817191792704e-01 5.821298532582e-01 5.825515620930e-01 5.829861931656e-01 5.834311356107e-01 5.838868896260e-01 5.843545437614e-01 5.848345248533e-01 5.853255432031e-01 5.858266844832e-01 5.863406281664e-01 5.868673782692e-01 5.874043385250e-01 5.879529907269e-01 5.885145646611e-01 5.890858203887e-01 5.896699597227e-01 5.902660884004e-01 5.908739857522e-01 5.914938497851e-01 5.921259274723e-01 5.927687262633e-01 5.934251312599e-01 5.940924289120e-01 5.947719990454e-01 5.954646163116e-01 5.961679617511e-01 5.968830378406e-01 5.976094264121e-01 5.983498856543e-01 5.991007646092e-01 5.998634772660e-01 6.006376482607e-01 6.014247186344e-01 6.022229031128e-01 6.030320968368e-01 6.038538657506e-01 6.046872589253e-01 6.055313391766e-01 6.063881060288e-01 6.072552030010e-01 6.081334536144e-01 6.090253042920e-01 6.099271010462e-01 6.108404866110e-01 6.117646619250e-01 6.126985143303e-01 6.136452978753e-01 6.146034457435e-01 6.155717750960e-01 6.165504598205e-01 6.175394496542e-01 6.185402093062e-01 6.195504688172e-01 6.205696078347e-01 6.216024877761e-01 6.226426793537e-01 6.236934866082e-01 6.247546831126e-01 6.258254574437e-01 6.269052624484e-01 6.279953577569e-01 6.290954559587e-01 6.302052935023e-01 6.313222911148e-01 6.324484731277e-01 6.335854207919e-01 6.347287012043e-01 6.358819408322e-01 6.370430554039e-01 6.382129162519e-01 6.393903063483e-01 6.405760348635e-01 6.417680864371e-01 6.429697654051e-01 6.441785872547e-01 6.453939064765e-01 6.466170603566e-01 6.478470859845e-01 6.490834696538e-01 6.503268031982e-01 6.515760745853e-01 6.528317232936e-01 6.540943582557e-01 6.553618779650e-01 6.566347616938e-01 6.579136852917e-01 6.591981660054e-01 6.604864438076e-01 6.617804311483e-01 6.630787839039e-01 6.643823437856e-01 6.656887189121e-01 6.670008947344e-01 6.683165187849e-01 6.696337651721e-01 6.709556535269e-01 6.722808376532e-01 6.736079296013e-01 6.749393600006e-01 6.762726667475e-01 6.776073058911e-01 6.789453955938e-01 6.802827700577e-01 6.816225101179e-01 6.829643535429e-01 6.843083438811e-01 6.856522284754e-01 6.869952870241e-01 6.883400283191e-01 6.896849908597e-01 6.910292491522e-01 6.923738224875e-01 6.937176765318e-01 6.950597629630e-01 6.964021004632e-01 6.977423129064e-01 6.990811060261e-01 7.004187168840e-01 7.017532921707e-01 7.030868800077e-01 7.044166350036e-01 7.057436940390e-01 7.070686167481e-01 7.083892768405e-01 7.097065320961e-01 7.110190443555e-01 7.123278787842e-01 7.136328989778e-01 7.149328640981e-01 7.162284561355e-01 7.175182262249e-01 7.188025207637e-01 7.200818734400e-01 7.213557109300e-01 7.226221958304e-01 7.238831345687e-01 7.251379557034e-01 7.263845427899e-01 7.276241935734e-01 7.288572556754e-01 7.300826328264e-01 7.312987349627e-01 7.325084717107e-01 7.337081758596e-01 7.348998482032e-01 7.360815700091e-01 7.372550067386e-01 7.384190647103e-01 7.395737197739e-01 7.407175294420e-01 7.418508419825e-01 7.429751757736e-01 7.440883455291e-01 7.451901119573e-01 7.462816046844e-01 7.473610718029e-01 7.484281830791e-01 7.494836521900e-01 7.505289627803e-01 7.515600611095e-01 7.525787676716e-01 7.535840078361e-01 7.545774515584e-01 7.555566086433e-01 7.565223912605e-01 7.574745208681e-01 7.584129582500e-01 7.593368747885e-01 7.602472547982e-01 7.611420519406e-01 7.620223262095e-01 7.628882942265e-01 7.637384233061e-01 7.645726722913e-01 7.653913741492e-01 7.661946759155e-01 7.669807613836e-01 7.677520750428e-01 7.685061266162e-01 7.692432348287e-01 7.699634248949e-01 7.706685501737e-01 7.713546806501e-01 7.720231880797e-01 7.726749938945e-01 7.733087418968e-01 7.739238463462e-01 7.745227752060e-01 7.751024632186e-01 7.756633512119e-01 7.762068019257e-01 7.767313967555e-01 7.772366081014e-01 7.777236123431e-01 7.781904394060e-01 7.786393680720e-01 7.790678829603e-01 7.794775510977e-01 7.798677458124e-01 7.802373715035e-01 7.805884661887e-01 7.809188103820e-01 7.812293980069e-01 7.815202196734e-01 7.817897822380e-01 7.820413913166e-01 7.822710823431e-01 7.824798174832e-01 7.826697830315e-01 7.828381118432e-01 7.829864373919e-01 7.831143667555e-01 7.832205104089e-01 7.833072724719e-01 7.833736078118e-01 7.834170446018e-01 7.834411365452e-01 7.834449475127e-01 7.834269002416e-01 7.833893154442e-01 7.833306239142e-01 7.832508309056e-01 7.831511458834e-01 7.830300225123e-01 7.828881453860e-01 7.827259834515e-01 7.825438859710e-01 7.823411496383e-01 7.821182933963e-01 7.818742394105e-01 7.816092100433e-01 7.813271996827e-01 7.810221306673e-01 7.806988810441e-01 7.803565945312e-01 7.799929522198e-01 7.796099885886e-01 7.792075840797e-01 7.787875237889e-01 7.783468159817e-01 7.778875773453e-01 7.774110684190e-01 7.769143601224e-01 7.763994766809e-01 7.758684207633e-01 7.753190612475e-01 7.747510761998e-01 7.741669358402e-01 7.735650869968e-01 7.729468982505e-01 7.723115297538e-01 7.716611509603e-01 7.709942038723e-01 7.703118564511e-01 7.696136398756e-01 7.689010431566e-01 7.681738579805e-01 7.674325308025e-01 7.666784840904e-01 7.659092817923e-01 7.651275339305e-01 7.643351390644e-01 7.635284425143e-01 7.627110817538e-01 7.618820714502e-01 7.610428775435e-01 7.601926543153e-01 7.593329370124e-01 7.584643756551e-01 7.575860684813e-01 7.567002064830e-01 7.558057446737e-01 7.549051121453e-01 7.539984927071e-01 7.530836308351e-01 7.521650017466e-01 7.512414320679e-01 7.503137115192e-01 7.493827232514e-01 7.484482154438e-01 7.475117457266e-01 7.465731288562e-01 7.456354546315e-01 7.446974406692e-01 7.437578774010e-01 7.428214695951e-01 7.418867047506e-01 7.409549751802e-01 7.400268434331e-01 7.391018447231e-01 7.381834199939e-01 7.372694511148e-01 7.363638577565e-01 7.354653974275e-01 7.345751079375e-01 7.336940651266e-01 7.328236219984e-01 7.319645150630e-01 7.311152128494e-01 7.302813515461e-01 7.294602055144e-01 7.286527158757e-01 7.278613437446e-01 7.270860252349e-01 7.263285239964e-01 7.255892739779e-01 7.248688610107e-01 7.241689478306e-01 7.234891401524e-01 7.228325135037e-01 7.221967240523e-01 7.215870191140e-01 7.210014977614e-01 7.204413414824e-01 7.199071829593e-01 7.194023723817e-01 7.189262680125e-01 7.184774675417e-01 7.180590751883e-01 7.176749091401e-01 7.173207436629e-01 7.170013328676e-01 7.167143263666e-01 7.164636300406e-01 7.162479055065e-01 7.160675730920e-01 7.159273671335e-01 7.158241832912e-01 7.157611719707e-01 7.157368096656e-01 7.157539640314e-01 7.158138225263e-01 7.159150919895e-01 7.160600369746e-01 7.162478611524e-01 7.164814993603e-01 7.167604153040e-01 7.170838771135e-01 7.174551080476e-01 7.178726039717e-01 7.183387647314e-01 7.188515057726e-01 7.194136792777e-01 7.200255319277e-01 7.206863112196e-01 7.213984414684e-01 7.221589801014e-01 7.229724590968e-01 7.238368057588e-01 7.247517495939e-01 7.257185977910e-01 7.267375108064e-01 7.278093790140e-01 7.289317099629e-01 7.301072065697e-01 7.313345960108e-01 7.326160846446e-01 7.339486255630e-01 7.353327721510e-01 7.367705746907e-01 7.382593576979e-01 7.398009192536e-01 7.413944871727e-01 7.430377401158e-01 7.447343014655e-01 7.464790767085e-01 7.482773524311e-01 7.501238700101e-01 7.520209100961e-01 7.539668799761e-01 7.559601125711e-01 7.580041962991e-01 7.600931402803e-01 7.622296598713e-01 7.644116250255e-01 7.666404923321e-01 7.689128464576e-01 7.712281714076e-01 7.735882046538e-01 7.759890670766e-01 7.784315540074e-01 7.809137878467e-01 7.834358093150e-01 7.859977015932e-01 7.885936060083e-01 7.912285952684e-01 7.938976010326e-01 7.965998904479e-01 7.993370425065e-01 8.021039785407e-01 8.049034935396e-01 8.077297818339e-01 8.105859023879e-01 8.134684727504e-01 8.163757985300e-01 8.193088633709e-01 8.222635711775e-01 8.252398309590e-01 8.282366551306e-01 8.312523322516e-01 8.342847844242e-01 8.373343598503e-01 8.403972234049e-01 8.434737477218e-01 8.465624452611e-01 8.496608641846e-01 8.527685642642e-01 8.558823130590e-01 8.590035586314e-01 8.621271826255e-01 8.652538411126e-01 8.683822927630e-01 8.715105467477e-01 8.746364462681e-01 8.777585878155e-01 8.808775115468e-01 8.839889264778e-01 8.870931123895e-01 8.901867791199e-01 8.932704486123e-01 8.963424372748e-01 8.993986688501e-01 9.024412964093e-01 9.054658211873e-01 9.084722018056e-01 9.114587742095e-01 9.144228685680e-01 9.173662448980e-01 9.202813908251e-01 9.231737258332e-01 9.260368603467e-01 9.288727826395e-01 9.316771662508e-01 9.344501935896e-01 9.371910927744e-01 9.398960189094e-01 9.425672478530e-01 9.451989919078e-01 9.477948582342e-01 9.503483566494e-01 9.528618066617e-01 9.553327773844e-01 9.577592411930e-01 9.601431552946e-01 9.624779007354e-01 9.647668158509e-01 9.670048203725e-01 9.691955550729e-01 9.713342666616e-01 9.734189103279e-01 9.754536641608e-01 9.774301312050e-01 9.793545183343e-01 9.812205529280e-01 9.830308440554e-01 9.847811693603e-01 9.864726340919e-01 9.881048476615e-01 9.896730175346e-01 9.911834017525e-01 9.926262258378e-01 9.940083806087e-01 9.953247988070e-01 9.965757717900e-01 9.977629723577e-01 9.988799413029e-01 9.999336594677e-01 1.000914231259e+00 1.001831799693e+00 1.002677823664e+00 1.003455548412e+00 1.004165043080e+00 1.004800456155e+00 1.005370354493e+00 1.005864118888e+00 1.006293416454e+00 1.006647296297e+00 1.006932809214e+00 1.007143752287e+00 1.007286071044e+00 1.007357306529e+00 1.007354281580e+00 1.007284290980e+00 1.007138520867e+00 1.006928203518e+00 1.006642452369e+00 1.006290019776e+00 1.005868037014e+00 1.005374530756e+00 1.004817386983e+00 1.004186888684e+00 1.003495352497e+00 1.002731877406e+00 1.001909485955e+00 1.001017725871e+00 1.000065976031e+00 9.990505770354e-01 9.979720787284e-01 9.968401139074e-01 9.956414908965e-01 9.943938057876e-01 9.930836139590e-01 9.917246216804e-01 9.903106899192e-01 9.888461499637e-01 9.873354709570e-01 9.857745664539e-01 9.841743401050e-01 9.825245833288e-01 9.808427560220e-01 9.791161172689e-01 9.773574040610e-01 9.755641363831e-01 9.737387625149e-01 9.718901210346e-01 9.700096720170e-01 9.681136451466e-01 9.661914018682e-01 9.642580992813e-01 9.623077928634e-01 9.603491135664e-01 9.583827372556e-01 9.564103142096e-01 9.544427554672e-01 9.524722695861e-01 9.505123004305e-01 9.485590385980e-01 9.466219803617e-01 9.447013479959e-01 9.427987286918e-01 9.409235949745e-01 9.390736937052e-01 9.372582659470e-01 9.354744623785e-01 9.337322573312e-01 9.320305010306e-01 9.303753458482e-01 9.287707590891e-01 9.272160530540e-01 9.257226781388e-01 9.242841855587e-01 9.229122697247e-01 9.216039157562e-01 9.203657114291e-01 9.191993613177e-01 9.181065139903e-01 9.170932222194e-01 9.161565087755e-01 9.153038202798e-01 9.145330456379e-01 9.138488034484e-01 9.132502532962e-01 9.127396255137e-01 9.123204577589e-01 9.119877697899e-01 9.117477907897e-01 9.115964574803e-01 9.115377000928e-01 9.115663252288e-01 9.116857124277e-01 9.118923126041e-01 9.121861208632e-01 9.125649649823e-01 9.130270281871e-01 9.135702698429e-01 9.141883662763e-01 9.148854689518e-01 9.156500096577e-01 9.164849017814e-01 9.173823844441e-01 9.183395689686e-01 9.193527385425e-01 9.204140733147e-01 9.215236750818e-01 9.226689583146e-01 9.238505267290e-01 9.250589187101e-01 9.262902091542e-01 9.275371623098e-01 9.287925270768e-01 9.300517614283e-01 9.313036136530e-01 9.325467851647e-01 9.337694177788e-01 9.349693943664e-01 9.361344560128e-01 9.372608280163e-01 9.383393004705e-01 9.393622059128e-01 9.403254379965e-01 9.412164840396e-01 9.420345709196e-01 9.427682694115e-01 9.434111967011e-01 9.439575053880e-01 9.443996961628e-01 9.447326571493e-01 9.449461426100e-01 9.450409572210e-01 9.450050960499e-01 9.448349647589e-01 9.445240642713e-01 9.440693135446e-01 9.434651233967e-01 9.427070309840e-01 9.417911231856e-01 9.407111683461e-01 9.394675084765e-01 9.380544419366e-01 9.364707258070e-01 9.347132699181e-01 9.327817146835e-01 9.306733189618e-01 9.283873014424e-01 9.259241624427e-01 9.232824013837e-01 9.204640732600e-01 9.174690307896e-01 9.142999014472e-01 9.109560608445e-01 9.074443849241e-01 9.037626377554e-01 8.999179077573e-01 8.959142013302e-01 8.917527923023e-01 8.874434662097e-01 8.829858897660e-01 8.783931243232e-01 8.736627865232e-01 8.688091560171e-01 8.638395188123e-01 8.587573622700e-01 8.535761134838e-01 8.482988087471e-01 8.429412358248e-01 8.375081884336e-01 8.320133312593e-01 8.264673228546e-01 8.208776818599e-01 8.152611149812e-01 8.096247327739e-01 8.039857508768e-01 7.983515033191e-01 7.927406635188e-01 7.871636851706e-01 7.816337282803e-01 7.761651643559e-01 7.707741495799e-01 7.654738215332e-01 7.602764274467e-01 7.552011963061e-01 7.502576757321e-01 7.454648825793e-01 7.408349867733e-01 7.363826148725e-01 7.321228004376e-01 7.280707235257e-01 7.242405874539e-01 7.206424967543e-01 7.172948631928e-01 7.142040924336e-01 7.113883703308e-01 7.088534151008e-01 7.066151804715e-01 7.046789999190e-01 7.030528423959e-01 7.017506197437e-01 7.007697534821e-01 7.001238388964e-01 6.998097309570e-01 6.998344397307e-01 7.001986535169e-01 7.008974709996e-01 7.019365284490e-01 7.033038471377e-01 7.050008181554e-01 7.070173105328e-01 7.093457457180e-01 7.119781644348e-01 7.149003914583e-01 7.181010457377e-01 7.215672913717e-01 7.252793651140e-01 7.292241342629e-01 7.333820315325e-01 7.377341608462e-01 7.422620320740e-01 7.469397065158e-01 7.517528233757e-01 7.566699080406e-01 7.616736497001e-01 7.667403373668e-01 7.718435295428e-01 7.769629880076e-01 7.820694719327e-01 7.871437589146e-01 7.921571317600e-01 7.970935501612e-01 8.019224341291e-01 8.066245918142e-01 8.111804029807e-01 8.155653872790e-01 8.197641485541e-01 8.237528063533e-01 8.275190213439e-01 8.310429712642e-01 8.343151785606e-01 8.373180137852e-01 8.400453600653e-01 8.424851260177e-01 8.446307474957e-01 8.464811576773e-01 8.480277151784e-01 8.492787772797e-01 8.502272516992e-01 8.508869202602e-01 8.512607615330e-01 8.513578327238e-01 8.511973577008e-01 8.507850069587e-01 8.501515143724e-01 8.493034671708e-01 8.482770974507e-01 8.470915327155e-01 8.457760186965e-01 8.443634848627e-01 8.428830247190e-01 8.413753630619e-01 8.398671630538e-01 8.384066787192e-01 8.370222465624e-01 8.357610623171e-01 8.346590925756e-01 8.337523997542e-01 8.330863673229e-01 8.326881890317e-01 8.326045076900e-01 8.328578955646e-01 8.334869922312e-01 8.345143352906e-01 8.359627507893e-01 8.378583035807e-01 8.402064044272e-01 8.430287073793e-01 8.463202808763e-01 8.500912637550e-01 8.543319774251e-01 8.590327002686e-01 8.641848225927e-01 8.697613594413e-01 8.757486424827e-01 8.821076371766e-01 8.888164457216e-01 8.958338219961e-01 9.031212841096e-01 9.106417056306e-01 9.183451346663e-01 9.261908778894e-01 9.341261706829e-01 9.421089545922e-01 9.500833831489e-01 9.580031836008e-01 9.658175352818e-01 9.734756714256e-01 9.809312629966e-01 9.881351641004e-01 9.950395837338e-01 1.001600187919e+00 1.007775859787e+00 1.013522361866e+00 1.018802856359e+00 1.023584900761e+00 1.027830084885e+00 1.031516790000e+00 1.034614901585e+00 1.037107452034e+00 1.038978646439e+00 1.040217782291e+00 1.040821277411e+00 1.040784952185e+00 1.040123050237e+00 1.038844490607e+00 1.036974689154e+00 1.034535976833e+00 1.031567641710e+00 1.028111890991e+00 1.024216046979e+00 1.019944107958e+00 1.015357638449e+00 1.010530957391e+00 1.005542588266e+00 1.000479028611e+00 9.954315939947e-01 9.904918208964e-01 9.857613305212e-01 9.813344851441e-01 9.773152893207e-01 9.737912601515e-01 9.708614063810e-01 9.686054988496e-01 9.670971210621e-01 9.664070866423e-01 9.665775779574e-01 9.676544920624e-01 9.696499692900e-01 9.725760215882e-01 9.764150523570e-01 9.811390854804e-01 9.867047152226e-01 9.930449057074e-01 1.000096145719e+00 1.007761758851e+00 1.015952835224e+00 1.024567312555e+00 1.033490602108e+00 1.042619713841e+00 1.051832937528e+00 1.061027901660e+00 1.070086536408e+00 1.078910383623e+00 1.087396594481e+00 1.095449317430e+00 1.102988019257e+00 1.109926596828e+00 1.116204184496e+00 1.121748726793e+00 1.126519867247e+00 1.130464493587e+00 1.133556879527e+00 1.135768777575e+00 1.137081593182e+00 1.137502491728e+00 1.137017974919e+00 1.135657642680e+00 1.133429634162e+00 1.130375197516e+00 1.126533804378e+00 1.121949199643e+00 1.116696804791e+00 1.110828073423e+00 1.104445401815e+00 1.097618077326e+00 1.090461843112e+00 1.083077157593e+00 1.075580862567e+00 1.068105919807e+00 1.060762805911e+00 1.053706688828e+00 1.047047225403e+00 1.040930522782e+00 1.035467520564e+00 1.030771722830e+00 1.026945568623e+00 1.024052052363e+00 1.022164863053e+00 1.021290187395e+00 1.021447503616e+00 1.022590586672e+00 1.024670631680e+00 1.027592837792e+00 1.031234368012e+00 1.035471213759e+00 1.040124627255e+00 1.045041619186e+00 1.050022382907e+00 1.054895872094e+00 1.059473986723e+00 1.063584750930e+00 1.067078900456e+00 1.069802669401e+00 1.071659960578e+00 1.072545591792e+00 1.072417415993e+00 1.071238972625e+00 1.069032157617e+00 1.065835361492e+00 1.062161508934e+00 1.057140339319e+00 1.051240202564e+00 1.045079611681e+00 1.039263850985e+00 1.034192814707e+00 1.029973244022e+00 1.026416881599e+00 1.023122295450e+00 1.019633774697e+00 1.015638409389e+00 1.011087611261e+00 1.006228100404e+00 1.001575508928e+00 9.977533954616e-01 9.953012263211e-01 9.945210750257e-01 9.953778509502e-01 9.974968581125e-01 1.000312044949e+00 1.003235884266e+00 1.005838669902e+00 1.007980881943e+00 1.009840427630e+00 1.011833803196e+00 1.014466904914e+00 1.018161511216e+00 1.023079074411e+00 1.029061093449e+00 1.035687713838e+00 1.042381730024e+00 1.048596267572e+00 1.053993672394e+00 1.058540825214e+00 1.062504597554e+00 1.066386361652e+00 1.070746031381e+00 1.076008035493e+00 1.082339793289e+00 1.089574994552e+00 1.097257403883e+00 1.104782581956e+00 1.111589292054e+00 1.117302473351e+00 1.121826573715e+00 1.125389473451e+00 1.128412248614e+00 1.131375023000e+00 1.134661242431e+00 1.138399290372e+00 1.142411829901e+00 1.146282251286e+00 1.149482583124e+00 1.151521452229e+00 1.152119909146e+00 1.151318258004e+00 1.149454522361e+00 1.147084430362e+00 1.144843004039e+00 1.143234232954e+00 1.142498604219e+00 1.142559734956e+00 1.143043905698e+00 1.143408839267e+00 1.143136714482e+00 1.141891237417e+00 1.139615967240e+00 1.136556713149e+00 1.133186670717e+00 1.130043666189e+00 1.127571199169e+00 1.125975682680e+00 1.125152519486e+00 1.124733395546e+00 1.124223617457e+00 1.123155687361e+00 1.121262823443e+00 1.118606829012e+00 1.115594635088e+00 1.112925526985e+00 1.111463015351e+00 1.112016105476e+00 1.115158319093e+00 1.120867414268e+00 1.115127139987e+00 1.076520915703e+00 1.011649928770e+00 9.439799099736e-01 9.036799002886e-01 9.124033648678e-01 9.666347290482e-01 1.040257940557e+00 1.102502531571e+00 1.131069549649e+00 1.116573350051e+00 1.063589487852e+00 9.906070004788e-01 9.275798765186e-01 9.055018162273e-01 9.364952405501e-01 1.003382227846e+00 1.073466419176e+00 1.117592725997e+00 1.118965357590e+00 1.075377730715e+00 9.996993361684e-01 9.194100466853e-01 8.707505250252e-01 8.798887136751e-01 9.411190406681e-01 1.021817062430e+00 1.086459202133e+00 1.111113088386e+00 1.087029263590e+00 1.020985982795e+00 9.353189414866e-01 8.653676176169e-01 8.463137893857e-01 8.876476712961e-01 9.638966165358e-01 1.036592295142e+00 1.075644406662e+00 1.066459430525e+00 1.010911155605e+00 9.278000665971e-01 8.520721282260e-01 8.246540945268e-01 8.647549662109e-01 9.510272196715e-01 1.041689642305e+00 1.100968328112e+00 1.108549111477e+00 1.060730055766e+00 9.711207427203e-01 8.721124645282e-01 8.116953632274e-01 8.292910155219e-01 9.184066898162e-01 1.033918995740e+00 1.129814007022e+00 1.176277410062e+00 1.161054126598e+00 1.088889123088e+00 9.824609829876e-01 8.835481026545e-01 8.445082187533e-01 8.934188892282e-01 1.005393189301e+00 1.129551011305e+00 1.224000445990e+00 1.265006952033e+00 1.245999972507e+00 1.176310710472e+00 1.080531185766e+00 9.961146196576e-01 9.618226632550e-01 9.935956246505e-01 1.071333969456e+00 1.157305446378e+00 1.219651316309e+00 1.241432727438e+00 1.221201018287e+00 1.171204158795e+00 1.113982602133e+00 1.074950130329e+00 1.070187138251e+00 1.096382012571e+00 1.133695722811e+00 1.158542900353e+00 1.154509353440e+00 1.117483548903e+00 1.056942326521e+00 9.947004590972e-01 9.584748887292e-01 9.674572260677e-01 1.017946800126e+00 1.085866573996e+00 1.142432450710e+00 1.166085788921e+00 1.146995467234e+00 1.088036977554e+00 1.004977214375e+00 9.252857815159e-01 8.814851716986e-01 8.939833413080e-01 9.550116976598e-01 1.035770163166e+00 1.106235470144e+00 1.146245872002e+00 1.147473597000e+00 1.112557775202e+00 1.053450039300e+00 9.889017780688e-01 9.395435758791e-01 9.198284787326e-01 9.306801292844e-01 9.603655267123e-01
 4.415722964664e-01 4.423885248355e-01 4.431620781673e-01 4.439305561981e-01 4.447399566347e-01 4.456018824088e-01 4.464935022467e-01 4.473954732106e-01 4.482945532766e-01 4.491691437679e-01 4.499926682562e-01 4.507701616695e-01 4.515457043865e-01 4.523712004486e-01 4.532665361828e-01 4.542112241972e-01 4.551688281945e-01 4.560996020517e-01 4.569697404657e-01 4.577747833286e-01 4.585496032538e-01 4.593516412281e-01 4.602183596805e-01 4.611536944710e-01 4.621363427117e-01 4.631223508799e-01 4.640581255333e-01 4.649030143361e-01 4.656731972171e-01 4.664427685543e-01 4.672893695313e-01 4.682385150219e-01 4.692482580513e-01 4.702459784214e-01 4.711747683546e-01 4.720146092888e-01 4.727876847918e-01 4.735497719361e-01 4.743562000923e-01 4.752391363011e-01 4.761884153529e-01 4.771652983653e-01 4.781116900157e-01 4.789776906785e-01 4.797512582622e-01 4.804742605040e-01 4.812289801801e-01 4.820742456862e-01 4.830084768630e-01 4.839746838471e-01 4.849066746521e-01 4.857640380423e-01 4.865429818810e-01 4.872754915971e-01 4.880081860910e-01 4.887904844845e-01 4.896422106805e-01 4.905515322003e-01 4.914740048593e-01 4.923443685016e-01 4.931127497427e-01 4.937830905524e-01 4.944278367701e-01 4.951383219501e-01 4.959515727424e-01 4.968243103926e-01 4.976736937526e-01 4.984402340356e-01 4.991314939028e-01 4.998063703970e-01 5.005264137266e-01 5.013022858373e-01 5.020932080331e-01 5.028579389774e-01 5.036074770296e-01 5.043856109927e-01 5.052221994436e-01 5.060925678983e-01 5.069304047656e-01 5.076895593782e-01 5.083829747165e-01 5.090832459071e-01 5.098702325768e-01 5.107589620664e-01 5.116804517136e-01 5.125416446429e-01 5.132939085854e-01 5.139684293010e-01 5.146396032953e-01 5.153691423351e-01 5.161656077531e-01 5.169916621168e-01 5.177955881690e-01 5.185609182522e-01 5.193022575750e-01 5.200403083453e-01 5.207737027134e-01 5.214904410422e-01 5.221870884903e-01 5.228822202257e-01 5.236083549095e-01 5.243842396004e-01 5.251937433010e-01 5.259874115269e-01 5.267120763257e-01 5.273595266909e-01 5.279723858683e-01 5.286177612100e-01 5.293477395591e-01 5.301618918742e-01 5.310018605642e-01 5.317907140276e-01 5.324833667425e-01 5.330978467026e-01 5.336980806184e-01 5.343521701956e-01 5.350835138040e-01 5.358612294046e-01 5.366247313717e-01 5.373254281236e-01 5.379625960689e-01 5.385745647636e-01 5.392050955269e-01 5.398679073246e-01 5.405468119367e-01 5.412160357641e-01 5.418647100343e-01 5.425091630057e-01 5.431729991484e-01 5.438638488786e-01 5.445543028241e-01 5.452099836887e-01 5.458141067913e-01 5.463910752983e-01 5.469828238657e-01 5.476255144561e-01 5.483238856392e-01 5.490357457470e-01 5.497084864912e-01 5.503132608789e-01 5.508589769445e-01 5.513833710337e-01 5.519367104743e-01 5.525493453788e-01 5.532184086946e-01 5.539082848986e-01 5.545727405076e-01 5.551785118324e-01 5.557212849307e-01 5.562292467137e-01 5.567525405661e-01 5.573280637942e-01 5.579612651850e-01 5.586201210833e-01 5.592638512296e-01 5.598558712750e-01 5.603929400903e-01 5.608929949975e-01 5.613954195664e-01 5.619272474393e-01 5.624973414533e-01 5.631016259097e-01 5.637123227559e-01 5.642977136732e-01 5.648365101011e-01 5.653317637685e-01 5.658041672288e-01 5.662834073949e-01 5.667924359490e-01 5.673318636868e-01 5.678852334992e-01 5.684251077180e-01 5.689350831469e-01 5.694092992004e-01 5.698546407918e-01 5.702930898469e-01 5.707452852004e-01 5.712202073258e-01 5.717094242436e-01 5.721947641369e-01 5.726556398705e-01 5.730851898839e-01 5.734941738833e-01 5.739013475207e-01 5.743219749299e-01 5.747534647383e-01 5.751854751757e-01 5.756065206621e-01 5.760129870780e-01 5.764124610117e-01 5.768179556718e-01 5.772320167467e-01 5.776461214376e-01 5.780536500476e-01 5.784446351930e-01 5.788254074976e-01 5.792063842594e-01 5.795986665390e-01 5.799994316415e-01 5.803924251173e-01 5.807666196349e-01 5.811176741142e-01 5.814566148978e-01 5.817977345466e-01 5.821470050490e-01 5.824930955569e-01 5.828236445262e-01 5.831342753456e-01 5.834289146478e-01 5.837244768546e-01 5.840290663519e-01 5.843409124211e-01 5.846452184668e-01 5.849335738012e-01 5.852096541424e-01 5.854855010653e-01 5.857728149990e-01 5.860690723887e-01 5.863630171710e-01 5.866395669970e-01 5.868986067536e-01 5.871530287775e-01 5.874110190544e-01 5.876730186186e-01 5.879281385493e-01 5.881639817058e-01 5.883809810361e-01 5.885887935052e-01 5.888018732685e-01 5.890179345549e-01 5.892291766388e-01 5.894291421921e-01 5.896170276040e-01 5.898010591277e-01 5.899926504320e-01 5.901877867249e-01 5.903767771170e-01 5.905551991155e-01 5.907227117838e-01 5.908866609610e-01 5.910528885391e-01 5.912159894431e-01 5.913702355291e-01 5.915092623049e-01 5.916411963739e-01 5.917697609475e-01 5.918975279460e-01 5.920235094156e-01 5.921403463731e-01 5.922493635489e-01 5.923543319073e-01 5.924605012439e-01 5.925643068920e-01 5.926618274635e-01 5.927535452613e-01 5.928368717787e-01 5.929162545129e-01 5.929937720541e-01 5.930673338346e-01 5.931311891542e-01 5.931878785986e-01 5.932400498673e-01 5.932865555714e-01 5.933327278383e-01 5.933756481004e-01 5.934122472824e-01 5.934441180811e-01 5.934704570197e-01 5.934925632199e-01 5.935084681226e-01 5.935209780156e-01 5.935284809302e-01 5.935324156579e-01 5.935340856136e-01 5.935311559123e-01 5.935202489660e-01 5.935057905330e-01 5.934879545792e-01 5.934675012419e-01 5.934438010896e-01 5.934158784920e-01 5.933826045189e-01 5.933453843142e-01 5.933050352791e-01 5.932605388961e-01 5.932116261579e-01 5.931591688357e-01 5.931017202271e-01 5.930395623476e-01 5.929744202760e-01 5.929054269453e-01 5.928338513305e-01 5.927592890305e-01 5.926815695061e-01 5.925997462524e-01 5.925151678538e-01 5.924250903239e-01 5.923297528942e-01 5.922314279622e-01 5.921322640252e-01 5.920284345492e-01 5.919244849438e-01 5.918166645319e-01 5.917038780275e-01 5.915869801763e-01 5.914679820239e-01 5.913449393645e-01 5.912211964700e-01 5.910942565371e-01 5.909667493779e-01 5.908343694395e-01 5.907002202399e-01 5.905630951578e-01 5.904218430706e-01 5.902797760485e-01 5.901363042233e-01 5.899904224923e-01 5.898429657835e-01 5.896952433160e-01 5.895425506963e-01 5.893898569163e-01 5.892334321995e-01 5.890753473831e-01 5.889164044958e-01 5.887564268725e-01 5.885968552614e-01 5.884347092535e-01 5.882724346394e-01 5.881074936126e-01 5.879395157236e-01 5.877717615955e-01 5.876035288581e-01 5.874349862019e-01 5.872672912178e-01 5.870989213657e-01 5.869288438791e-01 5.867581482197e-01 5.865857465615e-01 5.864140291030e-01 5.862435471407e-01 5.860745634008e-01 5.859058830316e-01 5.857371774797e-01 5.855679068373e-01 5.853980061250e-01 5.852303185982e-01 5.850639365306e-01 5.848972625037e-01 5.847331240128e-01 5.845693837560e-01 5.844042768635e-01 5.842416762971e-01 5.840807954944e-01 5.839205248635e-01 5.837626543362e-01 5.836066787058e-01 5.834501787702e-01 5.832960428793e-01 5.831443352581e-01 5.829959158679e-01 5.828491349157e-01 5.827056215753e-01 5.825640374770e-01 5.824250004294e-01 5.822870506120e-01 5.821543962557e-01 5.820241088651e-01 5.818976169219e-01 5.817737312590e-01 5.816543206749e-01 5.815382412400e-01 5.814243673267e-01 5.813156062186e-01 5.812086957016e-01 5.811086999018e-01 5.810111986975e-01 5.809190771575e-01 5.808311026345e-01 5.807478983875e-01 5.806685102117e-01 5.805942745253e-01 5.805255981848e-01 5.804615800500e-01 5.804038097872e-01 5.803525287538e-01 5.803058632529e-01 5.802639434429e-01 5.802279771483e-01 5.801980276460e-01 5.801737274798e-01 5.801583149924e-01 5.801469482561e-01 5.801413547509e-01 5.801433463976e-01 5.801518667106e-01 5.801670320081e-01 5.801900328229e-01 5.802185686686e-01 5.802553429243e-01 5.802998594239e-01 5.803518498892e-01 5.804124510674e-01 5.804795060573e-01 5.805547354652e-01 5.806382496130e-01 5.807297335216e-01 5.808293624055e-01 5.809378073343e-01 5.810551171048e-01 5.811802476589e-01 5.813140191349e-01 5.814562562877e-01 5.816077868042e-01 5.817690641668e-01 5.819391631514e-01 5.821182395661e-01 5.823082654941e-01 5.825069008163e-01 5.827144712016e-01 5.829330889591e-01 5.831603358749e-01 5.833994134532e-01 5.836479641372e-01 5.839056170296e-01 5.841745488643e-01 5.844533862716e-01 5.847432573055e-01 5.850439819473e-01 5.853544808348e-01 5.856763414912e-01 5.860097276107e-01 5.863538314318e-01 5.867081581015e-01 5.870742590567e-01 5.874526365400e-01 5.878408036595e-01 5.882401930914e-01 5.886516421400e-01 5.890746876399e-01 5.895090692057e-01 5.899553839616e-01 5.904123855249e-01 5.908819001732e-01 5.913631633179e-01 5.918556337994e-01 5.923607224428e-01 5.928772908043e-01 5.934059700301e-01 5.939468162715e-01 5.944994044989e-01 5.950642937214e-01 5.956415623314e-01 5.962300494514e-01 5.968310028793e-01 5.974446096440e-01 5.980706098886e-01 5.987091146416e-01 5.993593053161e-01 6.000210418437e-01 6.006962470407e-01 6.013827707673e-01 6.020816369069e-01 6.027927832380e-01 6.035170579158e-01 6.042513457226e-01 6.050002785844e-01 6.057597265229e-01 6.065313976324e-01 6.073156295413e-01 6.081111775386e-01 6.089195932858e-01 6.097410070487e-01 6.105729890468e-01 6.114159649939e-01 6.122728297881e-01 6.131410380580e-01 6.140213582051e-01 6.149125314582e-01 6.158156647268e-01 6.167304324390e-01 6.176563062970e-01 6.185931949595e-01 6.195422523902e-01 6.205015925438e-01 6.214730363656e-01 6.224544283679e-01 6.234476604747e-01 6.244512089846e-01 6.254661586231e-01 6.264917656044e-01 6.275268507731e-01 6.285739639982e-01 6.296298157307e-01 6.306965281173e-01 6.317743817307e-01 6.328619142726e-01 6.339579229717e-01 6.350646653029e-01 6.361810832857e-01 6.373066488802e-01 6.384417598952e-01 6.395867883413e-01 6.407385459066e-01 6.419009623601e-01 6.430719508614e-01 6.442502081646e-01 6.454385278003e-01 6.466351812648e-01 6.478387669267e-01 6.490506628694e-01 6.502712095225e-01 6.514975128803e-01 6.527324490372e-01 6.539740169401e-01 6.552229622168e-01 6.564800857681e-01 6.577417142892e-01 6.590105895658e-01 6.602855682303e-01 6.615678266112e-01 6.628551474695e-01 6.641471126013e-01 6.654458447143e-01 6.667498786373e-01 6.680582315938e-01 6.693715299689e-01 6.706905222368e-01 6.720120943228e-01 6.733405614635e-01 6.746701758921e-01 6.760051545103e-01 6.773434949499e-01 6.786844089927e-01 6.800296247497e-01 6.813774979000e-01 6.827267584373e-01 6.840799758297e-01 6.854339427495e-01 6.867899713005e-01 6.881483834156e-01 6.895075052201e-01 6.908690805916e-01 6.922314698115e-01 6.935941909712e-01 6.949578763198e-01 6.963210462375e-01 6.976847306377e-01 6.990498229417e-01 7.004120209094e-01 7.017747936975e-01 7.031363034344e-01 7.044960994950e-01 7.058542469839e-01 7.072120442433e-01 7.085660169341e-01 7.099197605737e-01 7.112697597243e-01 7.126167629331e-01 7.139596694176e-01 7.153007851804e-01 7.166387093846e-01 7.179718954879e-01 7.193018031904e-01 7.206265988452e-01 7.219468688938e-01 7.232633796537e-01 7.245745501122e-01 7.258800719162e-01 7.271795194622e-01 7.284740863449e-01 7.297618588714e-01 7.310429726687e-01 7.323179119216e-01 7.335858744677e-01 7.348463744072e-01 7.360993790321e-01 7.373450208346e-01 7.385811140087e-01 7.398116825839e-01 7.410320984428e-01 7.422445624461e-01 7.434473616537e-01 7.446398493006e-01 7.458251238796e-01 7.469999173359e-01 7.481651059293e-01 7.493194194104e-01 7.504627893084e-01 7.515956353589e-01 7.527181526208e-01 7.538280656394e-01 7.549271865718e-01 7.560150654077e-01 7.570901651879e-01 7.581539918978e-01 7.592050764790e-01 7.602427899344e-01 7.612680914125e-01 7.622793639159e-01 7.632795149877e-01 7.642638072273e-01 7.652353076097e-01 7.661919321172e-01 7.671338808311e-01 7.680629817913e-01 7.689773953877e-01 7.698742866105e-01 7.707572305024e-01 7.716256621479e-01 7.724777219536e-01 7.733140303629e-01 7.741342410217e-01 7.749384468554e-01 7.757260705567e-01 7.764979479458e-01 7.772522991961e-01 7.779900987949e-01 7.787109077298e-01 7.794136264436e-01 7.800987118621e-01 7.807656369105e-01 7.814160329016e-01 7.820471692084e-01 7.826610348154e-01 7.832560398074e-01 7.838332800815e-01 7.843909501179e-01 7.849297354132e-01 7.854504591121e-01 7.859520443407e-01 7.864348826529e-01 7.868974839028e-01 7.873400771686e-01 7.877638535924e-01 7.881682563526e-01 7.885521423702e-01 7.889165432502e-01 7.892604964942e-01 7.895849221679e-01 7.898877092641e-01 7.901718087894e-01 7.904356068958e-01 7.906783582133e-01 7.909004569377e-01 7.911015778852e-01 7.912822841634e-01 7.914443938528e-01 7.915836909290e-01 7.917029418809e-01 7.918007058630e-01 7.918779958611e-01 7.919353587350e-01 7.919700717681e-01 7.919859316482e-01 7.919807740941e-01 7.919529597220e-01 7.919049617134e-01 7.918367088942e-01 7.917474824536e-01 7.916378431965e-01 7.915076726770e-01 7.913567523727e-01 7.911855034317e-01 7.909937170880e-01 7.907810165008e-01 7.905476012950e-01 7.902956611128e-01 7.900222115336e-01 7.897293302150e-01 7.894163491070e-01 7.890831949337e-01 7.887322257091e-01 7.883605893565e-01 7.879697536479e-01 7.875597459789e-01 7.871316152772e-01 7.866837716181e-01 7.862176125332e-01 7.857333003305e-01 7.852308542168e-01 7.847102942560e-01 7.841726654164e-01 7.836157652155e-01 7.830442875146e-01 7.824555477811e-01 7.818500794957e-01 7.812270797876e-01 7.805899615281e-01 7.799359069465e-01 7.792670766951e-01 7.785833371484e-01 7.778855748650e-01 7.771713932727e-01 7.764458879159e-01 7.757054885281e-01 7.749530846072e-01 7.741885106978e-01 7.734091445561e-01 7.726204394374e-01 7.718198549814e-01 7.710087732214e-01 7.701863170586e-01 7.693552797704e-01 7.685140020457e-01 7.676637945733e-01 7.668068065972e-01 7.659407239809e-01 7.650676474366e-01 7.641882116873e-01 7.633032670046e-01 7.624126404652e-01 7.615164513545e-01 7.606172609371e-01 7.597146943724e-01 7.588089872377e-01 7.579016833711e-01 7.569917289626e-01 7.560812892961e-01 7.551716441798e-01 7.542627291741e-01 7.533558977442e-01 7.524481652971e-01 7.515461325655e-01 7.506465601599e-01 7.497525163826e-01 7.488620628616e-01 7.479793952203e-01 7.471033080767e-01 7.462340515425e-01 7.453741547777e-01 7.445249964266e-01 7.436841242666e-01 7.428565254473e-01 7.420396358311e-01 7.412360657287e-01 7.404467326720e-01 7.396708501639e-01 7.389122488111e-01 7.381680665396e-01 7.374439375565e-01 7.367371518478e-01 7.360493815030e-01 7.353824012258e-01 7.347364399436e-01 7.341139791063e-01 7.335124580043e-01 7.329372870346e-01 7.323858970796e-01 7.318621077163e-01 7.313639516755e-01 7.308944641078e-01 7.304533483848e-01 7.300416928746e-01 7.296616888134e-01 7.293121028284e-01 7.289962468631e-01 7.287140003879e-01 7.284645474808e-01 7.282525430479e-01 7.280752402040e-01 7.279359350800e-01 7.278335550591e-01 7.277709340546e-01 7.277488831362e-01 7.277650750830e-01 7.278241492919e-01 7.279247278875e-01 7.280677637039e-01 7.282544545849e-01 7.284851385857e-01 7.287616861971e-01 7.290825078898e-01 7.294501263178e-01 7.298645612371e-01 7.303264401925e-01 7.308371049063e-01 7.313950700267e-01 7.320024383798e-01 7.326596909755e-01 7.333667383552e-01 7.341252543946e-01 7.349329851902e-01 7.357930884033e-01 7.367036524128e-01 7.376672211442e-01 7.386821430456e-01 7.397486350473e-01 7.408677238183e-01 7.420393923465e-01 7.432646948515e-01 7.445404496143e-01 7.458699818991e-01 7.472526149856e-01 7.486857157442e-01 7.501738393800e-01 7.517115066371e-01 7.533042818067e-01 7.549474845798e-01 7.566422695579e-01 7.583893731051e-01 7.601858797687e-01 7.620351158162e-01 7.639313197114e-01 7.658798078251e-01 7.678762822639e-01 7.699215741549e-01 7.720153528051e-01 7.741545581782e-01 7.763437990552e-01 7.785756158368e-01 7.808552084969e-01 7.831764514174e-01 7.855441544760e-01 7.879541901885e-01 7.904049139368e-01 7.928986711855e-01 7.954317158213e-01 7.980032433456e-01 8.006137572519e-01 8.032598864078e-01 8.059439592036e-01 8.086610110977e-01 8.114126577181e-01 8.141962852354e-01 8.170115117957e-01 8.198570074176e-01 8.227302236827e-01 8.256323656317e-01 8.285598903232e-01 8.315133852328e-01 8.344891240988e-01 8.374889439496e-01 8.405089833815e-01 8.435478958755e-01 8.466066209960e-01 8.496800726378e-01 8.527713607673e-01 8.558743189717e-01 8.589905765324e-01 8.621165747221e-01 8.652543203729e-01 8.683978623875e-01 8.715478867645e-01 8.747029083110e-01 8.778616599206e-01 8.810231328168e-01 8.841818858704e-01 8.873421566599e-01 8.904983709247e-01 8.936500473156e-01 8.967974446033e-01 8.999356693059e-01 9.030663419955e-01 9.061850095889e-01 9.092927357051e-01 9.123867390825e-01 9.154652882494e-01 9.185276163990e-01 9.215704737954e-01 9.245956481787e-01 9.275963996982e-01 9.305768344363e-01 9.335310166505e-01 9.364607794062e-01 9.393634497236e-01 9.422364903868e-01 9.450797505057e-01 9.478900554502e-01 9.506700872272e-01 9.534140455184e-01 9.561217385821e-01 9.587926553682e-01 9.614230307058e-01 9.640155012796e-01 9.665646757827e-01 9.690724430020e-01 9.715341499425e-01 9.739521960471e-01 9.763219491300e-01 9.786438417208e-01 9.809188867795e-01 9.831382278283e-01 9.853115121571e-01 9.874286945439e-01 9.894935366663e-01 9.915010465581e-01 9.934539327199e-01 9.953501879885e-01 9.971842984903e-01 9.989642482616e-01 1.000678465420e+00 1.002335560203e+00 1.003928381135e+00 1.005457222436e+00 1.006923673002e+00 1.008322380556e+00 1.009658431047e+00 1.010924669804e+00 1.012127502374e+00 1.013258181965e+00 1.014322926080e+00 1.015317843769e+00 1.016241490701e+00 1.017098719292e+00 1.017879433613e+00 1.018595006160e+00 1.019232581848e+00 1.019803041203e+00 1.020298239171e+00 1.020720483499e+00 1.021073203735e+00 1.021347276142e+00 1.021554137919e+00 1.021681612624e+00 1.021741363022e+00 1.021724231594e+00 1.021636227343e+00 1.021473987235e+00 1.021238970299e+00 1.020934390946e+00 1.020552934688e+00 1.020106177891e+00 1.019582257547e+00 1.018993907265e+00 1.018330984270e+00 1.017601824830e+00 1.016803427514e+00 1.015936241883e+00 1.015007489301e+00 1.014006351348e+00 1.012947534299e+00 1.011819140904e+00 1.010635376961e+00 1.009385622605e+00 1.008080707094e+00 1.006718428022e+00 1.005296846913e+00 1.003827323619e+00 1.002297530012e+00 1.000726138624e+00 9.990985416271e-01 9.974308169909e-01 9.957153800720e-01 9.939592846663e-01 9.921665077059e-01 9.903306494653e-01 9.884683272194e-01 9.865655531522e-01 9.846411915569e-01 9.826857838690e-01 9.807109054217e-01 9.787144688097e-01 9.766987052053e-01 9.746742059790e-01 9.726332558975e-01 9.705896391910e-01 9.685392497495e-01 9.664914511171e-01 9.644453992034e-01 9.624044353625e-01 9.603783075877e-01 9.583614342314e-01 9.563670096288e-01 9.543889990112e-01 9.524410300037e-01 9.505198159702e-01 9.486321682817e-01 9.467814687755e-01 9.449699533295e-01 9.432054529114e-01 9.414840526293e-01 9.398201092723e-01 9.382074027662e-01 9.366557125642e-01 9.351655335738e-01 9.337391669339e-01 9.323841847515e-01 9.310971770156e-01 9.298876201653e-01 9.287526123497e-01 9.277001604953e-01 9.267262867763e-01 9.258385264086e-01 9.250370613936e-01 9.243218293499e-01 9.236969592734e-01 9.231613647916e-01 9.227184962026e-01 9.223646447944e-01 9.221063938276e-01 9.219383493328e-01 9.218621366150e-01 9.218773493860e-01 9.219826014842e-01 9.221772587553e-01 9.224566176688e-01 9.228253348119e-01 9.232726140412e-01 9.238030461038e-01 9.244090284221e-01 9.250896148546e-01 9.258396211026e-01 9.266564879195e-01 9.275356416674e-01 9.284690018983e-01 9.294591633213e-01 9.304938603340e-01 9.315711594867e-01 9.326830384250e-01 9.338258519877e-01 9.349930388958e-01 9.361760598430e-01 9.373728967315e-01 9.385702716460e-01 9.397680438134e-01 9.409525149504e-01 9.421200971755e-01 9.432661085608e-01 9.443771164525e-01 9.454521021911e-01 9.464773424145e-01 9.474517899040e-01 9.483623864379e-01 9.492059956669e-01 9.499737469708e-01 9.506585133758e-01 9.512542214647e-01 9.517505329040e-01 9.521457958908e-01 9.524280478723e-01 9.525959274838e-01 9.526402644928e-01 9.525555531754e-01 9.523371112264e-01 9.519766953081e-01 9.514742086164e-01 9.508195993752e-01 9.500124087396e-01 9.490455740367e-01 9.479177477876e-01 9.466259790625e-01 9.451640102283e-01 9.435315947155e-01 9.417258838416e-01 9.397470842255e-01 9.375913658627e-01 9.352586609833e-01 9.327496480927e-01 9.300625848637e-01 9.271993499911e-01 9.241623874030e-01 9.209510736893e-01 9.175665354395e-01 9.140149757399e-01 9.102953596734e-01 9.064157182859e-01 9.023754094560e-01 8.981842380850e-01 8.938426450514e-01 8.893592588290e-01 8.847388131250e-01 8.799861075119e-01 8.751139113399e-01 8.701229135897e-01 8.650274583179e-01 8.598308866658e-01 8.545458230454e-01 8.491800191272e-01 8.437432092244e-01 8.382476219237e-01 8.327016345450e-01 8.271201560180e-01 8.215112160853e-01 8.158884006175e-01 8.102640454772e-01 8.046517563166e-01 7.990640125554e-01 7.935137865257e-01 7.880160760636e-01 7.825828876952e-01 7.772328807714e-01 7.719750156525e-01 7.668279277363e-01 7.618055596419e-01 7.569234532170e-01 7.521953198203e-01 7.476358300450e-01 7.432610670650e-01 7.390852471416e-01 7.351249744484e-01 7.313896791624e-01 7.278991867639e-01 7.246611894982e-01 7.216943616302e-01 7.190069687046e-01 7.166114617312e-01 7.145211903707e-01 7.127403985945e-01 7.112850627234e-01 7.101554489828e-01 7.093633787935e-01 7.089128936699e-01 7.088047229389e-01 7.090462677496e-01 7.096329016808e-01 7.105689353851e-01 7.118478666809e-01 7.134675188718e-01 7.154242174305e-01 7.177050175654e-01 7.203050392110e-01 7.232133699279e-01 7.264157427107e-01 7.299020264244e-01 7.336515033024e-01 7.376510509244e-01 7.418812022464e-01 7.463209617661e-01 7.509561926674e-01 7.557557901729e-01 7.607058308053e-01 7.657781228665e-01 7.709487546982e-01 7.761978253062e-01 7.814942503127e-01 7.868201893432e-01 7.921428217443e-01 7.974442859994e-01 8.026936953718e-01 8.078698558514e-01 8.129493332170e-01 8.179042681819e-01 8.227167053968e-01 8.273623028202e-01 8.318219665773e-01 8.360738096926e-01 8.401023016883e-01 8.438867668018e-01 8.474174722934e-01 8.506754599724e-01 8.536505223494e-01 8.563372470296e-01 8.587204964922e-01 8.608043694771e-01 8.625750886770e-01 8.640414458613e-01 8.652009465267e-01 8.660549921193e-01 8.666198695533e-01 8.668938366014e-01 8.669011332674e-01 8.666451598428e-01 8.661535377305e-01 8.654414718683e-01 8.645319545866e-01 8.634545562983e-01 8.622326435110e-01 8.609039087548e-01 8.594900022875e-01 8.580365498970e-01 8.565712147049e-01 8.551378541048e-01 8.537714503097e-01 8.525091856462e-01 8.513971767454e-01 8.504650956871e-01 8.497624293448e-01 8.493155609779e-01 8.491693210113e-01 8.493525600959e-01 8.498953226796e-01 8.508319614726e-01 8.521772759185e-01 8.539649147758e-01 8.561983912128e-01 8.588986312756e-01 8.620691222453e-01 8.657118503684e-01 8.698287493251e-01 8.744048558841e-01 8.794356483516e-01 8.848950022648e-01 8.907694879233e-01 8.970265754552e-01 9.036380436045e-01 9.105711422940e-01 9.177845290387e-01 9.252416313005e-01 9.328961751649e-01 9.407053980505e-01 9.486209583700e-01 9.565934874116e-01 9.645773228530e-01 9.725175091623e-01 9.803673026442e-01 9.880757388430e-01 9.955924101073e-01 1.002869396249e+00 1.009858472757e+00 1.016514151316e+00 1.022789880402e+00 1.028648599316e+00 1.034044524918e+00 1.038945508027e+00 1.043315395711e+00 1.047126326431e+00 1.050350130196e+00 1.052966187599e+00 1.054961305291e+00 1.056318233397e+00 1.057036401831e+00 1.057113509152e+00 1.056557163020e+00 1.055380445875e+00 1.053605074465e+00 1.051258969431e+00 1.048376387029e+00 1.045004274485e+00 1.041189546965e+00 1.036996176223e+00 1.032485630234e+00 1.027735565466e+00 1.022826817678e+00 1.017843426259e+00 1.012881360804e+00 1.008031107026e+00 1.003396694489e+00 9.990719513312e-01 9.951590352647e-01 9.917531949483e-01 9.889398180167e-01 9.868118221721e-01 9.854313182893e-01 9.848702103256e-01 9.851702806122e-01 9.863720673275e-01 9.884896010551e-01 9.915244453540e-01 9.954658464912e-01 1.000273847714e+00 1.005910668889e+00 1.012304237758e+00 1.019385080269e+00 1.027064127410e+00 1.035243313814e+00 1.043824278264e+00 1.052690853293e+00 1.061739487484e+00 1.070850976878e+00 1.079919880687e+00 1.088834240836e+00 1.097487575574e+00 1.105786727183e+00 1.113628961508e+00 1.120939869859e+00 1.127626574130e+00 1.133632935738e+00 1.138884763466e+00 1.143337899174e+00 1.146946954968e+00 1.149668239743e+00 1.151489373370e+00 1.152378736740e+00 1.152342684078e+00 1.151370663311e+00 1.149480533705e+00 1.146692612689e+00 1.143030717048e+00 1.138548973403e+00 1.133281028282e+00 1.127307241997e+00 1.120684671125e+00 1.113508215508e+00 1.105870042623e+00 1.097871304496e+00 1.089643794355e+00 1.081291805450e+00 1.072973599707e+00 1.064808470981e+00 1.056955827863e+00 1.049552747565e+00 1.042737834008e+00 1.036655738310e+00 1.031408070408e+00 1.027123829922e+00 1.023861519171e+00 1.021698096514e+00 1.020647194264e+00 1.020710521301e+00 1.021857149591e+00 1.024004286735e+00 1.027070758849e+00 1.030907082437e+00 1.035381947258e+00 1.040306808683e+00 1.045510383757e+00 1.050795695561e+00 1.055971872659e+00 1.060860714805e+00 1.065275016831e+00 1.069076210511e+00 1.072114078858e+00 1.074295391993e+00 1.075533478876e+00 1.075787919673e+00 1.075050503117e+00 1.073278370841e+00 1.070094094723e+00 1.065950773479e+00 1.061444792485e+00 1.057156463899e+00 1.053463798578e+00 1.050447920430e+00 1.047907229405e+00 1.045429687379e+00 1.042554694967e+00 1.038973935528e+00 1.034644356441e+00 1.029826121034e+00 1.025042562955e+00 1.020932962912e+00 1.018055980702e+00 1.016731458224e+00 1.016947217871e+00 1.018354369649e+00 1.020403756908e+00 1.022528158144e+00 1.024313205130e+00 1.025625266365e+00 1.026654843916e+00 1.027824158048e+00 1.029645354084e+00 1.032543477876e+00 1.036686352490e+00 1.041914239131e+00 1.047801545457e+00 1.053766639410e+00 1.059251805993e+00 1.063910792253e+00 1.067709901261e+00 1.070922064836e+00 1.074055771023e+00 1.077690109994e+00 1.082272253906e+00 1.087988297036e+00 1.094692928864e+00 1.101943045679e+00 1.109143078682e+00 1.115735599042e+00 1.121355790711e+00 1.125914947442e+00 1.129644823015e+00 1.132978476161e+00 1.136397734439e+00 1.140279659427e+00 1.144742410496e+00 1.149588283172e+00 1.154372396616e+00 1.158537063475e+00 1.161563610407e+00 1.163149778545e+00 1.163319092076e+00 1.162400895900e+00 1.160945058508e+00 1.159583490134e+00 1.158822238780e+00 1.158901235799e+00 1.159744036835e+00 1.160973659144e+00 1.162047337380e+00 1.162433820586e+00 1.161790493561e+00 1.160041250167e+00 1.157409960786e+00 1.154348149739e+00 1.151366345827e+00 1.148882001435e+00 1.147076668474e+00 1.145828163033e+00 1.144751283873e+00 1.143340616147e+00 1.141130178794e+00 1.137858754720e+00 1.133617805073e+00 1.128890291754e+00 1.124517020995e+00 1.121595794174e+00 1.121224655417e+00 1.124055064253e+00 1.127706572100e+00 1.110812860555e+00 1.062462034093e+00 9.947322786177e-01 9.338251316530e-01 9.081160853233e-01 9.316300496399e-01 9.926509897851e-01 1.062736969199e+00 1.113795256674e+00 1.127821080544e+00 1.099809264584e+00 1.038513307470e+00 9.660561589503e-01 9.138481563908e-01 9.089553417791e-01 9.545708938123e-01 1.027030849632e+00 1.093560194455e+00 1.128415960750e+00 1.118888276643e+00 1.066664649775e+00 9.880724177819e-01 9.128095517092e-01 8.757480864496e-01 8.963419475855e-01 9.618281752117e-01 1.038308828676e+00 1.093264293432e+00 1.106791290849e+00 1.074125258189e+00 1.005837607542e+00 9.273043002786e-01 8.737832006054e-01 8.736217199465e-01 9.258513339929e-01 1.000705499639e+00 1.062455916167e+00 1.085777795297e+00 1.060703013651e+00 9.936452935860e-01 9.080932282992e-01 8.425661254630e-01 8.354371793189e-01 8.946995167828e-01 9.896031061977e-01 1.077617751996e+00 1.126344424657e+00 1.119370153645e+00 1.056832244133e+00 9.564631602136e-01 8.553636573939e-01 8.047047935036e-01 8.391102351144e-01 9.410940512823e-01 1.060411871129e+00 1.152220640319e+00 1.189513873081e+00 1.162893985338e+00 1.079952234118e+00 9.664365843539e-01 8.673258770089e-01 8.358443543564e-01 8.945631363152e-01 1.011511920020e+00 1.134201731939e+00 1.222642244849e+00 1.255762954627e+00 1.229758344098e+00 1.156763816986e+00 1.063930072816e+00 9.896713357450e-01 9.693421770256e-01 1.011314165054e+00 1.090415590838e+00 1.169476871979e+00 1.219895572054e+00 1.228484394275e+00 1.197671651781e+00 1.143664127413e+00 1.092234952147e+00 1.068993895477e+00 1.085029223056e+00 1.129210317819e+00 1.176268982207e+00 1.201261502015e+00 1.188913017933e+00 1.137342562807e+00 1.059063645493e+00 9.802318031654e-01 9.342147134418e-01 9.441685094092e-01 1.004499489416e+00 1.085368427682e+00 1.153315701091e+00 1.184488380148e+00 1.168226824604e+00 1.107199494525e+00 1.017270269053e+00 9.266523813396e-01 8.703718579856e-01 8.732345574875e-01 9.304231584129e-01 1.012442551144e+00 1.087201994124e+00 1.133016095245e+00 1.140753574695e+00 1.112582149953e+00 1.059960447428e+00 1.000794242303e+00 9.544517488116e-01 9.342592865634e-01 9.411114656670e-01 9.644880728673e-01
 4.454698290697e-01 4.462722578265e-01 4.470313787230e-01 4.477858831626e-01 4.485830997653e-01 4.494323807987e-01 4.503138404271e-01 4.512058339004e-01 4.520959316388e-01 4.529598458136e-01 4.537730725201e-01 4.545395971628e-01 4.553052695524e-01 4.561234885874e-01 4.570110578231e-01 4.579495884507e-01 4.589001555674e-01 4.598230724070e-01 4.606845700046e-01 4.614788331533e-01 4.622459235342e-01 4.630414631531e-01 4.639037802934e-01 4.648348630095e-01 4.658112924434e-01 4.667906021828e-01 4.677185076954e-01 4.685564811152e-01 4.693191182400e-01 4.700829458660e-01 4.709250545864e-01 4.718707241505e-01 4.728771049680e-01 4.738702624285e-01 4.747922172313e-01 4.756229257275e-01 4.763872468067e-01 4.771426473824e-01 4.779466132242e-01 4.788275944358e-01 4.797730541412e-01 4.807450947641e-01 4.816860169888e-01 4.825460181465e-01 4.833138087826e-01 4.840317303622e-01 4.847833964494e-01 4.856268372612e-01 4.865595963967e-01 4.875242923244e-01 4.884541337209e-01 4.893059441176e-01 4.900799834115e-01 4.908080703467e-01 4.915407707639e-01 4.923236976433e-01 4.931751541507e-01 4.940832484880e-01 4.950038382225e-01 4.958747787807e-01 4.966447965347e-01 4.973171102769e-01 4.979648488793e-01 4.986761182547e-01 4.994914009824e-01 5.003687280314e-01 5.012256886262e-01 5.020028246024e-01 5.027026560456e-01 5.033834445342e-01 5.041079992135e-01 5.048885371270e-01 5.056879140523e-01 5.064649299535e-01 5.072270822840e-01 5.080169827726e-01 5.088628873032e-01 5.097404680177e-01 5.105857869799e-01 5.113534145878e-01 5.120561864434e-01 5.127659206046e-01 5.135622961535e-01 5.144602495706e-01 5.153931765685e-01 5.162665859105e-01 5.170307409941e-01 5.177151404407e-01 5.183943536583e-01 5.191316762304e-01 5.199403893412e-01 5.207822791215e-01 5.216030979610e-01 5.223846840139e-01 5.231388408075e-01 5.238871617039e-01 5.246303682725e-01 5.253594429961e-01 5.260710660259e-01 5.267840439152e-01 5.275268398982e-01 5.283181769734e-01 5.291419051765e-01 5.299494582831e-01 5.306902555896e-01 5.313544184439e-01 5.319831486596e-01 5.326456346266e-01 5.333932632881e-01 5.342243619842e-01 5.350841257239e-01 5.358950091950e-01 5.366086645117e-01 5.372401691052e-01 5.378559759135e-01 5.385242299507e-01 5.392731828183e-01 5.400719757344e-01 5.408591026836e-01 5.415840118602e-01 5.422416488267e-01 5.428723099293e-01 5.435193829357e-01 5.441986845496e-01 5.448969492098e-01 5.455904552298e-01 5.462659120011e-01 5.469369949369e-01 5.476258047333e-01 5.483360101428e-01 5.490465639301e-01 5.497218893790e-01 5.503479229011e-01 5.509497464891e-01 5.515682894488e-01 5.522385182073e-01 5.529617288401e-01 5.536963675727e-01 5.543912199842e-01 5.550182000940e-01 5.555875461212e-01 5.561390401794e-01 5.567197609201e-01 5.573596634415e-01 5.580555077972e-01 5.587720151755e-01 5.594623987705e-01 5.600944680572e-01 5.606637490045e-01 5.611989207964e-01 5.617484879024e-01 5.623521450521e-01 5.630133437304e-01 5.637018751243e-01 5.643723887269e-01 5.649930030231e-01 5.655572364423e-01 5.660855832382e-01 5.666156637840e-01 5.671750599926e-01 5.677750077958e-01 5.684081431753e-01 5.690479855716e-01 5.696624093284e-01 5.702291562664e-01 5.707523967480e-01 5.712526072034e-01 5.717609129774e-01 5.722995108223e-01 5.728682208014e-01 5.734502166525e-01 5.740195538570e-01 5.745595085296e-01 5.750632742933e-01 5.755383451231e-01 5.760067009556e-01 5.764884778386e-01 5.769935210691e-01 5.775129565116e-01 5.780289541823e-01 5.785210557926e-01 5.789812907299e-01 5.794211290504e-01 5.798608640211e-01 5.803124111496e-01 5.807748928411e-01 5.812388300820e-01 5.816921564703e-01 5.821308392663e-01 5.825642770021e-01 5.830031259423e-01 5.834492535128e-01 5.838957048567e-01 5.843348961223e-01 5.847583711264e-01 5.851722435578e-01 5.855864368792e-01 5.860114568073e-01 5.864429214920e-01 5.868669611370e-01 5.872726151911e-01 5.876562946226e-01 5.880281396061e-01 5.883996129822e-01 5.887812050001e-01 5.891592826437e-01 5.895215757688e-01 5.898640652139e-01 5.901923991224e-01 5.905204220215e-01 5.908589796121e-01 5.912040558193e-01 5.915411205773e-01 5.918621089832e-01 5.921711685090e-01 5.924811931167e-01 5.928015476419e-01 5.931309115805e-01 5.934573265894e-01 5.937654743639e-01 5.940565744124e-01 5.943428556704e-01 5.946328952806e-01 5.949259383202e-01 5.952129949038e-01 5.954798203718e-01 5.957279059297e-01 5.959686609807e-01 5.962139554472e-01 5.964619014689e-01 5.967041939513e-01 5.969361795781e-01 5.971546786346e-01 5.973725719380e-01 5.975956970463e-01 5.978218623814e-01 5.980424294372e-01 5.982513369913e-01 5.984492379838e-01 5.986446271186e-01 5.988401334093e-01 5.990347769850e-01 5.992183410071e-01 5.993862041878e-01 5.995475331070e-01 5.997062946296e-01 5.998639939904e-01 6.000190657773e-01 6.001655795674e-01 6.003042586647e-01 6.004393128796e-01 6.005740781785e-01 6.007059966702e-01 6.008324365147e-01 6.009516685407e-01 6.010633280721e-01 6.011704588252e-01 6.012758370112e-01 6.013754265189e-01 6.014657153833e-01 6.015489258968e-01 6.016273529330e-01 6.017003763718e-01 6.017727195740e-01 6.018413253831e-01 6.019028515611e-01 6.019596453354e-01 6.020122247424e-01 6.020586712824e-01 6.020988651268e-01 6.021356919312e-01 6.021677762494e-01 6.021951139989e-01 6.022200766881e-01 6.022386097504e-01 6.022514735651e-01 6.022591362227e-01 6.022631715882e-01 6.022638626103e-01 6.022614703748e-01 6.022546638081e-01 6.022418381252e-01 6.022238073370e-01 6.022027314696e-01 6.021785025847e-01 6.021481605055e-01 6.021138369488e-01 6.020742497163e-01 6.020305217668e-01 6.019828995301e-01 6.019306327659e-01 6.018750586058e-01 6.018167768080e-01 6.017542008163e-01 6.016872139512e-01 6.016159857193e-01 6.015402669979e-01 6.014591085241e-01 6.013732708355e-01 6.012872361915e-01 6.011964157738e-01 6.011030664890e-01 6.010074213105e-01 6.009054393600e-01 6.007995425669e-01 6.006888010485e-01 6.005760150560e-01 6.004593961346e-01 6.003407329558e-01 6.002212201851e-01 6.000964364852e-01 5.999691174814e-01 5.998365235254e-01 5.997016776183e-01 5.995642199870e-01 5.994249045779e-01 5.992821547923e-01 5.991382223996e-01 5.989921517321e-01 5.988421031773e-01 5.986896078978e-01 5.985342562583e-01 5.983767510980e-01 5.982161207959e-01 5.980555883012e-01 5.978936593840e-01 5.977281325743e-01 5.975629492426e-01 5.973942209372e-01 5.972215490166e-01 5.970483874116e-01 5.968743752735e-01 5.966988255390e-01 5.965232861790e-01 5.963472625064e-01 5.961686765250e-01 5.959883853826e-01 5.958062734205e-01 5.956234429925e-01 5.954415912035e-01 5.952608324749e-01 5.950785286234e-01 5.948963455216e-01 5.947117727031e-01 5.945269789891e-01 5.943425757669e-01 5.941605013779e-01 5.939767887005e-01 5.937934086246e-01 5.936094014903e-01 5.934248778424e-01 5.932410819848e-01 5.930592835706e-01 5.928772644323e-01 5.926960938935e-01 5.925159640341e-01 5.923344154442e-01 5.921553364636e-01 5.919772407504e-01 5.918009431239e-01 5.916272977314e-01 5.914541721315e-01 5.912834165968e-01 5.911138982152e-01 5.909454249115e-01 5.907790402070e-01 5.906159289703e-01 5.904573795656e-01 5.902990155190e-01 5.901423910895e-01 5.899910029974e-01 5.898397379572e-01 5.896929214983e-01 5.895483088330e-01 5.894080865140e-01 5.892702700675e-01 5.891368080067e-01 5.890074117399e-01 5.888816150290e-01 5.887587552978e-01 5.886394461739e-01 5.885252456581e-01 5.884152509348e-01 5.883103023336e-01 5.882111427443e-01 5.881153018868e-01 5.880244829121e-01 5.879384595544e-01 5.878562825738e-01 5.877808453804e-01 5.877125347250e-01 5.876474064732e-01 5.875871622782e-01 5.875340776427e-01 5.874867107725e-01 5.874452284807e-01 5.874100481891e-01 5.873803197217e-01 5.873578290311e-01 5.873427833999e-01 5.873346477249e-01 5.873329341962e-01 5.873395351716e-01 5.873520744753e-01 5.873705090221e-01 5.873971964333e-01 5.874329571360e-01 5.874770080321e-01 5.875270932774e-01 5.875849559766e-01 5.876504727222e-01 5.877251910320e-01 5.878081692789e-01 5.878995250269e-01 5.879988547116e-01 5.881079138467e-01 5.882261947849e-01 5.883535136686e-01 5.884889014894e-01 5.886345964863e-01 5.887882978405e-01 5.889523771045e-01 5.891253768139e-01 5.893089008141e-01 5.895027220225e-01 5.897058200623e-01 5.899181063724e-01 5.901413581356e-01 5.903759493350e-01 5.906202877162e-01 5.908747366799e-01 5.911394258550e-01 5.914151093144e-01 5.917022115726e-01 5.920006746016e-01 5.923094042076e-01 5.926295401270e-01 5.929610735563e-01 5.933024712710e-01 5.936564773931e-01 5.940208346386e-01 5.943978693095e-01 5.947866762981e-01 5.951862972738e-01 5.955972408531e-01 5.960202190900e-01 5.964553116803e-01 5.969016204867e-01 5.973606962688e-01 5.978311068150e-01 5.983147540336e-01 5.988091430358e-01 5.993166129223e-01 5.998371447576e-01 6.003699656305e-01 6.009140979341e-01 6.014698569627e-01 6.020404519094e-01 6.026205013299e-01 6.032156424563e-01 6.038220139981e-01 6.044404603210e-01 6.050718062824e-01 6.057162167982e-01 6.063718777659e-01 6.070414909516e-01 6.077228674646e-01 6.084164280476e-01 6.091238128281e-01 6.098421098232e-01 6.105745163716e-01 6.113181212165e-01 6.120755046023e-01 6.128447344968e-01 6.136258646366e-01 6.144200338944e-01 6.152264349593e-01 6.160452754587e-01 6.168758469035e-01 6.177201246749e-01 6.185746807832e-01 6.194416054380e-01 6.203213368675e-01 6.212128957036e-01 6.221165466854e-01 6.230322979271e-01 6.239586769763e-01 6.248972142275e-01 6.258489763954e-01 6.268095228766e-01 6.277832377377e-01 6.287698051716e-01 6.297651942893e-01 6.307729926314e-01 6.317919777686e-01 6.328216349613e-01 6.338624339462e-01 6.349128831955e-01 6.359749987082e-01 6.370476139297e-01 6.381304799207e-01 6.392237971506e-01 6.403267181646e-01 6.414401347615e-01 6.425646324746e-01 6.436962160037e-01 6.448391635452e-01 6.459926472185e-01 6.471531629542e-01 6.483243219800e-01 6.495041701307e-01 6.506929459568e-01 6.518908718979e-01 6.530968374242e-01 6.543111700756e-01 6.555346210374e-01 6.567647585465e-01 6.580039313718e-01 6.592487833856e-01 6.605031632194e-01 6.617648360471e-01 6.630323966364e-01 6.643083841591e-01 6.655907676280e-01 6.668788834903e-01 6.681727940468e-01 6.694746767587e-01 6.707812201714e-01 6.720939810438e-01 6.734112337413e-01 6.747349767528e-01 6.760638320286e-01 6.773961273508e-01 6.787343718984e-01 6.800768088271e-01 6.814224422814e-01 6.827740212981e-01 6.841281487690e-01 6.854853348650e-01 6.868468333347e-01 6.882109854984e-01 6.895789153307e-01 6.909492702946e-01 6.923205144951e-01 6.936954839438e-01 6.950712397685e-01 6.964493921741e-01 6.978300966058e-01 6.992101147288e-01 7.005915626635e-01 7.019736825584e-01 7.033565050402e-01 7.047394801299e-01 7.061221488068e-01 7.075040994503e-01 7.088859269171e-01 7.102662582254e-01 7.116450656971e-01 7.130235113607e-01 7.143993869689e-01 7.157747041964e-01 7.171465335444e-01 7.185175457940e-01 7.198848065823e-01 7.212489140554e-01 7.226104471837e-01 7.239688337754e-01 7.253231531141e-01 7.266731482795e-01 7.280188084772e-01 7.293591687067e-01 7.306974577491e-01 7.320280889515e-01 7.333546864357e-01 7.346747626327e-01 7.359893172961e-01 7.372981756510e-01 7.385993833038e-01 7.398955889622e-01 7.411834772417e-01 7.424644470432e-01 7.437389995044e-01 7.450044596563e-01 7.462634583798e-01 7.475132015468e-01 7.487548708384e-01 7.499874236718e-01 7.512117189105e-01 7.524256839818e-01 7.536313214726e-01 7.548258502392e-01 7.560108361937e-01 7.571853491835e-01 7.583490909691e-01 7.595028044292e-01 7.606442334280e-01 7.617747804067e-01 7.628956497896e-01 7.640015100350e-01 7.650967738284e-01 7.661799173594e-01 7.672506638495e-01 7.683086714570e-01 7.693523315691e-01 7.703845443878e-01 7.714016569824e-01 7.724059257709e-01 7.733966949572e-01 7.743723667110e-01 7.753329540464e-01 7.762803537734e-01 7.772116356236e-01 7.781285504659e-01 7.790303702093e-01 7.799166230003e-01 7.807860618935e-01 7.816408062467e-01 7.824789225912e-01 7.833001159065e-01 7.841055218121e-01 7.848933182053e-01 7.856663542845e-01 7.864215069132e-01 7.871575416231e-01 7.878770013019e-01 7.885791444134e-01 7.892639504875e-01 7.899305653129e-01 7.905778581764e-01 7.912067070466e-01 7.918181169280e-01 7.924110673363e-01 7.929841339745e-01 7.935386442344e-01 7.940752408168e-01 7.945907290039e-01 7.950875271262e-01 7.955658390613e-01 7.960234524286e-01 7.964614852713e-01 7.968797091946e-01 7.972785781809e-01 7.976566733706e-01 7.980155976038e-01 7.983526891560e-01 7.986703057692e-01 7.989685656699e-01 7.992433196359e-01 7.995002149620e-01 7.997360680848e-01 7.999503682134e-01 8.001453277415e-01 8.003174752698e-01 8.004705102278e-01 8.006016281883e-01 8.007125704993e-01 8.008031529271e-01 8.008711028259e-01 8.009198485294e-01 8.009470568848e-01 8.009537395041e-01 8.009383388063e-01 8.009030144056e-01 8.008469054165e-01 8.007685649739e-01 8.006718195235e-01 8.005539887575e-01 8.004134579939e-01 8.002547823049e-01 8.000744821329e-01 7.998729827960e-01 7.996528132691e-01 7.994109866337e-01 7.991496886145e-01 7.988676363867e-01 7.985663101165e-01 7.982474328602e-01 7.979055654723e-01 7.975468805728e-01 7.971680299834e-01 7.967701394940e-01 7.963547706936e-01 7.959189694938e-01 7.954653458059e-01 7.949929608699e-01 7.945026697804e-01 7.939953182989e-01 7.934700044603e-01 7.929283013010e-01 7.923681340400e-01 7.917932030690e-01 7.912010439994e-01 7.905924498763e-01 7.899697092880e-01 7.893297380265e-01 7.886754693485e-01 7.880077840790e-01 7.873244034589e-01 7.866280474490e-01 7.859167278916e-01 7.851937758160e-01 7.844577739678e-01 7.837089339132e-01 7.829492363249e-01 7.821766490112e-01 7.813957646519e-01 7.806023810856e-01 7.797996919776e-01 7.789880481761e-01 7.781667549459e-01 7.773399676905e-01 7.765029114408e-01 7.756595440233e-01 7.748088648709e-01 7.739526759989e-01 7.730928534850e-01 7.722262011008e-01 7.713563016155e-01 7.704822461189e-01 7.696057634573e-01 7.687272559664e-01 7.678481842012e-01 7.669683605678e-01 7.660869328015e-01 7.652077395812e-01 7.643297811436e-01 7.634543910511e-01 7.625824652351e-01 7.617130449255e-01 7.608497679186e-01 7.599913433469e-01 7.591381676496e-01 7.582945002996e-01 7.574558520057e-01 7.566277797249e-01 7.558087917789e-01 7.550010333391e-01 7.542044820802e-01 7.534187051202e-01 7.526483627634e-01 7.518911037253e-01 7.511480256531e-01 7.504224897589e-01 7.497117916778e-01 7.490224916472e-01 7.483476464515e-01 7.476946754060e-01 7.470625942638e-01 7.464516400761e-01 7.458634914826e-01 7.452978535567e-01 7.447578858138e-01 7.442422867328e-01 7.437540010989e-01 7.432921727422e-01 7.428594581568e-01 7.424552196952e-01 7.420808451747e-01 7.417384136918e-01 7.414265614904e-01 7.411491421775e-01 7.409056840065e-01 7.406956692996e-01 7.405226843872e-01 7.403848207006e-01 7.402865967062e-01 7.402237057688e-01 7.402020521605e-01 7.402209050886e-01 7.402796401489e-01 7.403793074792e-01 7.405219371631e-01 7.407073130738e-01 7.409371883726e-01 7.412108761756e-01 7.415297186953e-01 7.418947870720e-01 7.423066107071e-01 7.427656046942e-01 7.432719927433e-01 7.438283189581e-01 7.444318795554e-01 7.450853213969e-01 7.457886829218e-01 7.465417579826e-01 7.473469282219e-01 7.482018198489e-01 7.491095145927e-01 7.500674317642e-01 7.510781815256e-01 7.521402437564e-01 7.532556588168e-01 7.544238376610e-01 7.556437415120e-01 7.569176587648e-01 7.582434808972e-01 7.596225181196e-01 7.610543252741e-01 7.625384064337e-01 7.640756595460e-01 7.656653668868e-01 7.673084249572e-01 7.690006863321e-01 7.707476295814e-01 7.725443316349e-01 7.743919428575e-01 7.762909830448e-01 7.782393371866e-01 7.802388834687e-01 7.822842941497e-01 7.843818325373e-01 7.865262869661e-01 7.887180057752e-01 7.909554286148e-01 7.932389085723e-01 7.955690655263e-01 7.979422201929e-01 8.003608576460e-01 8.028197863090e-01 8.053218642040e-01 8.078642288984e-01 8.104459844191e-01 8.130684964758e-01 8.157265613023e-01 8.184228020423e-01 8.211530406722e-01 8.239185737103e-01 8.267181657561e-01 8.295481358307e-01 8.324110559400e-01 8.353027182009e-01 8.382227175291e-01 8.411690823968e-01 8.441419836791e-01 8.471405269099e-01 8.501605741167e-01 8.532031131012e-01 8.562644285838e-01 8.593461164733e-01 8.624457135770e-01 8.655604018382e-01 8.686896454692e-01 8.718301956981e-01 8.749857779124e-01 8.781480483116e-01 8.813218161451e-01 8.845007507415e-01 8.876857893650e-01 8.908751888142e-01 8.940657415804e-01 8.972590979460e-01 9.004490920388e-01 9.036396085984e-01 9.068245446002e-01 9.100051790909e-01 9.131779978602e-01 9.163424578367e-01 9.194962645871e-01 9.226380407957e-01 9.257679035758e-01 9.288805690685e-01 9.319796747250e-01 9.350592289467e-01 9.381188910106e-01 9.411571598040e-01 9.441732002869e-01 9.471664322719e-01 9.501328649070e-01 9.530724924398e-01 9.559817397880e-01 9.588616933595e-01 9.617113264324e-01 9.645256268028e-01 9.673069220351e-01 9.700500249448e-01 9.727574397062e-01 9.754245512262e-01 9.780513988886e-01 9.806352046682e-01 9.831773888033e-01 9.856752732219e-01 9.881249183148e-01 9.905300838428e-01 9.928829149078e-01 9.951886202580e-01 9.974429499734e-01 9.996441354686e-01 1.001792667170e+00 1.003884566378e+00 1.005923770970e+00 1.007900940827e+00 1.009824021160e+00 1.011684511049e+00 1.013485989426e+00 1.015226418286e+00 1.016901854161e+00 1.018517541224e+00 1.020064323483e+00 1.021549301025e+00 1.022964486648e+00 1.024315538217e+00 1.025596751745e+00 1.026809333531e+00 1.027955645383e+00 1.029025727465e+00 1.030031606411e+00 1.030959050803e+00 1.031819980165e+00 1.032605331824e+00 1.033318540518e+00 1.033959474689e+00 1.034520898894e+00 1.035015486618e+00 1.035428792415e+00 1.035772962287e+00 1.036036555529e+00 1.036229504552e+00 1.036343008476e+00 1.036383556109e+00 1.036350770052e+00 1.036237906697e+00 1.036056820234e+00 1.035793750192e+00 1.035461799823e+00 1.035050569686e+00 1.034570669299e+00 1.034014331459e+00 1.033385820165e+00 1.032687634273e+00 1.031911844264e+00 1.031074399759e+00 1.030158724332e+00 1.029182996650e+00 1.028131769960e+00 1.027019489036e+00 1.025840177094e+00 1.024594088786e+00 1.023292736891e+00 1.021922725820e+00 1.020500706230e+00 1.019013614272e+00 1.017478441926e+00 1.015882957066e+00 1.014238338314e+00 1.012544424884e+00 1.010797826476e+00 1.009013285090e+00 1.007177896229e+00 1.005308947106e+00 1.003395179615e+00 1.001450330614e+00 9.994716894477e-01 9.974621672267e-01 9.954297720351e-01 9.933672011359e-01 9.912920921891e-01 9.891924073655e-01 9.870836757547e-01 9.849608283296e-01 9.828323619348e-01 9.807024790840e-01 9.785675511207e-01 9.764414489928e-01 9.743178008516e-01 9.722102794851e-01 9.701144321482e-01 9.680398790814e-01 9.659862386654e-01 9.639593186908e-01 9.619656616840e-01 9.600030771548e-01 9.580844758546e-01 9.562026352969e-01 9.543707558138e-01 9.525875575794e-01 9.508576863304e-01 9.491882618528e-01 9.475759581497e-01 9.460333060553e-01 9.445529269974e-01 9.431483823295e-01 9.418144539112e-01 9.405609734082e-01 9.393849749539e-01 9.382908162001e-01 9.372839047579e-01 9.363609139766e-01 9.355295526554e-01 9.347840105832e-01 9.341342796799e-01 9.335745077566e-01 9.331085839424e-01 9.327375278131e-01 9.324589302655e-01 9.322749083472e-01 9.321819546546e-01 9.321846773856e-01 9.322739754168e-01 9.324559540865e-01 9.327236196221e-01 9.330765706124e-01 9.335120204269e-01 9.340271920168e-01 9.346200287967e-01 9.352811962994e-01 9.360155253068e-01 9.368114174492e-01 9.376675753293e-01 9.385787918562e-01 9.395392448381e-01 9.405450220414e-01 9.415847363175e-01 9.426610169239e-01 9.437586768507e-01 9.448784841510e-01 9.460090508133e-01 9.471458066501e-01 9.482817874883e-01 9.494077752797e-01 9.505201174102e-01 9.516061247954e-01 9.526645563635e-01 9.536819258053e-01 9.546566133612e-01 9.555772874214e-01 9.564362720738e-01 9.572291394850e-01 9.579443351923e-01 9.585813192208e-01 9.591235907350e-01 9.595729168723e-01 9.599166725215e-01 9.601513177462e-01 9.602700852360e-01 9.602637733725e-01 9.601323224581e-01 9.598634827637e-01 9.594571643170e-01 9.589051350665e-01 9.582044304315e-01 9.573490116656e-01 9.563346616932e-01 9.551611513999e-01 9.538214888150e-01 9.523142850367e-01 9.506362984940e-01 9.487862540981e-01 9.467635077737e-01 9.445639288961e-01 9.421900237816e-01 9.396395259329e-01 9.369127854397e-01 9.340105301576e-01 9.309357333722e-01 9.276882125914e-01 9.242720282709e-01 9.206861977932e-01 9.169380926649e-01 9.130291615154e-01 9.089640075797e-01 9.047482334237e-01 9.003848190039e-01 8.958837154037e-01 8.912444386103e-01 8.864809856788e-01 8.815945054278e-01 8.765971655199e-01 8.714951701075e-01 8.662969790039e-01 8.610116782495e-01 8.556481220793e-01 8.502200972969e-01 8.447324230506e-01 8.392018621907e-01 8.336342144375e-01 8.280467785215e-01 8.224464284232e-01 8.168485291879e-01 8.112675173775e-01 8.057133835197e-01 8.002035278804e-01 7.947474498694e-01 7.893633435739e-01 7.840624584213e-01 7.788629319735e-01 7.737784698233e-01 7.688210482684e-01 7.640115415533e-01 7.593601388295e-01 7.548864824576e-01 7.506021454492e-01 7.465256654178e-01 7.426690866479e-01 7.390479738262e-01 7.356765978509e-01 7.325695886583e-01 7.297408684725e-01 7.271998900976e-01 7.249633949609e-01 7.230360730635e-01 7.214348099976e-01 7.201639137400e-01 7.192323784863e-01 7.186479730809e-01 7.184125947491e-01 7.185355762032e-01 7.190118289225e-01 7.198459374321e-01 7.210378125910e-01 7.225802898429e-01 7.244735784923e-01 7.267075363625e-01 7.292743873478e-01 7.321656952224e-01 7.353670919056e-01 7.388672175877e-01 7.426513695689e-01 7.466998447226e-01 7.509980158850e-01 7.555215073450e-01 7.602554210891e-01 7.651738298214e-01 7.702542810431e-01 7.754768003316e-01 7.808088513802e-01 7.862341657165e-01 7.917183815959e-01 7.972432354953e-01 8.027779842700e-01 8.082985459062e-01 8.137781857635e-01 8.191893232019e-01 8.245120082028e-01 8.297153005247e-01 8.347805883021e-01 8.396799813084e-01 8.443962456463e-01 8.489042799154e-01 8.531889777374e-01 8.572295865939e-01 8.610103051465e-01 8.645189279636e-01 8.677381605524e-01 8.706650368108e-01 8.732819910243e-01 8.755909233877e-01 8.775851932740e-01 8.792597678900e-01 8.806228922337e-01 8.816705021313e-01 8.824186010249e-01 8.828654287585e-01 8.830332752672e-01 8.829296740651e-01 8.825744332725e-01 8.819909344936e-01 8.811925725126e-01 8.802184040139e-01 8.790824271492e-01 8.778292379334e-01 8.764770449471e-01 8.750697381004e-01 8.736403478214e-01 8.722230536172e-01 8.708645725112e-01 8.695933762822e-01 8.684592016650e-01 8.674910054609e-01 8.667378857819e-01 8.662309544340e-01 8.660070483844e-01 8.661055728809e-01 8.665483036081e-01 8.673792836802e-01 8.686075102890e-01 8.702675045019e-01 8.723722985034e-01 8.749337797685e-01 8.779651436221e-01 8.814640465593e-01 8.854379986385e-01 8.898724376463e-01 8.947636265110e-01 9.000913240247e-01 9.058367048711e-01 9.119768555277e-01 9.184780346453e-01 9.253130119048e-01 9.324411120370e-01 9.398260196121e-01 9.474232408495e-01 9.551876301944e-01 9.630780834774e-01 9.710383197261e-01 9.790266998595e-01 9.869876554486e-01 9.948725444594e-01 1.002632015809e+00 1.010214153971e+00 1.017569414317e+00 1.024649516774e+00 1.031406264671e+00 1.037793781016e+00 1.043769711705e+00 1.049291648122e+00 1.054323807000e+00 1.058828258428e+00 1.062774474959e+00 1.066137609696e+00 1.068890651595e+00 1.071020378586e+00 1.072511407076e+00 1.073358213318e+00 1.073561444866e+00 1.073126041521e+00 1.072066816333e+00 1.070401545674e+00 1.068162669242e+00 1.065382108806e+00 1.062108200546e+00 1.058389893771e+00 1.054288738218e+00 1.049873527190e+00 1.045215720882e+00 1.040401672619e+00 1.035516159781e+00 1.030654353259e+00 1.025909834144e+00 1.021383114619e+00 1.017175386077e+00 1.013380885671e+00 1.010100092647e+00 1.007415819166e+00 1.005414843367e+00 1.004165871008e+00 1.003729739299e+00 1.004157612120e+00 1.005472027978e+00 1.007699752535e+00 1.010827848497e+00 1.014848871492e+00 1.019720678126e+00 1.025397503316e+00 1.031815681200e+00 1.038891410312e+00 1.046547373085e+00 1.054676084798e+00 1.063182443345e+00 1.071951115556e+00 1.080874792488e+00 1.089842203274e+00 1.098737911104e+00 1.107460679554e+00 1.115896586287e+00 1.123959210773e+00 1.131540924982e+00 1.138569034345e+00 1.144955658764e+00 1.150631692827e+00 1.155538755902e+00 1.159611796330e+00 1.162820570211e+00 1.165110353280e+00 1.166466895668e+00 1.166864262771e+00 1.166291957040e+00 1.164754968132e+00 1.162251689869e+00 1.158817060448e+00 1.154462559230e+00 1.149245732017e+00 1.143206724926e+00 1.136417639409e+00 1.128954583795e+00 1.120898296452e+00 1.112369256932e+00 1.103459438328e+00 1.094320100685e+00 1.085068308469e+00 1.075864654628e+00 1.066858657719e+00 1.058202243624e+00 1.050068966101e+00 1.042593178311e+00 1.035941867292e+00 1.030223741600e+00 1.025567359837e+00 1.022054009758e+00 1.019738063644e+00 1.018656039403e+00 1.018781033029e+00 1.020090265104e+00 1.022480232402e+00 1.025857391367e+00 1.030065595014e+00 1.034944216167e+00 1.040310781284e+00 1.045961193678e+00 1.051709482072e+00 1.057337370982e+00 1.062677153307e+00 1.067538272600e+00 1.071778850424e+00 1.075264852891e+00 1.077898017594e+00 1.079618872923e+00 1.079804530913e+00 1.078565403125e+00 1.076331045662e+00 1.073679684402e+00 1.071160608217e+00 1.069125872793e+00 1.067625648170e+00 1.066434081538e+00 1.065123131478e+00 1.063223772560e+00 1.060424834203e+00 1.056689119175e+00 1.052280880417e+00 1.047731199649e+00 1.043686927500e+00 1.040718114223e+00 1.039157687106e+00 1.039011569914e+00 1.039951027307e+00 1.041447053508e+00 1.042951478604e+00 1.044068191795e+00 1.044675903415e+00 1.044978390161e+00 1.045411547051e+00 1.046493979981e+00 1.048656002274e+00 1.052073136451e+00 1.056585460350e+00 1.061763526174e+00 1.067018702731e+00 1.071781177420e+00 1.075694410756e+00 1.078724428362e+00 1.081142811055e+00 1.083464782036e+00 1.086281676267e+00 1.090064025592e+00 1.095014917998e+00 1.101008135393e+00 1.107618405223e+00 1.114261221372e+00 1.120390599153e+00 1.125651917780e+00 1.129968387130e+00 1.133582606586e+00 1.136944677066e+00 1.140549509818e+00 1.144770598621e+00 1.149726104926e+00 1.155201653846e+00 1.160727571020e+00 1.165718922745e+00 1.169629940939e+00 1.172132929671e+00 1.173230975980e+00 1.173242522732e+00 1.172704746861e+00 1.172244484253e+00 1.172368535284e+00 1.173313471337e+00 1.174998583661e+00 1.177047333663e+00 1.178910579308e+00 1.180051883099e+00 1.180122967831e+00 1.179038024103e+00 1.177002236441e+00 1.174451871873e+00 1.171872117040e+00 1.169656721814e+00 1.167961984884e+00 1.166644422889e+00 1.165299085428e+00 1.163411553325e+00 1.160501143269e+00 1.156309655065e+00 1.150943166000e+00 1.144937967127e+00 1.139262954429e+00 1.135262162996e+00 1.134381314205e+00 1.137068985748e+00 1.135065398269e+00 1.105882470556e+00 1.047475460153e+00 9.785934557116e-01 9.267993498292e-01 9.168401451196e-01 9.540263903504e-01 1.019508247855e+00 1.083961498714e+00 1.122497350206e+00 1.121492465067e+00 1.080400582126e+00 1.012260604359e+00 9.426616208012e-01 9.033871116633e-01 9.157105795552e-01 9.735798138568e-01 1.048541847102e+00 1.109076982826e+00 1.133280609769e+00 1.112666319054e+00 1.052917466801e+00 9.737975040279e-01 9.066423927116e-01 8.833393344390e-01 9.152449706673e-01 9.831589029040e-01 1.053180977373e+00 1.096482901483e+00 1.097567910275e+00 1.055991162523e+00 9.864011464992e-01 9.170768099659e-01 8.819457730025e-01 9.008980966935e-01 9.629543982648e-01 1.035464045874e+00 1.085821168894e+00 1.093392339377e+00 1.052889417598e+00 9.754588556435e-01 8.894261022604e-01 8.362034070312e-01 8.494612322942e-01 9.253311675407e-01 1.025901022774e+00 1.109363834294e+00 1.146898563123e+00 1.125900656508e+00 1.050310662779e+00 9.419887007251e-01 8.424422702416e-01 8.043433899449e-01 8.549192435034e-01 9.663838543279e-01 1.085941138872e+00 1.171147651450e+00 1.198141867317e+00 1.160518150264e+00 1.068793040411e+00 9.517288910109e-01 8.567169684638e-01 8.354338421903e-01 9.027244501362e-01 1.020777178075e+00 1.137678725982e+00 1.216442038364e+00 1.239168876267e+00 1.205168156771e+00 1.129682874296e+00 1.042522772831e+00 9.823342465293e-01 9.791359320833e-01 1.032340492613e+00 1.112087830325e+00 1.182564048325e+00 1.218902931404e+00 1.212001652416e+00 1.168542344425e+00 1.109210276985e+00 1.063457599611e+00 1.056801334577e+00 1.094387544145e+00 1.157016958132e+00 1.214633410650e+00 1.241407318953e+00 1.223179659993e+00 1.159885835170e+00 1.066341057833e+00 9.720283203430e-01 9.152247900174e-01 9.233622559076e-01 9.900046046864e-01 1.080573474808e+00 1.157737813945e+00 1.195842850968e+00 1.183585145445e+00 1.123363196069e+00 1.030743109941e+00 9.336197877782e-01 8.675620181223e-01 8.600377109073e-01 9.096618076858e-01 9.881802100071e-01 1.062914474401e+00 1.111396806818e+00 1.124020234064e+00 1.102599534579e+00 1.058027541979e+00 1.007061817689e+00 9.671947456516e-01 9.497384931272e-01 9.547349466405e-01 9.725237817447e-01
 4.501547207386e-01 4.509390006137e-01 4.516793830538e-01 4.524172476104e-01 4.531982926920e-01 4.540327994632e-01 4.549005063150e-01 4.557793304938e-01 4.566568675263e-01 4.575072240676e-01 4.583060354257e-01 4.590570473479e-01 4.598100247303e-01 4.606166602790e-01 4.614935700228e-01 4.624215775317e-01 4.633628690578e-01 4.642750994869e-01 4.651231904199e-01 4.659034607303e-01 4.666587303837e-01 4.674447067786e-01 4.682991364230e-01 4.692214733255e-01 4.701876589170e-01 4.711576588970e-01 4.720757300156e-01 4.729025791462e-01 4.736538719128e-01 4.744068633573e-01 4.752402705525e-01 4.761787698721e-01 4.771789017642e-01 4.781640891824e-01 4.790756100742e-01 4.798932002412e-01 4.806459098030e-01 4.813913124234e-01 4.821882737047e-01 4.830632577257e-01 4.840027656110e-01 4.849661268885e-01 4.858987111728e-01 4.867499375283e-01 4.875073762961e-01 4.882169618189e-01 4.889611401816e-01 4.897993455082e-01 4.907283043441e-01 4.916892163441e-01 4.926127136676e-01 4.934573675763e-01 4.942228870672e-01 4.949435281960e-01 4.956718771876e-01 4.964518475438e-01 4.973007496262e-01 4.982054145218e-01 4.991222968591e-01 4.999906126119e-01 5.007589558503e-01 5.014313383965e-01 5.020785217837e-01 5.027874257380e-01 5.036006114079e-01 5.044793359778e-01 5.053422921677e-01 5.061272070293e-01 5.068328188825e-01 5.075171478580e-01 5.082421110877e-01 5.090247981399e-01 5.098295815279e-01 5.106162794062e-01 5.113892741202e-01 5.121868461293e-01 5.130394564738e-01 5.139199199074e-01 5.147695598196e-01 5.155432740733e-01 5.162523840424e-01 5.169688730588e-01 5.177726950905e-01 5.186770888970e-01 5.196187495056e-01 5.205012669164e-01 5.212746846532e-01 5.219671186637e-01 5.226513679626e-01 5.233945169632e-01 5.242124195454e-01 5.250654796290e-01 5.259018940375e-01 5.266976155382e-01 5.274626195003e-01 5.282177446466e-01 5.289676924479e-01 5.297048801746e-01 5.304294080751e-01 5.311581734629e-01 5.319150455949e-01 5.327200022084e-01 5.335560621040e-01 5.343743472941e-01 5.351284925357e-01 5.358073336816e-01 5.364512111209e-01 5.371280767215e-01 5.378898523602e-01 5.387355465613e-01 5.396134131771e-01 5.404435132845e-01 5.411750617882e-01 5.418222828032e-01 5.424517300812e-01 5.431327481046e-01 5.438957803888e-01 5.447126085839e-01 5.455214904582e-01 5.462682914579e-01 5.469455393166e-01 5.475919811870e-01 5.482533933222e-01 5.489476007385e-01 5.496631454709e-01 5.503774012458e-01 5.510778163758e-01 5.517737570426e-01 5.524851088767e-01 5.532155797068e-01 5.539432340282e-01 5.546337157513e-01 5.552808099253e-01 5.559053763506e-01 5.565482433823e-01 5.572453008439e-01 5.579917284343e-01 5.587473440782e-01 5.594636566481e-01 5.601096877908e-01 5.607004776329e-01 5.612774576564e-01 5.618837833683e-01 5.625498029764e-01 5.632711733718e-01 5.640130673032e-01 5.647269893277e-01 5.653842409642e-01 5.659771901801e-01 5.665371775281e-01 5.671124189747e-01 5.677439100518e-01 5.684315792902e-01 5.691462149940e-01 5.698436158641e-01 5.704913780309e-01 5.710808435250e-01 5.716358406529e-01 5.721922762711e-01 5.727782334888e-01 5.734062268564e-01 5.740673038017e-01 5.747351187095e-01 5.753768415212e-01 5.759705996596e-01 5.765209371509e-01 5.770487728546e-01 5.775842716399e-01 5.781501333695e-01 5.787477047657e-01 5.793584874771e-01 5.799568893407e-01 5.805252143973e-01 5.810570530501e-01 5.815596551987e-01 5.820563504108e-01 5.825681065306e-01 5.831022759032e-01 5.836511724921e-01 5.841970024279e-01 5.847184449576e-01 5.852091855092e-01 5.856791287824e-01 5.861509586115e-01 5.866339694983e-01 5.871269499763e-01 5.876224901420e-01 5.881070905357e-01 5.885780434167e-01 5.890442624082e-01 5.895147137413e-01 5.899919451027e-01 5.904715303717e-01 5.909426763612e-01 5.913986157915e-01 5.918426302573e-01 5.922892495285e-01 5.927463846078e-01 5.932092976471e-01 5.936660864703e-01 5.941032994866e-01 5.945184152850e-01 5.949205893087e-01 5.953259878517e-01 5.957381774164e-01 5.961480328229e-01 5.965433533726e-01 5.969176585392e-01 5.972789282822e-01 5.976404071321e-01 5.980119799042e-01 5.983891948226e-01 5.987595257050e-01 5.991142699162e-01 5.994561972700e-01 5.997999428312e-01 6.001540194456e-01 6.005164238670e-01 6.008752931812e-01 6.012156478824e-01 6.015395074846e-01 6.018583778822e-01 6.021815319236e-01 6.025071209558e-01 6.028249951987e-01 6.031247149535e-01 6.034040936762e-01 6.036772222360e-01 6.039553236551e-01 6.042359264212e-01 6.045110123564e-01 6.047746832197e-01 6.050265857646e-01 6.052761263249e-01 6.055323804304e-01 6.057920894150e-01 6.060442063343e-01 6.062847575319e-01 6.065142232447e-01 6.067425845604e-01 6.069692808207e-01 6.071948253111e-01 6.074091047094e-01 6.076084769992e-01 6.078011015659e-01 6.079909956863e-01 6.081797072950e-01 6.083655009802e-01 6.085432242169e-01 6.087127134577e-01 6.088771145507e-01 6.090427075235e-01 6.092046210790e-01 6.093612112341e-01 6.095099486028e-01 6.096509173241e-01 6.097871246841e-01 6.099216972236e-01 6.100501474964e-01 6.101689731494e-01 6.102815983580e-01 6.103874670385e-01 6.104893284552e-01 6.105894897884e-01 6.106857725773e-01 6.107758239284e-01 6.108588634775e-01 6.109387891992e-01 6.110120696743e-01 6.110784403469e-01 6.111414861053e-01 6.111993928132e-01 6.112529376130e-01 6.113033880378e-01 6.113473433288e-01 6.113855317696e-01 6.114172898931e-01 6.114458091584e-01 6.114710197973e-01 6.114925355770e-01 6.115085616580e-01 6.115182923681e-01 6.115231046241e-01 6.115253351927e-01 6.115222151844e-01 6.115134773810e-01 6.115011652663e-01 6.114826636359e-01 6.114589785853e-01 6.114314562712e-01 6.113996622117e-01 6.113628972396e-01 6.113232364636e-01 6.112795708454e-01 6.112324449081e-01 6.111790402106e-01 6.111203004641e-01 6.110560930297e-01 6.109867811413e-01 6.109160164558e-01 6.108415172307e-01 6.107629763161e-01 6.106820402627e-01 6.105935469972e-01 6.105015101631e-01 6.104031865931e-01 6.103042968439e-01 6.101999686309e-01 6.100943725831e-01 6.099850900292e-01 6.098710883233e-01 6.097539280965e-01 6.096313772972e-01 6.095055735141e-01 6.093761829432e-01 6.092451038425e-01 6.091104128619e-01 6.089747152461e-01 6.088335692084e-01 6.086899605214e-01 6.085423304739e-01 6.083918527103e-01 6.082378387169e-01 6.080807831775e-01 6.079234864054e-01 6.077631308498e-01 6.076002920351e-01 6.074360587266e-01 6.072666781577e-01 6.070951501507e-01 6.069209804681e-01 6.067446468380e-01 6.065673853796e-01 6.063893391808e-01 6.062099627088e-01 6.060271148503e-01 6.058418341858e-01 6.056549478073e-01 6.054658307204e-01 6.052776142330e-01 6.050889882209e-01 6.048982088335e-01 6.047067343801e-01 6.045135503952e-01 6.043183258345e-01 6.041227735926e-01 6.039275276722e-01 6.037313063268e-01 6.035350578532e-01 6.033365870529e-01 6.031369050221e-01 6.029370890370e-01 6.027377384396e-01 6.025386429312e-01 6.023400064533e-01 6.021403241546e-01 6.019400803684e-01 6.017392473032e-01 6.015407914708e-01 6.013418917069e-01 6.011454402793e-01 6.009486241943e-01 6.007528299696e-01 6.005574851317e-01 6.003644907365e-01 6.001717249606e-01 5.999798953646e-01 5.997914320654e-01 5.996045342387e-01 5.994174492749e-01 5.992348180279e-01 5.990521624184e-01 5.988719811433e-01 5.986940369723e-01 5.985179458382e-01 5.983460282271e-01 5.981761716930e-01 5.980093882871e-01 5.978447427990e-01 5.976832092811e-01 5.975241165151e-01 5.973691174071e-01 5.972182544073e-01 5.970707061390e-01 5.969285683864e-01 5.967886072340e-01 5.966523891265e-01 5.965205268207e-01 5.963920826966e-01 5.962699869883e-01 5.961518777000e-01 5.960378135193e-01 5.959283650978e-01 5.958241788546e-01 5.957252139327e-01 5.956315017495e-01 5.955421693629e-01 5.954586758155e-01 5.953810589397e-01 5.953098216667e-01 5.952454378632e-01 5.951860332666e-01 5.951348164515e-01 5.950875299015e-01 5.950464375217e-01 5.950141785254e-01 5.949881235754e-01 5.949681710468e-01 5.949558084198e-01 5.949506310095e-01 5.949519093198e-01 5.949611888106e-01 5.949779040217e-01 5.950029164024e-01 5.950352896419e-01 5.950763645644e-01 5.951256115079e-01 5.951823108866e-01 5.952473861970e-01 5.953221033165e-01 5.954050308853e-01 5.954974658017e-01 5.955979487354e-01 5.957082984117e-01 5.958267546494e-01 5.959559766728e-01 5.960936757436e-01 5.962410076508e-01 5.963991735043e-01 5.965671236683e-01 5.967441157371e-01 5.969313974986e-01 5.971296945556e-01 5.973387597305e-01 5.975582691802e-01 5.977868969732e-01 5.980276256779e-01 5.982788051561e-01 5.985389971792e-01 5.988118329526e-01 5.990958037824e-01 5.993914785474e-01 5.996978817011e-01 6.000149099162e-01 6.003428552843e-01 6.006832935963e-01 6.010360184768e-01 6.014000119186e-01 6.017758879538e-01 6.021631352184e-01 6.025625162288e-01 6.029740105827e-01 6.033979441062e-01 6.038333356965e-01 6.042817043496e-01 6.047418475099e-01 6.052144991093e-01 6.057002057363e-01 6.061974378321e-01 6.067089006472e-01 6.072316348028e-01 6.077664991799e-01 6.083145606619e-01 6.088746587571e-01 6.094485312857e-01 6.100343871318e-01 6.106338511742e-01 6.112440862465e-01 6.118691913955e-01 6.125055840787e-01 6.131559648938e-01 6.138196253144e-01 6.144950537150e-01 6.151849794337e-01 6.158860869542e-01 6.166006470207e-01 6.173274624142e-01 6.180683159621e-01 6.188217577690e-01 6.195874210121e-01 6.203645332772e-01 6.211564319941e-01 6.219604152278e-01 6.227764232204e-01 6.236056109459e-01 6.244475545125e-01 6.252994415539e-01 6.261665278263e-01 6.270469795008e-01 6.279374556124e-01 6.288409310511e-01 6.297565446630e-01 6.306847604201e-01 6.316252062981e-01 6.325765328977e-01 6.335407147691e-01 6.345176538502e-01 6.355037799181e-01 6.365029749077e-01 6.375136135680e-01 6.385360607047e-01 6.395699071203e-01 6.406141487860e-01 6.416692179740e-01 6.427379673339e-01 6.438141246850e-01 6.449030254759e-01 6.460031622166e-01 6.471128718757e-01 6.482334463079e-01 6.493633593660e-01 6.505030618899e-01 6.516538204115e-01 6.528138293614e-01 6.539839532786e-01 6.551633758984e-01 6.563519739220e-01 6.575506700789e-01 6.587570768774e-01 6.599725243013e-01 6.611989424539e-01 6.624316398372e-01 6.636724053696e-01 6.649225193245e-01 6.661799057166e-01 6.674445280109e-01 6.687177231224e-01 6.699983059287e-01 6.712856501265e-01 6.725813589090e-01 6.738818333218e-01 6.751901913975e-01 6.765039552116e-01 6.778250184662e-01 6.791502140912e-01 6.804833323270e-01 6.818219915409e-01 6.831642440951e-01 6.845124113606e-01 6.858652228939e-01 6.872228333253e-01 6.885855694158e-01 6.899527374263e-01 6.913229765923e-01 6.926979631607e-01 6.940754350616e-01 6.954571397267e-01 6.968415634092e-01 6.982288022529e-01 6.996191949062e-01 7.010117790516e-01 7.024047202159e-01 7.038008031937e-01 7.051978698966e-01 7.065977381686e-01 7.079977154832e-01 7.093973395710e-01 7.107985692563e-01 7.122005364024e-01 7.136017280843e-01 7.150036185755e-01 7.164045223013e-01 7.178041125791e-01 7.192028012685e-01 7.206001506440e-01 7.219970040020e-01 7.233924429596e-01 7.247851728363e-01 7.261755642402e-01 7.275634268259e-01 7.289473895717e-01 7.303294461879e-01 7.317074500559e-01 7.330819742267e-01 7.344526561536e-01 7.358193419746e-01 7.371810899396e-01 7.385383337594e-01 7.398908391819e-01 7.412373179699e-01 7.425781941093e-01 7.439132500076e-01 7.452432104876e-01 7.465660529197e-01 7.478828691179e-01 7.491928625586e-01 7.504942537006e-01 7.517895092649e-01 7.530761107261e-01 7.543554213096e-01 7.556261751096e-01 7.568884736934e-01 7.581414022078e-01 7.593854894597e-01 7.606209268077e-01 7.618456949905e-01 7.630612175684e-01 7.642666161131e-01 7.654624282101e-01 7.666465251507e-01 7.678211894567e-01 7.689838513762e-01 7.701346286748e-01 7.712734241510e-01 7.724021164959e-01 7.735166016925e-01 7.746187795545e-01 7.757097151744e-01 7.767861077203e-01 7.778498314897e-01 7.789015919216e-01 7.799388378976e-01 7.809624719321e-01 7.819709758810e-01 7.829663321799e-01 7.839463823725e-01 7.849120537537e-01 7.858628099864e-01 7.867995202984e-01 7.877193304800e-01 7.886230807331e-01 7.895112784005e-01 7.903836495608e-01 7.912405343911e-01 7.920797813957e-01 7.929027185084e-01 7.937082111617e-01 7.944979656406e-01 7.952699783106e-01 7.960234191281e-01 7.967606980087e-01 7.974791936467e-01 7.981814685074e-01 7.988640083729e-01 7.995278225149e-01 8.001744447695e-01 8.008013207083e-01 8.014103409825e-01 8.019992572961e-01 8.025702071607e-01 8.031218070472e-01 8.036535886416e-01 8.041652314536e-01 8.046588109195e-01 8.051318393301e-01 8.055847782229e-01 8.060179710889e-01 8.064301486981e-01 8.068243224157e-01 8.071967251610e-01 8.075487592935e-01 8.078804423017e-01 8.081917175639e-01 8.084833067019e-01 8.087523580576e-01 8.090018531902e-01 8.092308971701e-01 8.094373759784e-01 8.096255056125e-01 8.097908695164e-01 8.099345288130e-01 8.100596499548e-01 8.101620988869e-01 8.102445417397e-01 8.103045680548e-01 8.103458671498e-01 8.103646599533e-01 8.103606194079e-01 8.103401285592e-01 8.102956508985e-01 8.102306816854e-01 8.101459538673e-01 8.100392420929e-01 8.099139864724e-01 8.097657934211e-01 8.095977905220e-01 8.094099709527e-01 8.092005338375e-01 8.089734497327e-01 8.087246398970e-01 8.084555085622e-01 8.081663327162e-01 8.078586024158e-01 8.075313160823e-01 8.071846964832e-01 8.068189834178e-01 8.064338984765e-01 8.060297574369e-01 8.056092963815e-01 8.051678329112e-01 8.047095989555e-01 8.042333957529e-01 8.037396960932e-01 8.032294682467e-01 8.027004783573e-01 8.021562850246e-01 8.015946343796e-01 8.010178278723e-01 8.004256354478e-01 7.998171268711e-01 7.991939988544e-01 7.985552496661e-01 7.979022998162e-01 7.972370723391e-01 7.965564256406e-01 7.958639879347e-01 7.951572787236e-01 7.944398286393e-01 7.937106887273e-01 7.929692866275e-01 7.922178125075e-01 7.914538961114e-01 7.906829816531e-01 7.899014324893e-01 7.891112323879e-01 7.883133252164e-01 7.875060097648e-01 7.866940604336e-01 7.858744192834e-01 7.850485258342e-01 7.842167943243e-01 7.833819569732e-01 7.825424131946e-01 7.816991780117e-01 7.808537730072e-01 7.800059999653e-01 7.791566336868e-01 7.783081495731e-01 7.774580366294e-01 7.766102603632e-01 7.757623572356e-01 7.749190895081e-01 7.740785603353e-01 7.732408727466e-01 7.724093312844e-01 7.715813574540e-01 7.707620674464e-01 7.699492587378e-01 7.691439851005e-01 7.683488281242e-01 7.675615704892e-01 7.667852623207e-01 7.660225611609e-01 7.652707577501e-01 7.645329976324e-01 7.638080875857e-01 7.631012965024e-01 7.624091448483e-01 7.617328137482e-01 7.610773787245e-01 7.604383905719e-01 7.598212530798e-01 7.592232658446e-01 7.586488238761e-01 7.580960135142e-01 7.575666006121e-01 7.570621952469e-01 7.565834118751e-01 7.561324826158e-01 7.557070415729e-01 7.553116001495e-01 7.549454983207e-01 7.546094108108e-01 7.543053523549e-01 7.540335505857e-01 7.537955942698e-01 7.535908010252e-01 7.534212385161e-01 7.532876155190e-01 7.531909335920e-01 7.531321544133e-01 7.531122626479e-01 7.531310607809e-01 7.531903108738e-01 7.532904068053e-01 7.534333465899e-01 7.536181252996e-01 7.538471792996e-01 7.541203799384e-01 7.544373915988e-01 7.548003847705e-01 7.552100018345e-01 7.556664349442e-01 7.561719727990e-01 7.567242161825e-01 7.573247409152e-01 7.579736697720e-01 7.586744081755e-01 7.594241251340e-01 7.602239931876e-01 7.610749317668e-01 7.619776024136e-01 7.629316133372e-01 7.639388010737e-01 7.649973822602e-01 7.661081472576e-01 7.672721925055e-01 7.684881220419e-01 7.697592645499e-01 7.710811216124e-01 7.724564220828e-01 7.738861006238e-01 7.753679234024e-01 7.769031005355e-01 7.784891859772e-01 7.801292706387e-01 7.818222076710e-01 7.835653229058e-01 7.853622999306e-01 7.872090267284e-01 7.891082556114e-01 7.910569418829e-01 7.930562024365e-01 7.951056192237e-01 7.972038816825e-01 7.993524518314e-01 8.015457970615e-01 8.037893505720e-01 8.060769986478e-01 8.084127997139e-01 8.107928081692e-01 8.132158258497e-01 8.156833576816e-01 8.181931348412e-01 8.207435320035e-01 8.233356736871e-01 8.259668114203e-01 8.286364642790e-01 8.313433457276e-01 8.340867576027e-01 8.368649592033e-01 8.396787862811e-01 8.425238326654e-01 8.454027742075e-01 8.483097291943e-01 8.512468351701e-01 8.542126796240e-01 8.572037512668e-01 8.602208577403e-01 8.632613521266e-01 8.663247946628e-01 8.694081507626e-01 8.725119538540e-01 8.756350069570e-01 8.787714546190e-01 8.819248582703e-01 8.850934022342e-01 8.882726757081e-01 8.914629074689e-01 8.946621481686e-01 8.978716134986e-01 9.010833762889e-01 9.043024004770e-01 9.075226444786e-01 9.107459360458e-01 9.139674649237e-01 9.171874056379e-01 9.204050315085e-01 9.236169879781e-01 9.268228580959e-01 9.300193149145e-01 9.332068982763e-01 9.363829376734e-01 9.395462715254e-01 9.426947721111e-01 9.458264932309e-01 9.489420932132e-01 9.520361092955e-01 9.551119944892e-01 9.581627830181e-01 9.611910684486e-01 9.641931241836e-01 9.671669006643e-01 9.701143049608e-01 9.730291675709e-01 9.759123214530e-01 9.787622843638e-01 9.815776133264e-01 9.843561999911e-01 9.870972488394e-01 9.897981770680e-01 9.924585720429e-01 9.950778234295e-01 9.976518579576e-01 1.000181609903e+00 1.002665317640e+00 1.005099937970e+00 1.007485839615e+00 1.009820498850e+00 1.012105132760e+00 1.014333474473e+00 1.016511404407e+00 1.018629588605e+00 1.020692733223e+00 1.022696809327e+00 1.024640947946e+00 1.026527403867e+00 1.028347652114e+00 1.030110391335e+00 1.031804246330e+00 1.033437304314e+00 1.035002037793e+00 1.036500986191e+00 1.037933552823e+00 1.039292806277e+00 1.040588508394e+00 1.041809196772e+00 1.042962762852e+00 1.044039477829e+00 1.045046864626e+00 1.045981949381e+00 1.046839325482e+00 1.047626966633e+00 1.048332287043e+00 1.048970162854e+00 1.049524925223e+00 1.050009602813e+00 1.050412734407e+00 1.050741445893e+00 1.050993669404e+00 1.051164877033e+00 1.051264775546e+00 1.051279547913e+00 1.051225046317e+00 1.051084704941e+00 1.050874747581e+00 1.050582754588e+00 1.050214587380e+00 1.049772285206e+00 1.049248337204e+00 1.048657658917e+00 1.047982302268e+00 1.047240965297e+00 1.046419166098e+00 1.045530024875e+00 1.044566559622e+00 1.043531623217e+00 1.042431049743e+00 1.041254007312e+00 1.040019885523e+00 1.038709642164e+00 1.037344287524e+00 1.035908257955e+00 1.034414011379e+00 1.032861732781e+00 1.031247501140e+00 1.029583091181e+00 1.027858335964e+00 1.026089591848e+00 1.024264015115e+00 1.022397442551e+00 1.020482629769e+00 1.018526217579e+00 1.016534221168e+00 1.014499914175e+00 1.012439433773e+00 1.010340025731e+00 1.008220539132e+00 1.006073036642e+00 1.003904984000e+00 1.001721520852e+00 9.995198955737e-01 9.973133423144e-01 9.950935138011e-01 9.928760672595e-01 9.906543590906e-01 9.884410725582e-01 9.862343083515e-01 9.840390234338e-01 9.818631072022e-01 9.797033830384e-01 9.775725437222e-01 9.754648641486e-01 9.733955151723e-01 9.713599490276e-01 9.693644133827e-01 9.674165376921e-01 9.655128835506e-01 9.636672919868e-01 9.618720202657e-01 9.601423928371e-01 9.584719469829e-01 9.568725344404e-01 9.553418451283e-01 9.538849938379e-01 9.525068991998e-01 9.512053486364e-01 9.499904830892e-01 9.488581926291e-01 9.478164864691e-01 9.468606055734e-01 9.459976471890e-01 9.452270538687e-01 9.445497089393e-01 9.439686489775e-01 9.434803115600e-01 9.430913158971e-01 9.427920097655e-01 9.425932663681e-01 9.424858274785e-01 9.424709301992e-01 9.425494098986e-01 9.427145661719e-01 9.429721534902e-01 9.433090546225e-01 9.437327357597e-01 9.442305999005e-01 9.448063279736e-01 9.454518862516e-01 9.461624185895e-01 9.469390194365e-01 9.477679631259e-01 9.486515219262e-01 9.495784477995e-01 9.505477870888e-01 9.515501167840e-01 9.525805899365e-01 9.536317785568e-01 9.546952242306e-01 9.557698511537e-01 9.568399436580e-01 9.579074388656e-01 9.589569227455e-01 9.599864170309e-01 9.609862885326e-01 9.619486076640e-01 9.628685462962e-01 9.637323221965e-01 9.645407372889e-01 9.652791698220e-01 9.659456634382e-01 9.665271385129e-01 9.670206040796e-01 9.674189369892e-01 9.677121422286e-01 9.678999316033e-01 9.679670281919e-01 9.679150020962e-01 9.677326623625e-01 9.674184552417e-01 9.669636413357e-01 9.663654546317e-01 9.656191099748e-01 9.647173613561e-01 9.636609004582e-01 9.624417801410e-01 9.610598604872e-01 9.595099282427e-01 9.577905784165e-01 9.559003830814e-01 9.538380496842e-01 9.516008111711e-01 9.491910521496e-01 9.466051067901e-01 9.438447983032e-01 9.409116293509e-01 9.378056066777e-01 9.345311019562e-01 9.310880277417e-01 9.274792336723e-01 9.237096869984e-01 9.197805955424e-01 9.156996212022e-01 9.114675651834e-01 9.070949479192e-01 9.025823106335e-01 8.979379099513e-01 8.931697494747e-01 8.882836847305e-01 8.832890798063e-01 8.781896611942e-01 8.730015170961e-01 8.677262596467e-01 8.623788396833e-01 8.569667334594e-01 8.515015722357e-01 8.459942521830e-01 8.404557840829e-01 8.348994690043e-01 8.293342719871e-01 8.237768441498e-01 8.182360161681e-01 8.127300218189e-01 8.072689751724e-01 8.018683278895e-01 7.965434087668e-01 7.913062979678e-01 7.861768732564e-01 7.811640447396e-01 7.762890955974e-01 7.715637816357e-01 7.670054630109e-01 7.626289889258e-01 7.584509476159e-01 7.544877733102e-01 7.507510395961e-01 7.472605189661e-01 7.440265937092e-01 7.410686424855e-01 7.383937016517e-01 7.360210417331e-01 7.339589904568e-01 7.322194944616e-01 7.308147456828e-01 7.297500006930e-01 7.290378591454e-01 7.286813827962e-01 7.286865661609e-01 7.290572045088e-01 7.297925184373e-01 7.308964462230e-01 7.323628918481e-01 7.341924482739e-01 7.363773396836e-01 7.389089119885e-01 7.417806159915e-01 7.449780207518e-01 7.484897737434e-01 7.523020278159e-01 7.563951712460e-01 7.607562366657e-01 7.653591650482e-01 7.701858967189e-01 7.752172496212e-01 7.804225932237e-01 7.857859730217e-01 7.912748124140e-01 7.968677386561e-01 8.025353240106e-01 8.082526887615e-01 8.139922437557e-01 8.197247864360e-01 8.254282387056e-01 8.310679389715e-01 8.366256877567e-01 8.420696764245e-01 8.473790885400e-01 8.525276469352e-01 8.574905049142e-01 8.622516920470e-01 8.667846519576e-01 8.710754024669e-01 8.751013759683e-01 8.788544001497e-01 8.823116796653e-01 8.854708606312e-01 8.883168560653e-01 8.908454932207e-01 8.930532149691e-01 8.949323629548e-01 8.964928506537e-01 8.977266967433e-01 8.986507346495e-01 8.992654884473e-01 8.995860387873e-01 8.996297387053e-01 8.994035102207e-01 8.989406962242e-01 8.982508257199e-01 8.973698253759e-01 8.963159061633e-01 8.951267653849e-01 8.938313274822e-01 8.924597655063e-01 8.910574299011e-01 8.896490520909e-01 8.882864846522e-01 8.869963402517e-01 8.858280458913e-01 8.848160741266e-01 8.839971571710e-01 8.834182886441e-01 8.831035262410e-01 8.831020994499e-01 8.834331737360e-01 8.841366429716e-01 8.852366188677e-01 8.867521137355e-01 8.887098122106e-01 8.911166290585e-01 8.939913871334e-01 8.973322131663e-01 9.011436509685e-01 9.054225620361e-01 9.101569914465e-01 9.153376472558e-01 9.209395576417e-01 9.269466534696e-01 9.333253746987e-01 9.400492043964e-01 9.470818389022e-01 9.543826303017e-01 9.619163035882e-01 9.696300482712e-01 9.774879585417e-01 9.854356487109e-01 9.934256422243e-01 1.001408241482e+00 1.009330350795e+00 1.017144372637e+00 1.024794891846e+00 1.032234275747e+00 1.039411831130e+00 1.046278979952e+00 1.052786967319e+00 1.058892466033e+00 1.064551857920e+00 1.069725334582e+00 1.074378263032e+00 1.078473601257e+00 1.081986778386e+00 1.084892372868e+00 1.087170034557e+00 1.088810584468e+00 1.089800889711e+00 1.090145295810e+00 1.089845221238e+00 1.088917352903e+00 1.087379223496e+00 1.085260969160e+00 1.082599663558e+00 1.079438064279e+00 1.075832359664e+00 1.071839478434e+00 1.067532478059e+00 1.062983186378e+00 1.058278529549e+00 1.053503462184e+00 1.048755031574e+00 1.044129625506e+00 1.039723179400e+00 1.035640375859e+00 1.031972358350e+00 1.028820723724e+00 1.026267759915e+00 1.024394081701e+00 1.023274882138e+00 1.022956827136e+00 1.023497022672e+00 1.024913150088e+00 1.027227109533e+00 1.030428248807e+00 1.034498999083e+00 1.039405383441e+00 1.045087413282e+00 1.051492279388e+00 1.058526474756e+00 1.066114607082e+00 1.074150008418e+00 1.082534338062e+00 1.091158802557e+00 1.099908181942e+00 1.108679295047e+00 1.117352614210e+00 1.125830556803e+00 1.133999923521e+00 1.141767429532e+00 1.149038646903e+00 1.155725382947e+00 1.161754913985e+00 1.167040660130e+00 1.171537931893e+00 1.175172484056e+00 1.177908204392e+00 1.179702123835e+00 1.180518151139e+00 1.180345706578e+00 1.179159025245e+00 1.176970623837e+00 1.173773075550e+00 1.169597318158e+00 1.164464791211e+00 1.158419902027e+00 1.151524550812e+00 1.143831720325e+00 1.135445984043e+00 1.126439738650e+00 1.116946490205e+00 1.107075630123e+00 1.096974200216e+00 1.086797002111e+00 1.076692846149e+00 1.066851172174e+00 1.057421409279e+00 1.048600314693e+00 1.040537341875e+00 1.033401035373e+00 1.027329197429e+00 1.022433484384e+00 1.018818554393e+00 1.016520896418e+00 1.015581664478e+00 1.015962472046e+00 1.017621667722e+00 1.020455309836e+00 1.024331812296e+00 1.029102036871e+00 1.034568052185e+00 1.040547992404e+00 1.046812129545e+00 1.053169851189e+00 1.059403134752e+00 1.065325899285e+00 1.070761590085e+00 1.075558376306e+00 1.079606869022e+00 1.081709687219e+00 1.082425172277e+00 1.082167455974e+00 1.081480738702e+00 1.080891178562e+00 1.080716389329e+00 1.080972627518e+00 1.081402507929e+00 1.081559604279e+00 1.080957191937e+00 1.079278195043e+00 1.076486188818e+00 1.072846784547e+00 1.068889423753e+00 1.065268456725e+00 1.062557374071e+00 1.061096858816e+00 1.060899373038e+00 1.061654727314e+00 1.062850570556e+00 1.063958504406e+00 1.064602829113e+00 1.064678660234e+00 1.064404051736e+00 1.064230685208e+00 1.064690123533e+00 1.066220821939e+00 1.069003400246e+00 1.072884065662e+00 1.077423751778e+00 1.082029107436e+00 1.086121360878e+00 1.089334679061e+00 1.091625783840e+00 1.093265931574e+00 1.094768976442e+00 1.096739706955e+00 1.099663355529e+00 1.103759758481e+00 1.108919320747e+00 1.114736135203e+00 1.120634622370e+00 1.126085114854e+00 1.130745125060e+00 1.134554455520e+00 1.137772148605e+00 1.140870470043e+00 1.144361930752e+00 1.148632551517e+00 1.153801660530e+00 1.159650173596e+00 1.165686312597e+00 1.171302827640e+00 1.175928094235e+00 1.179209524859e+00 1.181127121994e+00 1.181984944580e+00 1.182309388810e+00 1.182715908655e+00 1.183706684975e+00 1.185513205190e+00 1.188048543392e+00 1.190933277102e+00 1.193617151006e+00 1.195558777549e+00 1.196409047873e+00 1.196073715726e+00 1.194752422392e+00 1.192863201406e+00 1.190881813503e+00 1.189174293792e+00 1.187879882479e+00 1.186831661258e+00 1.185607064710e+00 1.183675323377e+00 1.180548471071e+00 1.175958764700e+00 1.170014750920e+00 1.163284368270e+00 1.156837550156e+00 1.152300762331e+00 1.151825534310e+00 1.156623144838e+00 1.140247348553e+00 1.098245343032e+00 1.031632787888e+00 9.638892035277e-01 9.234193229153e-01 9.297485519610e-01 9.790268286959e-01 1.046697804885e+00 1.103753916577e+00 1.128842414191e+00 1.112749873082e+00 1.059454589485e+00 9.863367058280e-01 9.221111702763e-01 8.974930238414e-01 9.262156732860e-01 9.934126065148e-01 1.067683848527e+00 1.119816040962e+00 1.132037434323e+00 1.100206121274e+00 1.034143100767e+00 9.570286166658e-01 9.010701436421e-01 8.934009797131e-01 9.362925678908e-01 1.005035876718e+00 1.066799462153e+00 1.096895459656e+00 1.084502559126e+00 1.033792815577e+00 9.637403827868e-01 9.052582148280e-01 8.895311106082e-01 9.268016592513e-01 9.971522174740e-01 1.066393048993e+00 1.105255157020e+00 1.097635398846e+00 1.042881164802e+00 9.569502897461e-01 8.729100647551e-01 8.338569113371e-01 8.665558000169e-01 9.556540868577e-01 1.058575247841e+00 1.135432915925e+00 1.161111769013e+00 1.126793710243e+00 1.040247146234e+00 9.274712828420e-01 8.338149532248e-01 8.110715230136e-01 8.765790677983e-01 9.938334176425e-01 1.109968782457e+00 1.185942216133e+00 1.201377963499e+00 1.153091188800e+00 1.054735406261e+00 9.381047086513e-01 8.520631496943e-01 8.438797926590e-01 9.186897696279e-01 1.034380713288e+00 1.141523307179e+00 1.207077306020e+00 1.216824215254e+00 1.173607116356e+00 1.096182509783e+00 1.017144829556e+00 9.744571879397e-01 9.908156602316e-01 1.055850725075e+00 1.135757732130e+00 1.196675035369e+00 1.217633811684e+00 1.193700632197e+00 1.135990870103e+00 1.070054461852e+00 1.029422586397e+00 1.039199769838e+00 1.097773988560e+00 1.178036901926e+00 1.246034092916e+00 1.275610601457e+00 1.253784600944e+00 1.182024966778e+00 1.076809106523e+00 9.698152681622e-01 9.028151994861e-01 9.069760635765e-01 9.760539792299e-01 1.072304549666e+00 1.155666631442e+00 1.199277082566e+00 1.191449626494e+00 1.134352471042e+00 1.043028113004e+00 9.443157174373e-01 8.725848591739e-01 8.556983263000e-01 8.951845860822e-01 9.657239074264e-01 1.035833616418e+00 1.083284336206e+00 1.098464419080e+00 1.083028147610e+00 1.047277559917e+00 1.006564201017e+00 9.759846212136e-01 9.641532167587e-01 9.695977784481e-01 9.831156993898e-01
 4.556470874224e-01 4.564097554965e-01 4.571288549431e-01 4.578464300123e-01 4.586081314724e-01 4.594248233987e-01 4.602748882969e-01 4.611380399833e-01 4.619997515350e-01 4.628331087048e-01 4.636130405023e-01 4.643456912047e-01 4.650829949929e-01 4.658747105347e-01 4.667378763706e-01 4.676521845808e-01 4.685797842182e-01 4.694779078944e-01 4.703086294182e-01 4.710720394538e-01 4.718114903178e-01 4.725845589599e-01 4.734273337187e-01 4.743377378823e-01 4.752920555371e-01 4.762485391529e-01 4.771521980181e-01 4.779632533818e-01 4.787002969472e-01 4.794390412036e-01 4.802604152825e-01 4.811895186065e-01 4.821789256679e-01 4.831525164185e-01 4.840504237651e-01 4.848516058855e-01 4.855881378930e-01 4.863205764949e-01 4.871067000087e-01 4.879718939320e-01 4.889026864291e-01 4.898547798501e-01 4.907748061995e-01 4.916138582053e-01 4.923579104776e-01 4.930563666344e-01 4.937893990808e-01 4.946186160766e-01 4.955405196032e-01 4.964946608815e-01 4.974091292605e-01 4.982432505423e-01 4.989973578236e-01 4.997081239657e-01 5.004290040781e-01 5.012031591299e-01 5.020461977543e-01 5.029444033619e-01 5.038540786382e-01 5.047155899172e-01 5.054808795464e-01 5.061510322474e-01 5.067932540715e-01 5.074974752500e-01 5.083060063406e-01 5.091835819100e-01 5.100497198393e-01 5.108396761999e-01 5.115492219016e-01 5.122336336522e-01 5.129557737566e-01 5.137380134120e-01 5.145450939750e-01 5.153375304234e-01 5.161174142037e-01 5.169213544618e-01 5.177766186933e-01 5.186581970192e-01 5.195087062165e-01 5.202855705144e-01 5.209985913516e-01 5.217186634781e-01 5.225248874031e-01 5.234335717508e-01 5.243804950651e-01 5.252696050308e-01 5.260502841404e-01 5.267476482788e-01 5.274350524876e-01 5.281808101237e-01 5.290041888869e-01 5.298660257669e-01 5.307155145025e-01 5.315226292643e-01 5.322968443130e-01 5.330566442643e-01 5.338108328869e-01 5.345538240125e-01 5.352884301233e-01 5.360286008231e-01 5.367992512124e-01 5.376139802166e-01 5.384586896733e-01 5.392861707702e-01 5.400504508827e-01 5.407416941469e-01 5.413979897270e-01 5.420866122515e-01 5.428585285086e-01 5.437180807721e-01 5.446118894201e-01 5.454580732813e-01 5.462057193657e-01 5.468665923628e-01 5.475062669508e-01 5.481977470273e-01 5.489719884253e-01 5.498048241047e-01 5.506325509596e-01 5.513984189789e-01 5.520941847615e-01 5.527552823885e-01 5.534283273542e-01 5.541345803642e-01 5.548652225900e-01 5.555986485665e-01 5.563214029263e-01 5.570400641101e-01 5.577715886470e-01 5.585203857353e-01 5.592627768318e-01 5.599685073819e-01 5.606332779223e-01 5.612787874425e-01 5.619447591484e-01 5.626646817930e-01 5.634324989994e-01 5.642083199074e-01 5.649417631430e-01 5.656064999444e-01 5.662184008330e-01 5.668172896534e-01 5.674464100138e-01 5.681370439740e-01 5.688835352372e-01 5.696479357376e-01 5.703844681295e-01 5.710635547977e-01 5.716793650664e-01 5.722623604421e-01 5.728623476754e-01 5.735185195801e-01 5.742314492480e-01 5.749702651286e-01 5.756933178375e-01 5.763655379321e-01 5.769796217067e-01 5.775590442448e-01 5.781403091470e-01 5.787525926626e-01 5.794061743949e-01 5.800937738295e-01 5.807884983022e-01 5.814559925879e-01 5.820754519990e-01 5.826508960916e-01 5.832044533195e-01 5.837657897026e-01 5.843573369323e-01 5.849822699883e-01 5.856209030892e-01 5.862464389498e-01 5.868420654691e-01 5.874001181719e-01 5.879309019580e-01 5.884552807147e-01 5.889953932404e-01 5.895575503887e-01 5.901357499985e-01 5.907103442891e-01 5.912592006518e-01 5.917796930082e-01 5.922808002880e-01 5.927821305127e-01 5.932946061133e-01 5.938180656664e-01 5.943446262706e-01 5.948593098092e-01 5.953618058157e-01 5.958583177386e-01 5.963604269447e-01 5.968701545841e-01 5.973809304931e-01 5.978831649656e-01 5.983697432980e-01 5.988459708519e-01 5.993242425486e-01 5.998128325817e-01 6.003075447684e-01 6.007945818392e-01 6.012619912238e-01 6.017085847764e-01 6.021418652168e-01 6.025803323090e-01 6.030243147512e-01 6.034650594092e-01 6.038921256514e-01 6.042978640404e-01 6.046917787618e-01 6.050867723668e-01 6.054914416047e-01 6.059017102068e-01 6.063051157794e-01 6.066928100912e-01 6.070690465293e-01 6.074461453045e-01 6.078337805388e-01 6.082290452607e-01 6.086203095617e-01 6.089933886845e-01 6.093506384238e-01 6.097020381391e-01 6.100572013793e-01 6.104156070606e-01 6.107647550244e-01 6.110961608045e-01 6.114083025625e-01 6.117150584014e-01 6.120268698542e-01 6.123399122951e-01 6.126483571775e-01 6.129439700816e-01 6.132300697288e-01 6.135132653327e-01 6.138029982643e-01 6.140957127398e-01 6.143802217638e-01 6.146534243681e-01 6.149158215053e-01 6.151761785221e-01 6.154359055567e-01 6.156935842701e-01 6.159393030212e-01 6.161712159450e-01 6.163965670122e-01 6.166170974704e-01 6.168381078865e-01 6.170560800690e-01 6.172657276804e-01 6.174663574451e-01 6.176629018324e-01 6.178615268308e-01 6.180545598698e-01 6.182420157924e-01 6.184221053629e-01 6.185940210059e-01 6.187614667342e-01 6.189256090536e-01 6.190847493937e-01 6.192339614989e-01 6.193764818266e-01 6.195121147619e-01 6.196435797223e-01 6.197732222295e-01 6.198986413913e-01 6.200187005188e-01 6.201310956161e-01 6.202394452730e-01 6.203411879796e-01 6.204370247182e-01 6.205282985612e-01 6.206141507462e-01 6.206966466636e-01 6.207739573287e-01 6.208448073635e-01 6.209098476174e-01 6.209695104146e-01 6.210246361772e-01 6.210756233228e-01 6.211229657426e-01 6.211660873038e-01 6.212011150518e-01 6.212306086170e-01 6.212576561946e-01 6.212786606156e-01 6.212950789790e-01 6.213062495460e-01 6.213118752675e-01 6.213112277070e-01 6.213064239597e-01 6.212971073918e-01 6.212826639819e-01 6.212657427708e-01 6.212437191299e-01 6.212170053396e-01 6.211836720979e-01 6.211457689821e-01 6.211006147948e-01 6.210523491324e-01 6.210009109445e-01 6.209447024532e-01 6.208847765199e-01 6.208204865192e-01 6.207510770052e-01 6.206761909670e-01 6.205952133233e-01 6.205114945124e-01 6.204226395986e-01 6.203328504568e-01 6.202383604490e-01 6.201385497524e-01 6.200353263084e-01 6.199277621021e-01 6.198138365257e-01 6.196966695595e-01 6.195772725497e-01 6.194544526388e-01 6.193281209015e-01 6.191991273564e-01 6.190648167331e-01 6.189258657629e-01 6.187843136770e-01 6.186381298625e-01 6.184897271538e-01 6.183396372739e-01 6.181853772844e-01 6.180285947963e-01 6.178692590490e-01 6.177040668664e-01 6.175367656509e-01 6.173665864972e-01 6.171932524993e-01 6.170178377671e-01 6.168422931324e-01 6.166632324706e-01 6.164814402314e-01 6.162958722002e-01 6.161066696453e-01 6.159162307341e-01 6.157269636697e-01 6.155352111650e-01 6.153419943190e-01 6.151456125998e-01 6.149468169945e-01 6.147446793686e-01 6.145440250163e-01 6.143414999251e-01 6.141369114785e-01 6.139322392766e-01 6.137256403876e-01 6.135152300865e-01 6.133045823500e-01 6.130943458612e-01 6.128827811334e-01 6.126698720487e-01 6.124559409771e-01 6.122415024320e-01 6.120254554928e-01 6.118107283798e-01 6.115951454697e-01 6.113803753966e-01 6.111650953714e-01 6.109503134678e-01 6.107354427350e-01 6.105196335968e-01 6.103050528708e-01 6.100912544072e-01 6.098794974450e-01 6.096676073687e-01 6.094565265185e-01 6.092462273594e-01 6.090373839381e-01 6.088295845825e-01 6.086228685839e-01 6.084173224716e-01 6.082152101391e-01 6.080138811632e-01 6.078146308777e-01 6.076178916163e-01 6.074230468709e-01 6.072288766542e-01 6.070393857147e-01 6.068516162560e-01 6.066665889514e-01 6.064860532774e-01 6.063075129323e-01 6.061318682049e-01 6.059585647985e-01 6.057892858333e-01 6.056238956965e-01 6.054622415736e-01 6.053042507439e-01 6.051494562507e-01 6.049988827443e-01 6.048518392293e-01 6.047107898153e-01 6.045734296706e-01 6.044409328427e-01 6.043129141269e-01 6.041899483470e-01 6.040731442323e-01 6.039618318530e-01 6.038561403453e-01 6.037536354139e-01 6.036572626925e-01 6.035681531133e-01 6.034837696697e-01 6.034065774842e-01 6.033367771222e-01 6.032713902767e-01 6.032113910511e-01 6.031587409482e-01 6.031132145817e-01 6.030756398754e-01 6.030439990872e-01 6.030201646034e-01 6.030038209706e-01 6.029946790128e-01 6.029938780623e-01 6.030009213431e-01 6.030152046759e-01 6.030372392571e-01 6.030686907632e-01 6.031092680203e-01 6.031557803942e-01 6.032123353715e-01 6.032776411028e-01 6.033529016586e-01 6.034366005789e-01 6.035290548396e-01 6.036322881224e-01 6.037444557768e-01 6.038654139604e-01 6.039960242750e-01 6.041384486808e-01 6.042899860684e-01 6.044513983885e-01 6.046230932761e-01 6.048051290753e-01 6.049975161639e-01 6.052007794833e-01 6.054149020573e-01 6.056394216457e-01 6.058754499154e-01 6.061215555866e-01 6.063795606764e-01 6.066477982667e-01 6.069281311348e-01 6.072209872883e-01 6.075240998717e-01 6.078391230821e-01 6.081656064539e-01 6.085047371354e-01 6.088558130033e-01 6.092187040275e-01 6.095934737242e-01 6.099820775238e-01 6.103809102316e-01 6.107918686773e-01 6.112171261846e-01 6.116538090177e-01 6.121030516835e-01 6.125652340853e-01 6.130391287893e-01 6.135271439598e-01 6.140271202482e-01 6.145401946007e-01 6.150659436059e-01 6.156049692979e-01 6.161560003243e-01 6.167203725880e-01 6.172991877423e-01 6.178898179457e-01 6.184936012894e-01 6.191102171122e-01 6.197409991505e-01 6.203848663883e-01 6.210415892177e-01 6.217109908174e-01 6.223950517440e-01 6.230895768453e-01 6.237985379763e-01 6.245214825483e-01 6.252559820801e-01 6.260054931407e-01 6.267669991443e-01 6.275412819964e-01 6.283286840242e-01 6.291297380192e-01 6.299434660516e-01 6.307707730895e-01 6.316099549524e-01 6.324622065187e-01 6.333279118030e-01 6.342050328910e-01 6.350974266567e-01 6.360004887572e-01 6.369156318584e-01 6.378449788915e-01 6.387853849532e-01 6.397377729904e-01 6.407047515398e-01 6.416812508763e-01 6.426705835354e-01 6.436730412297e-01 6.446852389120e-01 6.457115503582e-01 6.467483853890e-01 6.477967856356e-01 6.488569985825e-01 6.499286541926e-01 6.510119418947e-01 6.521055746953e-01 6.532101952310e-01 6.543264693982e-01 6.554530300574e-01 6.565904017279e-01 6.577378824618e-01 6.588955824328e-01 6.600630700118e-01 6.612415736635e-01 6.624286576399e-01 6.636264197860e-01 6.648343556147e-01 6.660500519305e-01 6.672753153683e-01 6.685100716292e-01 6.697530429668e-01 6.710053824982e-01 6.722659810644e-01 6.735334431355e-01 6.748100353634e-01 6.760936175929e-01 6.773879188937e-01 6.786864724178e-01 6.799933796208e-01 6.813072798448e-01 6.826267236550e-01 6.839557962304e-01 6.852892197671e-01 6.866299877607e-01 6.879763694360e-01 6.893290848937e-01 6.906875409533e-01 6.920514756252e-01 6.934189214478e-01 6.947922267556e-01 6.961712982743e-01 6.975527645749e-01 6.989412846347e-01 7.003315852361e-01 7.017258962052e-01 7.031245345418e-01 7.045249671181e-01 7.059303923582e-01 7.073369112992e-01 7.087460823617e-01 7.101584021437e-01 7.115712410905e-01 7.129859403597e-01 7.144034732878e-01 7.158215345558e-01 7.172410050673e-01 7.186616274801e-01 7.200820078127e-01 7.215023532251e-01 7.229224980836e-01 7.243436385357e-01 7.257632561424e-01 7.271817340343e-01 7.286002089049e-01 7.300161499657e-01 7.314314760764e-01 7.328437656810e-01 7.342538136944e-01 7.356614540077e-01 7.370662685014e-01 7.384679544431e-01 7.398663221892e-01 7.412617451274e-01 7.426534368517e-01 7.440395955266e-01 7.454221813906e-01 7.468002721408e-01 7.481730549484e-01 7.495413651604e-01 7.509038430379e-01 7.522599635977e-01 7.536105626922e-01 7.549539936520e-01 7.562920265361e-01 7.576222784963e-01 7.589452380612e-01 7.602599662588e-01 7.615684794810e-01 7.628688353372e-01 7.641616361913e-01 7.654432794060e-01 7.667184746451e-01 7.679833183446e-01 7.692385487161e-01 7.704860884697e-01 7.717215794551e-01 7.729474771150e-01 7.741633295932e-01 7.753685195137e-01 7.765633977301e-01 7.777461535425e-01 7.789168709118e-01 7.800775292104e-01 7.812247007508e-01 7.823599337107e-01 7.834826264419e-01 7.845930228081e-01 7.856908076440e-01 7.867754042038e-01 7.878456808115e-01 7.889018780038e-01 7.899452080339e-01 7.909737102436e-01 7.919883569115e-01 7.929882436449e-01 7.939723039834e-01 7.949426460449e-01 7.958973334526e-01 7.968360112652e-01 7.977587970345e-01 7.986662212682e-01 7.995572413457e-01 8.004315938490e-01 8.012899358824e-01 8.021299468233e-01 8.029551851942e-01 8.037613823974e-01 8.045505162321e-01 8.053230327885e-01 8.060771903415e-01 8.068137343080e-01 8.075320710843e-01 8.082321161695e-01 8.089120847684e-01 8.095755895444e-01 8.102195584696e-01 8.108452682259e-01 8.114506966105e-01 8.120370257039e-01 8.126048173944e-01 8.131531131242e-01 8.136819728208e-01 8.141895210826e-01 8.146792132935e-01 8.151476068271e-01 8.155956404316e-01 8.160239096261e-01 8.164324467640e-01 8.168202650088e-01 8.171874440737e-01 8.175331614773e-01 8.178596932434e-01 8.181648630079e-01 8.184487822221e-01 8.187140381553e-01 8.189563582297e-01 8.191782221789e-01 8.193783569408e-01 8.195592592071e-01 8.197176804910e-01 8.198549041105e-01 8.199731941503e-01 8.200674906544e-01 8.201426096054e-01 8.201957212010e-01 8.202282549119e-01 8.202405553571e-01 8.202298793307e-01 8.202000599328e-01 8.201490362471e-01 8.200765844630e-01 8.199839874833e-01 8.198698167249e-01 8.197369016188e-01 8.195830526858e-01 8.194075619308e-01 8.192125222115e-01 8.189971715250e-01 8.187627256263e-01 8.185070405045e-01 8.182319351312e-01 8.179389425504e-01 8.176233938399e-01 8.172911630368e-01 8.169389620903e-01 8.165686840669e-01 8.161793930739e-01 8.157701276102e-01 8.153456275130e-01 8.149018868106e-01 8.144407851400e-01 8.139614768089e-01 8.134658146449e-01 8.129544107701e-01 8.124248368883e-01 8.118800879650e-01 8.113194711672e-01 8.107422252928e-01 8.101515368498e-01 8.095446622311e-01 8.089231519364e-01 8.082883548664e-01 8.076397826160e-01 8.069795317752e-01 8.063044890509e-01 8.056190086248e-01 8.049205653465e-01 8.042105170839e-01 8.034910296065e-01 8.027593801787e-01 8.020197288311e-01 8.012692433614e-01 8.005100807053e-01 7.997441859279e-01 7.989689658792e-01 7.981862789128e-01 7.973976420257e-01 7.966051671178e-01 7.958049402050e-01 7.950005638742e-01 7.941934022025e-01 7.933815994099e-01 7.925686095178e-01 7.917518541173e-01 7.909360694825e-01 7.901182074339e-01 7.893010773238e-01 7.884859111099e-01 7.876704595610e-01 7.868589342554e-01 7.860495556278e-01 7.852444547650e-01 7.844456146322e-01 7.836509619395e-01 7.828646588247e-01 7.820837182331e-01 7.813130325130e-01 7.805503962154e-01 7.797973363815e-01 7.790570655838e-01 7.783263403845e-01 7.776094747808e-01 7.769067494044e-01 7.762163584672e-01 7.755443372116e-01 7.748864183654e-01 7.742472094388e-01 7.736251201794e-01 7.730223719738e-01 7.724413159613e-01 7.718793132841e-01 7.713400661068e-01 7.708244552631e-01 7.703334149256e-01 7.698656568510e-01 7.694240818220e-01 7.690106551109e-01 7.686245114654e-01 7.682670683486e-01 7.679395898374e-01 7.676432848431e-01 7.673781828354e-01 7.671445307677e-01 7.669467008094e-01 7.667821120822e-01 7.666537080732e-01 7.665605505600e-01 7.665045672234e-01 7.664879162255e-01 7.665086927895e-01 7.665700815023e-01 7.666711070242e-01 7.668140234282e-01 7.670000544653e-01 7.672289564808e-01 7.675007536442e-01 7.678171114701e-01 7.681790569156e-01 7.685871032799e-01 7.690420476877e-01 7.695435003661e-01 7.700927410296e-01 7.706909695473e-01 7.713373820872e-01 7.720334870999e-01 7.727794706233e-01 7.735756458213e-01 7.744234570171e-01 7.753208441247e-01 7.762727181117e-01 7.772743171081e-01 7.783297190077e-01 7.794364048558e-01 7.805965832737e-01 7.818096968422e-01 7.830745017277e-01 7.843943780494e-01 7.857657894644e-01 7.871917797857e-01 7.886703093601e-01 7.902012775856e-01 7.917853321370e-01 7.934222860645e-01 7.951137867468e-01 7.968554913248e-01 7.986496544827e-01 8.004970909679e-01 8.023944486514e-01 8.043447701449e-01 8.063435950020e-01 8.083944578015e-01 8.104942182710e-01 8.126428289049e-01 8.148411925807e-01 8.170856426814e-01 8.193780177652e-01 8.217168281703e-01 8.241016186202e-01 8.265311421183e-01 8.290042666946e-01 8.315204857935e-01 8.340786828200e-01 8.366795754438e-01 8.393188007743e-01 8.419991557023e-01 8.447162409015e-01 8.474727394974e-01 8.502618381336e-01 8.530882800210e-01 8.559488662771e-01 8.588401854962e-01 8.617628355772e-01 8.647145681036e-01 8.676966548811e-01 8.707056150485e-01 8.737402239912e-01 8.767992470651e-01 8.798809502039e-01 8.829859820702e-01 8.861096902916e-01 8.892532999783e-01 8.924144025766e-01 8.955915444301e-01 8.987822926218e-01 9.019865314489e-01 9.052035545624e-01 9.084283273280e-01 9.116630559199e-01 9.149036647820e-01 9.181490379322e-01 9.213982250157e-01 9.246491654719e-01 9.279014061238e-01 9.311507258101e-01 9.343980363948e-01 9.376404859851e-01 9.408767896614e-01 9.441053748646e-01 9.473243432157e-01 9.505338744681e-01 9.537282677153e-01 9.569102487577e-01 9.600754018900e-01 9.632244297238e-01 9.663532491763e-01 9.694607499789e-01 9.725475930643e-01 9.756077672161e-01 9.786455035509e-01 9.816528710000e-01 9.846334111795e-01 9.875823263856e-01 9.904989955746e-01 9.933828051242e-01 9.962301635181e-01 9.990427169936e-01 1.001815856372e+00 1.004551160981e+00 1.007242413736e+00 1.009893506752e+00 1.012500215922e+00 1.015058826693e+00 1.017573659926e+00 1.020035584699e+00 1.022452181262e+00 1.024814082388e+00 1.027125846697e+00 1.029381853910e+00 1.031581465073e+00 1.033727692313e+00 1.035810844710e+00 1.037840832514e+00 1.039804459388e+00 1.041711180985e+00 1.043551827753e+00 1.045329814228e+00 1.047043696349e+00 1.048688666815e+00 1.050270707110e+00 1.051778352759e+00 1.053224228930e+00 1.054592643708e+00 1.055895017459e+00 1.057121312762e+00 1.058276040881e+00 1.059360372360e+00 1.060363610265e+00 1.061300307757e+00 1.062151593301e+00 1.062934927126e+00 1.063634930340e+00 1.064260178271e+00 1.064808219546e+00 1.065274316087e+00 1.065667184396e+00 1.065973867122e+00 1.066209411247e+00 1.066357100759e+00 1.066431725830e+00 1.066421423583e+00 1.066333897665e+00 1.066167656412e+00 1.065917436188e+00 1.065594125809e+00 1.065182973849e+00 1.064701581185e+00 1.064134835160e+00 1.063495531726e+00 1.062775284603e+00 1.061979613693e+00 1.061110729575e+00 1.060159773801e+00 1.059144520671e+00 1.058045187849e+00 1.056883306191e+00 1.055644110773e+00 1.054339073491e+00 1.052965699684e+00 1.051522299653e+00 1.050018966435e+00 1.048445430213e+00 1.046819105072e+00 1.045123590714e+00 1.043378351945e+00 1.041573491508e+00 1.039715822564e+00 1.037810372413e+00 1.035851284354e+00 1.033854290493e+00 1.031805023362e+00 1.029724741264e+00 1.027600594457e+00 1.025444801978e+00 1.023258104912e+00 1.021040580366e+00 1.018804495176e+00 1.016539699898e+00 1.014264444092e+00 1.011968328354e+00 1.009667046820e+00 1.007357546073e+00 1.005044296456e+00 1.002735808256e+00 1.000427858419e+00 9.981352132342e-01 9.958501887615e-01 9.935889736417e-01 9.913445013372e-01 9.891293970257e-01 9.869450544269e-01 9.847914506211e-01 9.826815849487e-01 9.806095011124e-01 9.785910941082e-01 9.766180707185e-01 9.747033864827e-01 9.728470375798e-01 9.710529899808e-01 9.693288327527e-01 9.676695117229e-01 9.660898965691e-01 9.645813533853e-01 9.631581227309e-01 9.618139028016e-01 9.605583086312e-01 9.593895088936e-01 9.583107727659e-01 9.573257914232e-01 9.564315152016e-01 9.556371002527e-01 9.549322778936e-01 9.543301728414e-01 9.538216174948e-01 9.534115860677e-01 9.530990027211e-01 9.528797276932e-01 9.527594576743e-01 9.527280253656e-01 9.527936030978e-01 9.529450397491e-01 9.531876922364e-01 9.535120092881e-01 9.539162388251e-01 9.544004463339e-01 9.549546677000e-01 9.555817040569e-01 9.562687746229e-01 9.570193698480e-01 9.578199076404e-01 9.586694320512e-01 9.595615232465e-01 9.604887603896e-01 9.614489326026e-01 9.624272386755e-01 9.634257448505e-01 9.644310642149e-01 9.654388821725e-01 9.664398717515e-01 9.674285740631e-01 9.683994262296e-01 9.693379261689e-01 9.702451547297e-01 9.711039901845e-01 9.719166521343e-01 9.726663701059e-01 9.733532929873e-01 9.739659364987e-01 9.744948394073e-01 9.749391049434e-01 9.752840212242e-01 9.755317852718e-01 9.756664337233e-01 9.756878445272e-01 9.755869678384e-01 9.753601413996e-01 9.749999775957e-01 9.744989446211e-01 9.738588631020e-01 9.730666555270e-01 9.721252653545e-01 9.710259176754e-01 9.697676402881e-01 9.683460345623e-01 9.667581475203e-01 9.650039059936e-01 9.630785173905e-01 9.609817204466e-01 9.587139508251e-01 9.562736091585e-01 9.536581609041e-01 9.508735310394e-01 9.479152201710e-01 9.447887332075e-01 9.414946940689e-01 9.380335305345e-01 9.344118983899e-01 9.306281766902e-01 9.266919058177e-01 9.226024030784e-01 9.183680423423e-01 9.139924308165e-01 9.094819391030e-01 9.048443377239e-01 9.000809758745e-01 8.952072541153e-01 8.902241267847e-01 8.851436445441e-01 8.799736290356e-01 8.747234721154e-01 8.694021747898e-01 8.640200108620e-01 8.585884506148e-01 8.531156294675e-01 8.476193322150e-01 8.421046815192e-01 8.365884604866e-01 8.310808101686e-01 8.255946066254e-01 8.201482519942e-01 8.147490289151e-01 8.094182532194e-01 8.041637441803e-01 7.990046509955e-01 7.939561827962e-01 7.890324638142e-01 7.842500340283e-01 7.796253219006e-01 7.751749908192e-01 7.709112840909e-01 7.668555948120e-01 7.630194414022e-01 7.594224870253e-01 7.560774400581e-01 7.530006687929e-01 7.502063975346e-01 7.477072767136e-01 7.455199322437e-01 7.436540363464e-01 7.421232970898e-01 7.409353954354e-01 7.401006827106e-01 7.396277672748e-01 7.395219126193e-01 7.397901066947e-01 7.404297344029e-01 7.414472498617e-01 7.428401871494e-01 7.446054718247e-01 7.467404012147e-01 7.492359034830e-01 7.520829503014e-01 7.552755170016e-01 7.587934463449e-01 7.626304585920e-01 7.667651980548e-01 7.711791985106e-01 7.758565975471e-01 7.807718369793e-01 7.859074282773e-01 7.912325057226e-01 7.967295199026e-01 8.023669063888e-01 8.081198748906e-01 8.139633586106e-01 8.198646173048e-01 8.258010538870e-01 8.317388564432e-01 8.376552090707e-01 8.435177719110e-01 8.493017520951e-01 8.549799405086e-01 8.605244903238e-01 8.659129700660e-01 8.711184017748e-01 8.761207803480e-01 8.808947594891e-01 8.854258123977e-01 8.896904214626e-01 8.936777094205e-01 8.973675813052e-01 9.007507772059e-01 9.038198651511e-01 9.065588034036e-01 9.089748457189e-01 9.110511436491e-01 9.128006183277e-01 9.142170451687e-01 9.153080413881e-01 9.160857175393e-01 9.165525353894e-01 9.167329227985e-01 9.166327563833e-01 9.162807914893e-01 9.156920429192e-01 9.148955301762e-01 9.139180267712e-01 9.127840496576e-01 9.115361865430e-01 9.101948479429e-01 9.088079793117e-01 9.074020289591e-01 9.060224103844e-01 9.047065881787e-01 9.034901941590e-01 9.024213387528e-01 9.015269215858e-01 9.008591234627e-01 9.004446227891e-01 9.003243145632e-01 9.005324205850e-01 9.010947148032e-01 9.020470992542e-01 9.034049414440e-01 9.051978249943e-01 9.074352101790e-01 9.101326455982e-01 9.132993566809e-01 9.169329416156e-01 9.210380213612e-01 9.256006212703e-01 9.306165617839e-01 9.360623847410e-01 9.419217520156e-01 9.481668032031e-01 9.547677863987e-01 9.616959348408e-01 9.689064070188e-01 9.763657411895e-01 9.840268431288e-01 9.918474803764e-01 9.997795382612e-01 1.007771576847e+00 1.015777584400e+00 1.023740792667e+00 1.031612683630e+00 1.039339343996e+00 1.046869322922e+00 1.054152093945e+00 1.061138019797e+00 1.067777062710e+00 1.074022266861e+00 1.079830558347e+00 1.085159034583e+00 1.089971893060e+00 1.094231377398e+00 1.097909825923e+00 1.100982366963e+00 1.103423546108e+00 1.105225078584e+00 1.106375489325e+00 1.106873822442e+00 1.106725429879e+00 1.105941831705e+00 1.104547677923e+00 1.102564362154e+00 1.100035434141e+00 1.097002445939e+00 1.093522367234e+00 1.089652262596e+00 1.085467674812e+00 1.081041145322e+00 1.076458024546e+00 1.071808593955e+00 1.067183449735e+00 1.062685703614e+00 1.058409172408e+00 1.054455228948e+00 1.050921571319e+00 1.047896452089e+00 1.045472921506e+00 1.043719922545e+00 1.042716670792e+00 1.042507540738e+00 1.043139197291e+00 1.044638622827e+00 1.047010138915e+00 1.050255583945e+00 1.054341369489e+00 1.059242956850e+00 1.064892570359e+00 1.071234554277e+00 1.078184155094e+00 1.085652920915e+00 1.093547222035e+00 1.101755436902e+00 1.110181977394e+00 1.118703887659e+00 1.127221349474e+00 1.135619069689e+00 1.143791729871e+00 1.151636946742e+00 1.159051390309e+00 1.165953202960e+00 1.172239153161e+00 1.177845209087e+00 1.182683486687e+00 1.186698603097e+00 1.189830245667e+00 1.192019826967e+00 1.193241871557e+00 1.193443611505e+00 1.192619777849e+00 1.190739125062e+00 1.187811971988e+00 1.183836607383e+00 1.178830810394e+00 1.172835656564e+00 1.165878647264e+00 1.158040762884e+00 1.149374947058e+00 1.139987102986e+00 1.129976042174e+00 1.119463308788e+00 1.108598702217e+00 1.097516004367e+00 1.086407582501e+00 1.075426221779e+00 1.064779840625e+00 1.054645426117e+00 1.045217866389e+00 1.036681052841e+00 1.029191477450e+00 1.022918515561e+00 1.017961314031e+00 1.014429586538e+00 1.012358913883e+00 1.011770809130e+00 1.012629123560e+00 1.014855372883e+00 1.018345640552e+00 1.022933274786e+00 1.028459766538e+00 1.034699660127e+00 1.041457570280e+00 1.048497292967e+00 1.055604175765e+00 1.062567054599e+00 1.069186317477e+00 1.075302461209e+00 1.079175715603e+00 1.081756117105e+00 1.083433744504e+00 1.084732225215e+00 1.086137501144e+00 1.087939910816e+00 1.090114663386e+00 1.092369662463e+00 1.094227156201e+00 1.095188483422e+00 1.094920932463e+00 1.093383457581e+00 1.090841327818e+00 1.087818746698e+00 1.084969366950e+00 1.082865206009e+00 1.081842841879e+00 1.081920555097e+00 1.082798735928e+00 1.083977185392e+00 1.084945671094e+00 1.085347582390e+00 1.085098718602e+00 1.084435535478e+00 1.083826291401e+00 1.083817641030e+00 1.084856903177e+00 1.087134555897e+00 1.090499418123e+00 1.094510299097e+00 1.098566047503e+00 1.102083141095e+00 1.104682491427e+00 1.106311995770e+00 1.107237877618e+00 1.107975527624e+00 1.109131949210e+00 1.111205409250e+00 1.114422787950e+00 1.118693265479e+00 1.123625017373e+00 1.128655236109e+00 1.133264379568e+00 1.137126566141e+00 1.140200925256e+00 1.142764897644e+00 1.145318086421e+00 1.148401091198e+00 1.152413878481e+00 1.157491298492e+00 1.163415059603e+00 1.169683939080e+00 1.175670585106e+00 1.180780823420e+00 1.184638501556e+00 1.187203422748e+00 1.188761232116e+00 1.189827556281e+00 1.191002155026e+00 1.192781034637e+00 1.195389136598e+00 1.198729905964e+00 1.202418910504e+00 1.205903693751e+00 1.208641631970e+00 1.210281085590e+00 1.210729079849e+00 1.210181313181e+00 1.209054406884e+00 1.207808374067e+00 1.206800473986e+00 1.206143337458e+00 1.205658283816e+00 1.204904795527e+00 1.203338628880e+00 1.200465335925e+00 1.196010702852e+00 1.190073279290e+00 1.183220592188e+00 1.176565349510e+00 1.171891314658e+00 1.171317263957e+00 1.170409723967e+00 1.145568286287e+00 1.089168718043e+00 1.015719022558e+00 9.514362080662e-01 9.241737587246e-01 9.466613180194e-01 1.006072851360e+00 1.073732477687e+00 1.121914210959e+00 1.132985941844e+00 1.102142021052e+00 1.037942555694e+00 9.621053964320e-01 9.058672204113e-01 8.971172206733e-01 9.406909577259e-01 1.014009556737e+00 1.084478503127e+00 1.125944851686e+00 1.124952895860e+00 1.081840892816e+00 1.010746781463e+00 9.382165536387e-01 8.963457052536e-01 9.056939946860e-01 9.589818262194e-01 1.027181449819e+00 1.079357623121e+00 1.095193336602e+00 1.068675967973e+00 1.008814688184e+00 9.390913237450e-01 8.926018229490e-01 8.963102866615e-01 9.502030579835e-01 1.026918476749e+00 1.091931878254e+00 1.119414278873e+00 1.097620002764e+00 1.030434212547e+00 9.385878778415e-01 8.594679531115e-01 8.360977699916e-01 8.863613063211e-01 9.847843594054e-01 1.086571300540e+00 1.154671161885e+00 1.167808521715e+00 1.121004484194e+00 1.025956981761e+00 9.128223254260e-01 8.298652647833e-01 8.249551141799e-01 9.036269542976e-01 1.022902557114e+00 1.132002090684e+00 1.196076993954e+00 1.198607739237e+00 1.139949549319e+00 1.037237209972e+00 9.253659005900e-01 8.534367115119e-01 8.611894589878e-01 9.426893123116e-01 1.053190554964e+00 1.147211991061e+00 1.196385772770e+00 1.190664860931e+00 1.136903447943e+00 1.057865531405e+00 9.890568800325e-01 9.665813210948e-01 1.003915376544e+00 1.080783178806e+00 1.160464341661e+00 1.211467317911e+00 1.216657282981e+00 1.175110692224e+00 1.102301453526e+00 1.028791106828e+00 9.924153078233e-01 1.017500654779e+00 1.095151555789e+00 1.190978849813e+00 1.268184759629e+00 1.300871167768e+00 1.277346732257e+00 1.200462256888e+00 1.087880270339e+00 9.724217823117e-01 8.975313058539e-01 8.966237240060e-01 9.643195842080e-01 1.061708533449e+00 1.147509077263e+00 1.194408508502e+00 1.190674637680e+00 1.138361119076e+00 1.051894144840e+00 9.565316213877e-01 8.840594381996e-01 8.604660274980e-01 8.888320168036e-01 9.477415276732e-01 1.008742684394e+00 1.051120148733e+00 1.065943950243e+00 1.055019332743e+00 1.028087306977e+00 9.988536067461e-01 9.795723917612e-01 9.756608050802e-01 9.836768494066e-01 9.945295145058e-01
 4.619641224822e-01 4.627027402596e-01 4.633975527618e-01 4.640912108987e-01 4.648297815783e-01 4.656257871833e-01 4.664559852000e-01 4.673008489017e-01 4.681437940889e-01 4.689568520215e-01 4.697144604067e-01 4.704261569007e-01 4.711433022737e-01 4.719166370794e-01 4.727628635203e-01 4.736605242180e-01 4.745722812474e-01 4.754526074652e-01 4.762626956899e-01 4.770058833012e-01 4.777249582351e-01 4.784818603534e-01 4.793104657572e-01 4.802056370613e-01 4.811447881431e-01 4.820838379441e-01 4.829697857879e-01 4.837621514401e-01 4.844808277547e-01 4.852020076984e-01 4.860084515710e-01 4.869232342427e-01 4.878988690275e-01 4.888581548445e-01 4.897384793668e-01 4.905205826193e-01 4.912367019148e-01 4.919517755000e-01 4.927248802391e-01 4.935782474595e-01 4.944951925480e-01 4.954333925454e-01 4.963373916029e-01 4.971603463338e-01 4.978894339540e-01 4.985728718347e-01 4.992921436654e-01 5.001094916282e-01 5.010203852533e-01 5.019635248486e-01 5.028669127998e-01 5.036877644457e-01 5.044271485922e-01 5.051251000504e-01 5.058351845544e-01 5.066001492371e-01 5.074342570839e-01 5.083231361298e-01 5.092235230324e-01 5.100771801585e-01 5.108363331199e-01 5.115008408213e-01 5.121349698964e-01 5.128315631728e-01 5.136324621711e-01 5.145069348802e-01 5.153723925614e-01 5.161643938728e-01 5.168755068617e-01 5.175570083321e-01 5.182737711934e-01 5.190509847164e-01 5.198568478153e-01 5.206519218803e-01 5.214359373844e-01 5.222442516217e-01 5.230987151675e-01 5.239781169731e-01 5.248269539009e-01 5.256028223114e-01 5.263165329618e-01 5.270381318993e-01 5.278441910185e-01 5.287545633618e-01 5.297037073212e-01 5.305967912088e-01 5.313824400995e-01 5.320823347751e-01 5.327701204444e-01 5.335150562460e-01 5.343399200148e-01 5.352094208769e-01 5.360683989751e-01 5.368845157966e-01 5.376644554954e-01 5.384267435346e-01 5.391808865211e-01 5.399271034012e-01 5.406684118179e-01 5.414170685891e-01 5.421978906732e-01 5.430214370171e-01 5.438719787208e-01 5.447072509482e-01 5.454797410504e-01 5.461792545031e-01 5.468453903865e-01 5.475436279830e-01 5.483252239561e-01 5.491954283452e-01 5.501007541423e-01 5.509611112339e-01 5.517225903720e-01 5.523948761445e-01 5.530419763481e-01 5.537403215695e-01 5.545242381890e-01 5.553708024284e-01 5.562148474784e-01 5.569974803248e-01 5.577086595621e-01 5.583822153817e-01 5.590652131100e-01 5.597805770573e-01 5.605237093583e-01 5.612735245987e-01 5.620160564405e-01 5.627558193449e-01 5.635070223054e-01 5.642711997034e-01 5.650250717934e-01 5.657444554957e-01 5.664233528849e-01 5.670860768385e-01 5.677745792160e-01 5.685152303748e-01 5.693030168836e-01 5.700977230089e-01 5.708458605859e-01 5.715266195433e-01 5.721572995573e-01 5.727751529063e-01 5.734266848894e-01 5.741400552797e-01 5.749089390032e-01 5.756937264580e-01 5.764516196467e-01 5.771504895470e-01 5.777869386832e-01 5.783912120158e-01 5.790138155652e-01 5.796914809566e-01 5.804283663277e-01 5.811914076989e-01 5.819377092197e-01 5.826317702239e-01 5.832694161230e-01 5.838712930667e-01 5.844756185264e-01 5.851112830401e-01 5.857887071386e-01 5.865023989895e-01 5.872215101271e-01 5.879129475539e-01 5.885562118413e-01 5.891554852248e-01 5.897328651952e-01 5.903199942420e-01 5.909368911215e-01 5.915874881461e-01 5.922517298665e-01 5.929022682905e-01 5.935245448349e-01 5.941085732923e-01 5.946652087456e-01 5.952162359384e-01 5.957826818747e-01 5.963721285071e-01 5.969772117073e-01 5.975788895026e-01 5.981564361794e-01 5.987045664788e-01 5.992346514636e-01 5.997646262993e-01 6.003066630240e-01 6.008603839532e-01 6.014156262015e-01 6.019596115072e-01 6.024920535240e-01 6.030186496873e-01 6.035524293609e-01 6.040931558863e-01 6.046337960516e-01 6.051657005097e-01 6.056828317177e-01 6.061902792257e-01 6.066993500291e-01 6.072180132432e-01 6.077432348995e-01 6.082603600082e-01 6.087582982315e-01 6.092353775539e-01 6.097009881149e-01 6.101683392965e-01 6.106430922018e-01 6.111160973351e-01 6.115739074094e-01 6.120119456247e-01 6.124384431272e-01 6.128665342094e-01 6.133030790434e-01 6.137466645739e-01 6.141823605477e-01 6.146020883799e-01 6.150122329795e-01 6.154226329104e-01 6.158434801380e-01 6.162719205194e-01 6.166954638479e-01 6.171003725979e-01 6.174899364567e-01 6.178746783179e-01 6.182620680419e-01 6.186531223568e-01 6.190354224205e-01 6.193985678421e-01 6.197436020605e-01 6.200833933931e-01 6.204283673618e-01 6.207749952821e-01 6.211169071757e-01 6.214460283442e-01 6.217639757173e-01 6.220824147698e-01 6.224066767075e-01 6.227328577415e-01 6.230505090684e-01 6.233564831261e-01 6.236527150856e-01 6.239445187094e-01 6.242382946263e-01 6.245282559555e-01 6.248070101460e-01 6.250711418135e-01 6.253295524452e-01 6.255830151070e-01 6.258374679691e-01 6.260881139639e-01 6.263299591033e-01 6.265637508458e-01 6.267941458727e-01 6.270246119510e-01 6.272502770497e-01 6.274696209857e-01 6.276810670867e-01 6.278845346650e-01 6.280841167638e-01 6.282806269392e-01 6.284717673517e-01 6.286523594529e-01 6.288251306548e-01 6.289924508477e-01 6.291558273105e-01 6.293176275556e-01 6.294740453579e-01 6.296240916363e-01 6.297677144137e-01 6.299064295723e-01 6.300385911812e-01 6.301651025348e-01 6.302860916917e-01 6.304010318369e-01 6.305134668103e-01 6.306196460375e-01 6.307208044394e-01 6.308144970210e-01 6.309034652893e-01 6.309881578630e-01 6.310669768863e-01 6.311421708221e-01 6.312134837192e-01 6.312761898825e-01 6.313332665031e-01 6.313862420428e-01 6.314342290939e-01 6.314775305257e-01 6.315153774135e-01 6.315465206274e-01 6.315720782401e-01 6.315938773829e-01 6.316093072618e-01 6.316189199180e-01 6.316260650521e-01 6.316291907808e-01 6.316256872823e-01 6.316165886565e-01 6.316024861969e-01 6.315799986065e-01 6.315529185654e-01 6.315240260419e-01 6.314898692229e-01 6.314517865828e-01 6.314079045654e-01 6.313594630648e-01 6.313035175051e-01 6.312431355688e-01 6.311782024792e-01 6.311091920204e-01 6.310374496844e-01 6.309614359686e-01 6.308796826923e-01 6.307944607247e-01 6.307031151908e-01 6.306051709663e-01 6.305050174592e-01 6.304011244565e-01 6.302935434844e-01 6.301809543035e-01 6.300668555485e-01 6.299459300476e-01 6.298204020972e-01 6.296906806761e-01 6.295569176538e-01 6.294190036710e-01 6.292796108400e-01 6.291369567447e-01 6.289896021289e-01 6.288389281181e-01 6.286840444261e-01 6.285240557460e-01 6.283610250853e-01 6.281952435725e-01 6.280270267586e-01 6.278576282329e-01 6.276831570584e-01 6.275054968185e-01 6.273256508654e-01 6.271400972694e-01 6.269530874563e-01 6.267656039626e-01 6.265750489635e-01 6.263826925971e-01 6.261866200026e-01 6.259879303778e-01 6.257852896322e-01 6.255828719440e-01 6.253774885161e-01 6.251701357137e-01 6.249609686272e-01 6.247493559974e-01 6.245338598278e-01 6.243168722881e-01 6.240997667363e-01 6.238806555169e-01 6.236602828401e-01 6.234378620580e-01 6.232126913788e-01 6.229876620062e-01 6.227608964801e-01 6.225341570806e-01 6.223065676206e-01 6.220776155233e-01 6.218474631817e-01 6.216180462625e-01 6.213869565569e-01 6.211549530683e-01 6.209235332297e-01 6.206943548538e-01 6.204628346404e-01 6.202328499103e-01 6.200013219075e-01 6.197703968332e-01 6.195407155537e-01 6.193098294189e-01 6.190814109533e-01 6.188533882871e-01 6.186266799628e-01 6.184009429040e-01 6.181770676343e-01 6.179533435123e-01 6.177293413821e-01 6.175100757435e-01 6.172908106512e-01 6.170751321549e-01 6.168618728276e-01 6.166484719629e-01 6.164380226597e-01 6.162297592393e-01 6.160248652124e-01 6.158213285153e-01 6.156213422358e-01 6.154240801095e-01 6.152292740592e-01 6.150380512845e-01 6.148495357202e-01 6.146652316374e-01 6.144849252397e-01 6.143075692003e-01 6.141335633601e-01 6.139650296306e-01 6.138008290029e-01 6.136410462681e-01 6.134859671773e-01 6.133352833310e-01 6.131882586256e-01 6.130465138144e-01 6.129092878235e-01 6.127798652947e-01 6.126548510797e-01 6.125328136510e-01 6.124173270503e-01 6.123079987981e-01 6.122050847030e-01 6.121083827022e-01 6.120178449605e-01 6.119336117211e-01 6.118563681016e-01 6.117844572995e-01 6.117200553239e-01 6.116627710146e-01 6.116131636355e-01 6.115701672017e-01 6.115358937860e-01 6.115072525842e-01 6.114875319655e-01 6.114758280778e-01 6.114714161198e-01 6.114759095855e-01 6.114886514968e-01 6.115104256078e-01 6.115409994870e-01 6.115794283251e-01 6.116271443458e-01 6.116834370149e-01 6.117510035211e-01 6.118263517437e-01 6.119116384940e-01 6.120064514282e-01 6.121105107848e-01 6.122244509023e-01 6.123488239254e-01 6.124830737314e-01 6.126287502363e-01 6.127836702179e-01 6.129485246348e-01 6.131246827173e-01 6.133108783030e-01 6.135089580477e-01 6.137175878319e-01 6.139376380058e-01 6.141692067699e-01 6.144120360253e-01 6.146649291361e-01 6.149314651310e-01 6.152098385822e-01 6.154983834039e-01 6.158005385559e-01 6.161129591482e-01 6.164370276046e-01 6.167758470227e-01 6.171256228543e-01 6.174871531311e-01 6.178610759488e-01 6.182480079245e-01 6.186474480301e-01 6.190598524132e-01 6.194843727800e-01 6.199222068034e-01 6.203723357976e-01 6.208356627373e-01 6.213127773811e-01 6.218020849523e-01 6.223059074145e-01 6.228222311695e-01 6.233506703376e-01 6.238929775166e-01 6.244493661957e-01 6.250179974331e-01 6.256008032111e-01 6.261979437527e-01 6.268069790840e-01 6.274288617975e-01 6.280649689858e-01 6.287138063418e-01 6.293775736828e-01 6.300538171664e-01 6.307438730457e-01 6.314461809781e-01 6.321636615983e-01 6.328937036333e-01 6.336374349361e-01 6.343954659306e-01 6.351663276586e-01 6.359506382510e-01 6.367468838547e-01 6.375589704065e-01 6.383817842086e-01 6.392187919155e-01 6.400700825904e-01 6.409338166034e-01 6.418095173214e-01 6.427006848140e-01 6.436018580715e-01 6.445177816916e-01 6.454470049009e-01 6.463880580245e-01 6.473427001954e-01 6.483091386473e-01 6.492884424622e-01 6.502799589947e-01 6.512836604510e-01 6.522998148230e-01 6.533283747362e-01 6.543693683647e-01 6.554214448541e-01 6.564854026383e-01 6.575611304279e-01 6.586495453098e-01 6.597474087999e-01 6.608576586719e-01 6.619801872262e-01 6.631112864551e-01 6.642556216261e-01 6.654101492283e-01 6.665746140642e-01 6.677496859828e-01 6.689353448860e-01 6.701302645857e-01 6.713375497442e-01 6.725522972524e-01 6.737777767705e-01 6.750133061007e-01 6.762555897267e-01 6.775087416243e-01 6.787712987155e-01 6.800426641063e-01 6.813222027833e-01 6.826095392654e-01 6.839051585361e-01 6.852086800576e-01 6.865206405629e-01 6.878407405020e-01 6.891670884207e-01 6.905010090946e-01 6.918419029696e-01 6.931897458211e-01 6.945433058382e-01 6.959057291347e-01 6.972718946801e-01 6.986452164741e-01 7.000224502010e-01 7.014066027587e-01 7.027955096706e-01 7.041894255383e-01 7.055880783819e-01 7.069903251027e-01 7.083968284648e-01 7.098076040725e-01 7.112219128871e-01 7.126400560387e-01 7.140622764407e-01 7.154857559871e-01 7.169124107431e-01 7.183427202791e-01 7.197737479747e-01 7.212079282321e-01 7.226429134093e-01 7.240803943171e-01 7.255188965839e-01 7.269564014263e-01 7.283965368531e-01 7.298359793069e-01 7.312761348955e-01 7.327153708266e-01 7.341542021251e-01 7.355914886993e-01 7.370294380822e-01 7.384654292567e-01 7.399003982236e-01 7.413329498026e-01 7.427632559699e-01 7.441913459298e-01 7.456167007228e-01 7.470405297648e-01 7.484594249773e-01 7.498750736187e-01 7.512869081771e-01 7.526944268873e-01 7.540982452104e-01 7.554969721303e-01 7.568907215915e-01 7.582786440169e-01 7.596617451103e-01 7.610395276226e-01 7.624110090044e-01 7.637751249987e-01 7.651332976243e-01 7.664858570414e-01 7.678299119072e-01 7.691672099073e-01 7.704951586363e-01 7.718169947392e-01 7.731299639153e-01 7.744351393336e-01 7.757297949895e-01 7.770160781567e-01 7.782933363066e-01 7.795601010220e-01 7.808168274098e-01 7.820642990801e-01 7.833002385675e-01 7.845269850048e-01 7.857418223923e-01 7.869462464481e-01 7.881381937814e-01 7.893179646041e-01 7.904866535068e-01 7.916419126520e-01 7.927856339392e-01 7.939162915946e-01 7.950334253369e-01 7.961383683853e-01 7.972291468149e-01 7.983060560297e-01 7.993681764235e-01 8.004168388668e-01 8.014503802864e-01 8.024708379441e-01 8.034750862678e-01 8.044641750493e-01 8.054374354326e-01 8.063952725695e-01 8.073380310127e-01 8.082635525281e-01 8.091741798606e-01 8.100672782007e-01 8.109435961737e-01 8.118026876335e-01 8.126453021012e-01 8.134704392367e-01 8.142794487561e-01 8.150688730254e-01 8.158409579807e-01 8.165955817967e-01 8.173301617232e-01 8.180483271778e-01 8.187473927279e-01 8.194265871388e-01 8.200888600874e-01 8.207299070192e-01 8.213539027293e-01 8.219581369444e-01 8.225416384252e-01 8.231064257594e-01 8.236505466003e-01 8.241755853134e-01 8.246805166395e-01 8.251656176728e-01 8.256303405763e-01 8.260741449629e-01 8.264987419715e-01 8.269013422598e-01 8.272835362476e-01 8.276466891805e-01 8.279875879263e-01 8.283083930068e-01 8.286074402113e-01 8.288859692426e-01 8.291440540370e-01 8.293806861443e-01 8.295969732883e-01 8.297903108512e-01 8.299641890302e-01 8.301174183569e-01 8.302473288933e-01 8.303589948492e-01 8.304474537326e-01 8.305159110865e-01 8.305635470980e-01 8.305883779981e-01 8.305930188222e-01 8.305777647156e-01 8.305397729926e-01 8.304830498595e-01 8.304035468781e-01 8.303050258036e-01 8.301839962902e-01 8.300441299760e-01 8.298843654816e-01 8.297029549702e-01 8.295027762273e-01 8.292812673260e-01 8.290406739332e-01 8.287818015804e-01 8.285013669880e-01 8.282030137023e-01 8.278847782187e-01 8.275478983860e-01 8.271926478076e-01 8.268178984805e-01 8.264264993720e-01 8.260151883013e-01 8.255885870423e-01 8.251423040975e-01 8.246792107410e-01 8.242010543256e-01 8.237043742792e-01 8.231934414589e-01 8.226652900607e-01 8.221211352751e-01 8.215624361471e-01 8.209892338029e-01 8.204022048550e-01 8.198001057806e-01 8.191841043398e-01 8.185564567751e-01 8.179142331392e-01 8.172610387529e-01 8.165952493064e-01 8.159177915225e-01 8.152305803925e-01 8.145309631550e-01 8.138236317141e-01 8.131051719969e-01 8.123801352036e-01 8.116451161797e-01 8.109028556742e-01 8.101537402720e-01 8.093980356862e-01 8.086364975247e-01 8.078703641046e-01 8.070987474492e-01 8.063233688384e-01 8.055453855043e-01 8.047644829973e-01 8.039817084068e-01 8.031983708665e-01 8.024138678747e-01 8.016292203775e-01 8.008471864774e-01 8.000654842483e-01 7.992882086756e-01 7.985114295672e-01 7.977412333665e-01 7.969755392249e-01 7.962155850051e-01 7.954631175349e-01 7.947154419471e-01 7.939798938113e-01 7.932517848595e-01 7.925338373881e-01 7.918283795916e-01 7.911319660519e-01 7.904510811769e-01 7.897821032122e-01 7.891291305615e-01 7.884919942365e-01 7.878697110217e-01 7.872668128756e-01 7.866800770407e-01 7.861152739150e-01 7.855694113818e-01 7.850457829909e-01 7.845446626721e-01 7.840659420809e-01 7.836129966099e-01 7.831828720497e-01 7.827807878551e-01 7.824061796093e-01 7.820579159333e-01 7.817408081555e-01 7.814512681658e-01 7.811945631027e-01 7.809689901673e-01 7.807762882386e-01 7.806175362221e-01 7.804933428298e-01 7.804065092311e-01 7.803549480977e-01 7.803408485921e-01 7.803651894013e-01 7.804286165003e-01 7.805331775286e-01 7.806770611019e-01 7.808639343012e-01 7.810922727060e-01 7.813658445026e-01 7.816814091673e-01 7.820416015979e-01 7.824488081643e-01 7.829013831150e-01 7.834007296206e-01 7.839478260311e-01 7.845419296012e-01 7.851865067625e-01 7.858787296227e-01 7.866221875512e-01 7.874150205018e-01 7.882587682271e-01 7.891531659796e-01 7.900996705551e-01 7.910988556277e-01 7.921476542316e-01 7.932519521302e-01 7.944068496576e-01 7.956157342362e-01 7.968764053116e-01 7.981918697195e-01 7.995603293551e-01 8.009803587489e-01 8.024557167330e-01 8.039821995243e-01 8.055644413579e-01 8.071994198394e-01 8.088861091888e-01 8.106268176348e-01 8.124186223647e-01 8.142648259275e-01 8.161621623927e-01 8.181102556780e-01 8.201100485860e-01 8.221603384659e-01 8.242605140743e-01 8.264098702006e-01 8.286095928372e-01 8.308558875217e-01 8.331509342185e-01 8.354937182198e-01 8.378805696113e-01 8.403152057574e-01 8.427931652137e-01 8.453152274651e-01 8.478802242341e-01 8.504877237813e-01 8.531355835626e-01 8.558239260830e-01 8.585511287445e-01 8.613154515197e-01 8.641179744492e-01 8.669546279084e-01 8.698268694542e-01 8.727303990814e-01 8.756675046519e-01 8.786341269530e-01 8.816298814131e-01 8.846561173963e-01 8.877057392977e-01 8.907830558516e-01 8.938830754830e-01 8.970066223392e-01 9.001501505200e-01 9.033136983227e-01 9.064968817753e-01 9.096936894254e-01 9.129082400678e-01 9.161359523678e-01 9.193753227217e-01 9.226251984292e-01 9.258827379433e-01 9.291502818155e-01 9.324201480423e-01 9.356967810532e-01 9.389743778682e-01 9.422539863191e-01 9.455319562793e-01 9.488068642849e-01 9.520803482713e-01 9.553459426692e-01 9.586060895128e-01 9.618550075997e-01 9.650945218343e-01 9.683213764421e-01 9.715342091532e-01 9.747319832238e-01 9.779098075839e-01 9.810721074506e-01 9.842117168317e-01 9.873291940092e-01 9.904232322753e-01 9.934901515255e-01 9.965317579195e-01 9.995421612719e-01 1.002525427943e+00 1.005472506314e+00 1.008389823615e+00 1.011268717118e+00 1.014112455863e+00 1.016917574176e+00 1.019679788777e+00 1.022405535381e+00 1.025083119015e+00 1.027720335728e+00 1.030307048851e+00 1.032848963308e+00 1.035340113195e+00 1.037780107937e+00 1.040170305610e+00 1.042503119630e+00 1.044784653420e+00 1.047006187281e+00 1.049175285609e+00 1.051280427369e+00 1.053326595628e+00 1.055313532293e+00 1.057234258420e+00 1.059095875177e+00 1.060884292313e+00 1.062613754765e+00 1.064269881941e+00 1.065861936169e+00 1.067381564885e+00 1.068828717602e+00 1.070207588722e+00 1.071508983762e+00 1.072742022031e+00 1.073893531201e+00 1.074977506689e+00 1.075978321591e+00 1.076905757530e+00 1.077755006633e+00 1.078522926992e+00 1.079217208162e+00 1.079824408779e+00 1.080360027442e+00 1.080805968393e+00 1.081178639439e+00 1.081463905248e+00 1.081671406955e+00 1.081795709828e+00 1.081835804462e+00 1.081797811306e+00 1.081670386907e+00 1.081470551878e+00 1.081178249056e+00 1.080812195387e+00 1.080359802861e+00 1.079826607674e+00 1.079215513864e+00 1.078519173501e+00 1.077750136814e+00 1.076892956884e+00 1.075966601275e+00 1.074954342417e+00 1.073871473751e+00 1.072711815037e+00 1.071473343380e+00 1.070168953799e+00 1.068783962511e+00 1.067339228007e+00 1.065815084137e+00 1.064232517919e+00 1.062578790917e+00 1.060864054750e+00 1.059088922592e+00 1.057251857881e+00 1.055362401847e+00 1.053410834068e+00 1.051415643885e+00 1.049363434213e+00 1.047269363416e+00 1.045130074936e+00 1.042946880009e+00 1.040730872178e+00 1.038473003731e+00 1.036190491665e+00 1.033874092805e+00 1.031536716557e+00 1.029176808630e+00 1.026798643207e+00 1.024409155959e+00 1.022004588169e+00 1.019602565636e+00 1.017190870109e+00 1.014788784978e+00 1.012386744803e+00 1.010000050774e+00 1.007626758785e+00 1.005271942264e+00 1.002945491768e+00 1.000641379673e+00 9.983754912824e-01 9.961399956085e-01 9.939519156786e-01 9.918050069109e-01 9.897094042209e-01 9.876689576492e-01 9.856840404132e-01 9.837666488461e-01 9.819086237725e-01 9.801265174561e-01 9.784135727933e-01 9.767804366022e-01 9.752261399212e-01 9.737549565214e-01 9.723717605900e-01 9.710734591132e-01 9.698711176128e-01 9.687560925247e-01 9.677415621147e-01 9.668182790481e-01 9.659971849359e-01 9.652707443205e-01 9.646437164607e-01 9.641186828708e-01 9.636886846309e-01 9.633611979781e-01 9.631253487288e-01 9.629904453371e-01 9.629452018458e-01 9.629947968550e-01 9.631348255110e-01 9.633571479200e-01 9.636695274339e-01 9.640533817558e-01 9.645194136541e-01 9.650524685486e-01 9.656548675965e-01 9.663185640228e-01 9.670356731775e-01 9.678060476953e-01 9.686166362600e-01 9.694707358278e-01 9.703514538069e-01 9.712620490617e-01 9.721879789115e-01 9.731245836866e-01 9.740657753957e-01 9.750009145742e-01 9.759293523389e-01 9.768332821140e-01 9.777154643873e-01 9.785591507416e-01 9.793639523838e-01 9.801176306503e-01 9.808124693701e-01 9.814450950191e-01 9.820015528650e-01 9.824828978829e-01 9.828728533217e-01 9.831706570501e-01 9.833672368010e-01 9.834549055809e-01 9.834306969646e-01 9.832830181083e-01 9.830131173686e-01 9.826074612102e-01 9.820667591146e-01 9.813840460165e-01 9.805535276292e-01 9.795731360381e-01 9.784362055744e-01 9.771441442105e-01 9.756877966550e-01 9.740685892721e-01 9.722831833232e-01 9.703306170524e-01 9.682075612546e-01 9.659161866247e-01 9.634527212445e-01 9.608199252218e-01 9.580166548027e-01 9.550431033741e-01 9.519054224949e-01 9.485996908591e-01 9.451337465590e-01 9.415066238089e-01 9.377223119310e-01 9.337854720896e-01 9.296999427004e-01 9.254745045303e-01 9.211085280384e-01 9.166129297015e-01 9.119894604573e-01 9.072488415503e-01 9.023955629519e-01 8.974394539464e-01 8.923895961851e-01 8.872503686584e-01 8.820373787922e-01 8.767539572898e-01 8.714150995927e-01 8.660285478721e-01 8.606073917766e-01 8.551612681057e-01 8.497021634351e-01 8.442460621252e-01 8.388011542360e-01 8.333856950337e-01 8.280076457888e-01 8.226871634382e-01 8.174335930430e-01 8.122665734491e-01 8.071990071551e-01 8.022453707155e-01 7.974251406199e-01 7.927500432536e-01 7.882413498127e-01 7.839119962376e-01 7.797801542964e-01 7.758612887065e-01 7.721723377298e-01 7.687303603966e-01 7.655496485113e-01 7.626482548327e-01 7.600375691776e-01 7.577359749864e-01 7.557539330832e-01 7.541058197010e-01 7.528034324727e-01 7.518550799820e-01 7.512728948813e-01 7.510614794269e-01 7.512291936179e-01 7.517791254089e-01 7.527122968368e-01 7.540322759961e-01 7.557349293180e-01 7.578172755898e-01 7.602760604563e-01 7.630978423727e-01 7.662786255838e-01 7.698029171947e-01 7.736578987098e-01 7.778277938488e-01 7.822924363592e-01 7.870377473955e-01 7.920334171642e-01 7.972653748559e-01 8.027039304781e-01 8.083246427742e-01 8.141038341142e-01 8.200094492154e-01 8.260176090230e-01 8.320954381788e-01 8.382175923091e-01 8.443519608699e-01 8.504731646826e-01 8.565465477183e-01 8.625477068780e-01 8.684495002638e-01 8.742207008916e-01 8.798409101340e-01 8.852768666863e-01 8.905131464013e-01 8.955194136109e-01 9.002819452938e-01 9.047774358994e-01 9.089881618089e-01 9.129036673752e-01 9.165021099084e-01 9.197836093200e-01 9.227290988429e-01 9.253405797445e-01 9.276092661391e-01 9.295360176085e-01 9.311284115556e-01 9.323795473603e-01 9.333086759291e-01 9.339174657833e-01 9.342258092767e-01 9.342462497179e-01 9.339965921254e-01 9.335027743015e-01 9.327827302083e-01 9.318720509320e-01 9.307884758973e-01 9.295764046185e-01 9.282588044697e-01 9.268743900459e-01 9.254626635476e-01 9.240569659297e-01 9.227024339993e-01 9.214290200368e-01 9.202883373989e-01 9.193103564674e-01 9.185383399349e-01 9.180110181146e-01 9.177591015379e-01 9.178270447478e-01 9.182343303109e-01 9.190225113768e-01 9.202081586281e-01 9.218174623767e-01 9.238705052074e-01 9.263755247424e-01 9.293504311853e-01 9.327915878498e-01 9.367051855352e-01 9.410826604467e-01 9.459175439526e-01 9.511943116100e-01 9.568915037385e-01 9.629911512610e-01 9.694602911142e-01 9.762710925835e-01 9.833858962438e-01 9.907662088125e-01 9.983707201335e-01 1.006151209094e+00 1.014067739119e+00 1.022062754696e+00 1.030092656381e+00 1.038101879790e+00 1.046037172466e+00 1.053846657081e+00 1.061476914514e+00 1.068875302029e+00 1.075989686775e+00 1.082771876611e+00 1.089169676125e+00 1.095140618131e+00 1.100637483708e+00 1.105623419454e+00 1.110061853381e+00 1.113919321577e+00 1.117170439614e+00 1.119793108675e+00 1.121771538908e+00 1.123094680130e+00 1.123762308681e+00 1.123778655463e+00 1.123153948728e+00 1.121914853750e+00 1.120082213287e+00 1.117699044335e+00 1.114808344644e+00 1.111466009310e+00 1.107733352947e+00 1.103679901152e+00 1.099389398022e+00 1.094936584230e+00 1.090421195698e+00 1.085929458481e+00 1.081563743220e+00 1.077421194828e+00 1.073598221394e+00 1.070193932206e+00 1.067293169675e+00 1.064988858572e+00 1.063347990530e+00 1.062440906596e+00 1.062319112970e+00 1.063017380278e+00 1.064567523131e+00 1.066966716372e+00 1.070215032390e+00 1.074279735960e+00 1.079127425636e+00 1.084700258404e+00 1.090928973411e+00 1.097739561661e+00 1.105034993438e+00 1.112729021027e+00 1.120706819540e+00 1.128872273790e+00 1.137109212093e+00 1.145311918337e+00 1.153374192431e+00 1.161178827048e+00 1.168638714383e+00 1.175641157957e+00 1.182104100822e+00 1.187929560189e+00 1.193043092476e+00 1.197369612676e+00 1.200832467469e+00 1.203387441990e+00 1.204961209340e+00 1.205530671632e+00 1.205043843717e+00 1.203482875247e+00 1.200830854287e+00 1.197075865644e+00 1.192241223831e+00 1.186323648815e+00 1.179380766293e+00 1.171441067164e+00 1.162583969011e+00 1.152885027248e+00 1.142441924346e+00 1.131385121754e+00 1.119828495491e+00 1.107953055436e+00 1.095905509922e+00 1.083889281641e+00 1.072090196546e+00 1.060713880749e+00 1.049978974316e+00 1.040071970004e+00 1.031211862474e+00 1.023553721747e+00 1.017270206141e+00 1.012472485363e+00 1.009251192439e+00 1.007648316316e+00 1.007654816684e+00 1.009228403807e+00 1.012259478714e+00 1.016627870608e+00 1.022140796397e+00 1.028610246274e+00 1.035804966500e+00 1.043492321700e+00 1.051441609702e+00 1.059412865839e+00 1.067205879268e+00 1.072603016275e+00 1.076851276550e+00 1.080327879801e+00 1.083523031145e+00 1.086895929177e+00 1.090694924672e+00 1.094860077162e+00 1.099055819411e+00 1.102776121707e+00 1.105496090827e+00 1.106870671416e+00 1.106845277240e+00 1.105684649842e+00 1.103901547782e+00 1.102143690151e+00 1.100974674152e+00 1.100723060231e+00 1.101402494759e+00 1.102716828554e+00 1.104174578518e+00 1.105281523178e+00 1.105698673398e+00 1.105358823082e+00 1.104522093764e+00 1.103676359122e+00 1.103382386800e+00 1.104100515459e+00 1.106029793090e+00 1.109025251094e+00 1.112642612720e+00 1.116281223677e+00 1.119347195762e+00 1.121454473828e+00 1.122538444276e+00 1.122861961085e+00 1.122935461859e+00 1.123364841602e+00 1.124655608794e+00 1.127041298699e+00 1.130436806456e+00 1.134465784890e+00 1.138571943684e+00 1.142246406831e+00 1.145175896117e+00 1.147342114071e+00 1.149042644170e+00 1.150805947415e+00 1.153202877104e+00 1.156662007227e+00 1.161336921449e+00 1.167023105054e+00 1.173216856502e+00 1.179277437366e+00 1.184596943884e+00 1.188778769603e+00 1.191761846955e+00 1.193817048297e+00 1.195445983088e+00 1.197234127464e+00 1.199668383551e+00 1.202963905620e+00 1.207012367020e+00 1.211425350273e+00 1.215641334799e+00 1.219118650975e+00 1.221509201897e+00 1.222721396916e+00 1.222956902906e+00 1.222628518143e+00 1.222199110128e+00 1.222011901495e+00 1.222169246121e+00 1.222475321577e+00 1.222482048938e+00 1.221629200655e+00 1.219423935883e+00 1.215589561436e+00 1.210210961939e+00 1.203832106211e+00 1.197580314071e+00 1.193610191513e+00 1.195524976008e+00 1.181320135162e+00 1.146063186861e+00 1.078366200931e+00 1.000393543291e+00 9.420551786544e-01 9.294768064380e-01 9.673302812866e-01 1.034620658394e+00 1.100150305842e+00 1.138210801759e+00 1.134991790043e+00 1.090087300820e+00 1.016672547059e+00 9.407157313100e-01 8.950583682418e-01 9.027983008859e-01 9.591313348198e-01 1.035357594229e+00 1.099171084367e+00 1.127965755749e+00 1.112705947911e+00 1.058349501384e+00 9.835602672268e-01 9.181329043079e-01 8.928160015858e-01 9.198717579377e-01 9.826341018758e-01 1.049091903684e+00 1.090805448121e+00 1.091866901277e+00 1.051064205377e+00 9.823534077060e-01 9.137771801115e-01 8.799610628015e-01 9.022081152044e-01 9.702864632807e-01 1.051121924887e+00 1.110868663419e+00 1.127199531116e+00 1.092565276492e+00 1.015285842077e+00 9.207260461537e-01 8.497791022147e-01 8.431279387670e-01 9.083743470259e-01 1.011994883783e+00 1.109157323203e+00 1.166337107295e+00 1.166255045809e+00 1.107908646341e+00 1.007131033294e+00 8.982029483193e-01 8.308813803176e-01 8.456417904141e-01 9.352791352816e-01 1.052928728952e+00 1.151575976935e+00 1.201165060711e+00 1.189433414744e+00 1.120710570828e+00 1.016048364872e+00 9.134921138226e-01 8.607066740792e-01 8.867644371492e-01 9.742687999219e-01 1.077493943174e+00 1.155837984326e+00 1.186067464792e+00 1.162719754759e+00 1.097159802253e+00 1.016714168215e+00 9.598573565550e-01 9.593872492694e-01 1.017928329829e+00 1.105917732216e+00 1.184926794774e+00 1.226120702823e+00 1.215994486110e+00 1.157313066865e+00 1.069582443844e+00 9.881642383535e-01 9.550768646179e-01 9.934292583918e-01 1.086969380228e+00 1.195123303620e+00 1.279413116886e+00 1.314766171059e+00 1.290940882177e+00 1.212106127087e+00 1.096791704656e+00 9.780654944075e-01 8.991151555671e-01 8.933890045275e-01 9.563910584057e-01 1.050179043670e+00 1.134100880697e+00 1.181365406951e+00 1.180655649721e+00 1.134103861866e+00 1.055480739346e+00 9.680744025890e-01 9.000219163724e-01 8.735135003553e-01 8.914587546223e-01 9.364243252968e-01 9.844301742596e-01 1.017685999045e+00 1.028855706004e+00 1.020361221843e+00 1.001505558671e+00 9.841493001788e-01 9.773046301223e-01 9.828390264572e-01 9.951095315823e-01 1.004896009409e+00
 4.691189038175e-01 4.698302873451e-01 4.704974463359e-01 4.711637767071e-01 4.718774981576e-01 4.726497584693e-01 4.734574621430e-01 4.742812249329e-01 4.751025725749e-01 4.758922295616e-01 4.766246068803e-01 4.773119383216e-01 4.780052467184e-01 4.787577027114e-01 4.795833375818e-01 4.804622669347e-01 4.813550471255e-01 4.822140540732e-01 4.830012074966e-01 4.837197148056e-01 4.844161335296e-01 4.851531318168e-01 4.859635887494e-01 4.868415935897e-01 4.877616305048e-01 4.886813021494e-01 4.895456719926e-01 4.903166812682e-01 4.910127117254e-01 4.917131042488e-01 4.925019735173e-01 4.933984071703e-01 4.943578766666e-01 4.953005330987e-01 4.961593496303e-01 4.969183294837e-01 4.976118089937e-01 4.983065433918e-01 4.990620635456e-01 4.999003855149e-01 5.008002811401e-01 5.017208980635e-01 5.026071105248e-01 5.034107703087e-01 5.041222828431e-01 5.047858246388e-01 5.054880236422e-01 5.062903076325e-01 5.071874686649e-01 5.081178172963e-01 5.090078148994e-01 5.098115999233e-01 5.105340111685e-01 5.112157723471e-01 5.119117708870e-01 5.126652761260e-01 5.134882413793e-01 5.143648126567e-01 5.152531794372e-01 5.160971177131e-01 5.168470068275e-01 5.175011157353e-01 5.181267109964e-01 5.188114869020e-01 5.196020240197e-01 5.204691779544e-01 5.213317185732e-01 5.221242115608e-01 5.228339776286e-01 5.235092043566e-01 5.242179028074e-01 5.249865085910e-01 5.257876066641e-01 5.265834560930e-01 5.273689323374e-01 5.281777716137e-01 5.290286079188e-01 5.299019248093e-01 5.307465615500e-01 5.315194460667e-01 5.322303886453e-01 5.329498482110e-01 5.337532133071e-01 5.346614750461e-01 5.356103025849e-01 5.365052782016e-01 5.372928731286e-01 5.379927444384e-01 5.386771177001e-01 5.394188838770e-01 5.402423031566e-01 5.411165290997e-01 5.419813244621e-01 5.428049640511e-01 5.435884159667e-01 5.443505773208e-01 5.451019844449e-01 5.458474752560e-01 5.465922152477e-01 5.473486599965e-01 5.481358472028e-01 5.489650763972e-01 5.498204715815e-01 5.506599909573e-01 5.514362332015e-01 5.521426558010e-01 5.528160491553e-01 5.535206776941e-01 5.543085864870e-01 5.551861346739e-01 5.561011257773e-01 5.569732039919e-01 5.577461647709e-01 5.584263293564e-01 5.590801622780e-01 5.597826429489e-01 5.605725465283e-01 5.614287298401e-01 5.622862838191e-01 5.630851559317e-01 5.638098564265e-01 5.644930863354e-01 5.651833739692e-01 5.659060232711e-01 5.666589013484e-01 5.674230950647e-01 5.681825617227e-01 5.689402562822e-01 5.697083900439e-01 5.704861335224e-01 5.712506828152e-01 5.719801440334e-01 5.726706376599e-01 5.733489487871e-01 5.740559206974e-01 5.748160501557e-01 5.756227623368e-01 5.764324518463e-01 5.771950485282e-01 5.778901335613e-01 5.785351824151e-01 5.791701187242e-01 5.798417867772e-01 5.805760528516e-01 5.813648070530e-01 5.821687636134e-01 5.829457658271e-01 5.836627215710e-01 5.843171751938e-01 5.849394225356e-01 5.855824071295e-01 5.862819566970e-01 5.870403425812e-01 5.878247878200e-01 5.885923807293e-01 5.893074937353e-01 5.899650392401e-01 5.905872673491e-01 5.912135187514e-01 5.918705512629e-01 5.925712270354e-01 5.933074308134e-01 5.940491326877e-01 5.947636583805e-01 5.954286564598e-01 5.960507197949e-01 5.966506097774e-01 5.972598349035e-01 5.979004382496e-01 5.985755153071e-01 5.992632267441e-01 5.999387380750e-01 6.005855943886e-01 6.011936167038e-01 6.017739973041e-01 6.023499019847e-01 6.029415827795e-01 6.035581732011e-01 6.041886601730e-01 6.048158416220e-01 6.054210155518e-01 6.059961509960e-01 6.065528741884e-01 6.071108391774e-01 6.076809788923e-01 6.082623103693e-01 6.088447527596e-01 6.094175082481e-01 6.099786120517e-01 6.105354777772e-01 6.110985387531e-01 6.116679670610e-01 6.122372345792e-01 6.127991483520e-01 6.133458042387e-01 6.138828991150e-01 6.144210371403e-01 6.149693101754e-01 6.155239712864e-01 6.160710629136e-01 6.165995796764e-01 6.171049345394e-01 6.176016531980e-01 6.180993075149e-01 6.186044531770e-01 6.191082536863e-01 6.195961393228e-01 6.200653332165e-01 6.205224372846e-01 6.209820901476e-01 6.214515617498e-01 6.219270893205e-01 6.223950285411e-01 6.228475006267e-01 6.232899800188e-01 6.237338078182e-01 6.241866478739e-01 6.246483598716e-01 6.251040595503e-01 6.255411515486e-01 6.259624586424e-01 6.263795462387e-01 6.268008841812e-01 6.272234230580e-01 6.276379555145e-01 6.280334132315e-01 6.284109663802e-01 6.287836318101e-01 6.291613063161e-01 6.295417074883e-01 6.299170351480e-01 6.302804612392e-01 6.306324900097e-01 6.309846139871e-01 6.313420935607e-01 6.317021058091e-01 6.320537218034e-01 6.323922429086e-01 6.327221284684e-01 6.330477897838e-01 6.333741958377e-01 6.336978901745e-01 6.340091054053e-01 6.343060352682e-01 6.345976703147e-01 6.348852697093e-01 6.351733492164e-01 6.354568960645e-01 6.357322230797e-01 6.359995358935e-01 6.362641013612e-01 6.365265809215e-01 6.367856788157e-01 6.370394489039e-01 6.372839431209e-01 6.375211204098e-01 6.377532556407e-01 6.379827104479e-01 6.382057925672e-01 6.384185419828e-01 6.386239569523e-01 6.388242650822e-01 6.390199801761e-01 6.392131675980e-01 6.394025350507e-01 6.395847611038e-01 6.397599815464e-01 6.399303331257e-01 6.400944057636e-01 6.402525227427e-01 6.404061157493e-01 6.405533484017e-01 6.406961265727e-01 6.408338109757e-01 6.409661861200e-01 6.410901523072e-01 6.412090262132e-01 6.413241892769e-01 6.414340549017e-01 6.415396427052e-01 6.416395496789e-01 6.417314830364e-01 6.418187169619e-01 6.419016692446e-01 6.419783914198e-01 6.420497692359e-01 6.421162742234e-01 6.421752705773e-01 6.422284105442e-01 6.422778279395e-01 6.423205327450e-01 6.423582543558e-01 6.423916071037e-01 6.424210141707e-01 6.424439513951e-01 6.424616691705e-01 6.424730042085e-01 6.424761315260e-01 6.424733251949e-01 6.424689017541e-01 6.424595198376e-01 6.424456646946e-01 6.424257422606e-01 6.424007848739e-01 6.423676240747e-01 6.423304052559e-01 6.422883899847e-01 6.422418274166e-01 6.421913798510e-01 6.421361436602e-01 6.420749257255e-01 6.420108652651e-01 6.419386470537e-01 6.418622276624e-01 6.417808947055e-01 6.416948108034e-01 6.416047421836e-01 6.415119379295e-01 6.414148174568e-01 6.413104766882e-01 6.412021678957e-01 6.410881722699e-01 6.409699230156e-01 6.408472933426e-01 6.407225362506e-01 6.405947436628e-01 6.404615751726e-01 6.403237511942e-01 6.401809140449e-01 6.400335169134e-01 6.398822524674e-01 6.397276492484e-01 6.395704634200e-01 6.394110652019e-01 6.392471335667e-01 6.390776953427e-01 6.389054358139e-01 6.387277372357e-01 6.385479762502e-01 6.383667890997e-01 6.381838675895e-01 6.379965417895e-01 6.378047322584e-01 6.376097447437e-01 6.374120694799e-01 6.372118398108e-01 6.370083544017e-01 6.368024938468e-01 6.365939459781e-01 6.363816594640e-01 6.361661860064e-01 6.359492376843e-01 6.357299042142e-01 6.355078631906e-01 6.352840766584e-01 6.350580181261e-01 6.348276296088e-01 6.345970909241e-01 6.343641823952e-01 6.341292368123e-01 6.338952161808e-01 6.336588487820e-01 6.334197604288e-01 6.331789363343e-01 6.329377783497e-01 6.326956637545e-01 6.324522264279e-01 6.322085354968e-01 6.319632009058e-01 6.317183782882e-01 6.314720512793e-01 6.312242647636e-01 6.309788287547e-01 6.307294931823e-01 6.304824254607e-01 6.302346350426e-01 6.299879834457e-01 6.297408915686e-01 6.294938339509e-01 6.292470294810e-01 6.290006845573e-01 6.287559449384e-01 6.285109829061e-01 6.282683378936e-01 6.280282018494e-01 6.277878051361e-01 6.275472665769e-01 6.273089800756e-01 6.270724856544e-01 6.268377751842e-01 6.266057753701e-01 6.263743100401e-01 6.261448140394e-01 6.259180278192e-01 6.256935970399e-01 6.254718072544e-01 6.252536191745e-01 6.250364577401e-01 6.248217980123e-01 6.246127054520e-01 6.244070664670e-01 6.242051634134e-01 6.240064307413e-01 6.238103339827e-01 6.236172110271e-01 6.234294152619e-01 6.232456142665e-01 6.230666888763e-01 6.228917729261e-01 6.227205689449e-01 6.225550332438e-01 6.223938744844e-01 6.222365683198e-01 6.220856004052e-01 6.219399187341e-01 6.218001418078e-01 6.216664014571e-01 6.215378885425e-01 6.214151888723e-01 6.212984646733e-01 6.211875790571e-01 6.210842799589e-01 6.209881513853e-01 6.208973792892e-01 6.208135051843e-01 6.207368722063e-01 6.206676353513e-01 6.206058330666e-01 6.205518530262e-01 6.205050992448e-01 6.204672641063e-01 6.204363634925e-01 6.204136828954e-01 6.203999960174e-01 6.203946003059e-01 6.203968864240e-01 6.204092139612e-01 6.204304913252e-01 6.204590072544e-01 6.204978665997e-01 6.205461350253e-01 6.206032089811e-01 6.206711067511e-01 6.207470956473e-01 6.208336842471e-01 6.209295424687e-01 6.210358270144e-01 6.211542106908e-01 6.212814335221e-01 6.214183547410e-01 6.215675664706e-01 6.217270081519e-01 6.218974497274e-01 6.220790860643e-01 6.222717349019e-01 6.224760050130e-01 6.226916766450e-01 6.229189436356e-01 6.231576779820e-01 6.234090424255e-01 6.236702683184e-01 6.239456722834e-01 6.242313405781e-01 6.245302504979e-01 6.248408663788e-01 6.251648124030e-01 6.255004101173e-01 6.258489361715e-01 6.262096795319e-01 6.265830771914e-01 6.269718383449e-01 6.273708132626e-01 6.277836576631e-01 6.282097784161e-01 6.286478814386e-01 6.291011283262e-01 6.295663601028e-01 6.300458288058e-01 6.305381714030e-01 6.310438901434e-01 6.315616540108e-01 6.320944704516e-01 6.326418004131e-01 6.332005107269e-01 6.337745322990e-01 6.343621419623e-01 6.349627527257e-01 6.355756636452e-01 6.362059219235e-01 6.368478558351e-01 6.375038016772e-01 6.381737859433e-01 6.388564500122e-01 6.395547978996e-01 6.402651944897e-01 6.409906852228e-01 6.417294789543e-01 6.424819897111e-01 6.432485622983e-01 6.440281309380e-01 6.448220987535e-01 6.456302724165e-01 6.464503489372e-01 6.472844703790e-01 6.481327256362e-01 6.489945535364e-01 6.498698899158e-01 6.507575148561e-01 6.516601588287e-01 6.525756304435e-01 6.535035052868e-01 6.544449526609e-01 6.553991752714e-01 6.563668035173e-01 6.573474144027e-01 6.583411697396e-01 6.593469391770e-01 6.603663727714e-01 6.613958728038e-01 6.624394950075e-01 6.634968425696e-01 6.645643447901e-01 6.656440954370e-01 6.667364131949e-01 6.678397289495e-01 6.689549650477e-01 6.700814884380e-01 6.712189373142e-01 6.723703708144e-01 6.735299852388e-01 6.747015215203e-01 6.758835036144e-01 6.770765521384e-01 6.782794974498e-01 6.794934031466e-01 6.807176487134e-01 6.819514402593e-01 6.831947464913e-01 6.844474097499e-01 6.857110714507e-01 6.869826305376e-01 6.882641277011e-01 6.895545925671e-01 6.908533593925e-01 6.921613421955e-01 6.934779782384e-01 6.948014714582e-01 6.961333758988e-01 6.974728527303e-01 6.988202378960e-01 7.001743286689e-01 7.015360457332e-01 7.029029722808e-01 7.042774419299e-01 7.056583494966e-01 7.070459129005e-01 7.084384814736e-01 7.098367773599e-01 7.112403895318e-01 7.126488671308e-01 7.140639337764e-01 7.154822954996e-01 7.169047862841e-01 7.183328192671e-01 7.197637272274e-01 7.211995881653e-01 7.226379598038e-01 7.240794475687e-01 7.255245557884e-01 7.269725984079e-01 7.284213550929e-01 7.298733121375e-01 7.313261499336e-01 7.327824478758e-01 7.342384079470e-01 7.356951522908e-01 7.371542201553e-01 7.386120609350e-01 7.400715004917e-01 7.415304121000e-01 7.429885225937e-01 7.444466029300e-01 7.459037633375e-01 7.473601677560e-01 7.488143571283e-01 7.502673484527e-01 7.517179846593e-01 7.531673135414e-01 7.546130896104e-01 7.560562294310e-01 7.574957342448e-01 7.589326195604e-01 7.603647728861e-01 7.617927227142e-01 7.632182344785e-01 7.646378964473e-01 7.660520519490e-01 7.674622500637e-01 7.688655740019e-01 7.702653040928e-01 7.716581266064e-01 7.730443360025e-01 7.744239346125e-01 7.757962408138e-01 7.771618380035e-01 7.785201032399e-01 7.798706321916e-01 7.812125441119e-01 7.825472540454e-01 7.838726051352e-01 7.851892331319e-01 7.864970589317e-01 7.877947076837e-01 7.890830219287e-01 7.903614284071e-01 7.916300361393e-01 7.928883315820e-01 7.941350167467e-01 7.953710528893e-01 7.965957001984e-01 7.978089316986e-01 7.990095688742e-01 8.001988912226e-01 8.013751013976e-01 8.025400628296e-01 8.036921230673e-01 8.048293698925e-01 8.059538417991e-01 8.070651054933e-01 8.081630686453e-01 8.092456160038e-01 8.103146155225e-01 8.113692940704e-01 8.124081034039e-01 8.134329699573e-01 8.144414010048e-01 8.154350906039e-01 8.164125957865e-01 8.173741499632e-01 8.183194647956e-01 8.192492914420e-01 8.201612153181e-01 8.210566671487e-01 8.219358005024e-01 8.227968840547e-01 8.236416092424e-01 8.244675624638e-01 8.252748418446e-01 8.260664622486e-01 8.268391263006e-01 8.275924417564e-01 8.283280706769e-01 8.290449748109e-01 8.297444445706e-01 8.304219471401e-01 8.310815584863e-01 8.317222796906e-01 8.323429766356e-01 8.329446962542e-01 8.335260423523e-01 8.340891457443e-01 8.346300741572e-01 8.351522128430e-01 8.356547397910e-01 8.361350416803e-01 8.365959530336e-01 8.370371265159e-01 8.374569035031e-01 8.378551314952e-01 8.382332341880e-01 8.385914341842e-01 8.389271077880e-01 8.392424910534e-01 8.395377199707e-01 8.398107073716e-01 8.400639484899e-01 8.402943616677e-01 8.405037644907e-01 8.406941615807e-01 8.408609205609e-01 8.410082167480e-01 8.411339072932e-01 8.412374902782e-01 8.413217356870e-01 8.413828525211e-01 8.414254768270e-01 8.414444389881e-01 8.414433334979e-01 8.414219105116e-01 8.413789182178e-01 8.413167275089e-01 8.412323442771e-01 8.411267536369e-01 8.410023767825e-01 8.408568203774e-01 8.406919618442e-01 8.405061494874e-01 8.403006388685e-01 8.400772888562e-01 8.398319791030e-01 8.395683551050e-01 8.392849130049e-01 8.389833669323e-01 8.386623425394e-01 8.383236326438e-01 8.379662178076e-01 8.375893638960e-01 8.371964402854e-01 8.367864721389e-01 8.363582256112e-01 8.359133283162e-01 8.354513628938e-01 8.349740490612e-01 8.344794791337e-01 8.339709569283e-01 8.334471158120e-01 8.329066260739e-01 8.323526287161e-01 8.317850115119e-01 8.312040780868e-01 8.306090361601e-01 8.300009256055e-01 8.293823117771e-01 8.287489400393e-01 8.281055509833e-01 8.274512453217e-01 8.267877452951e-01 8.261125991146e-01 8.254291537098e-01 8.247363264795e-01 8.240359639466e-01 8.233268192425e-01 8.226119416722e-01 8.218905334452e-01 8.211631030488e-01 8.204294879973e-01 8.196923633588e-01 8.189509482362e-01 8.182062071360e-01 8.174604420103e-01 8.167103677004e-01 8.159600159004e-01 8.152102641796e-01 8.144602596599e-01 8.137126203626e-01 8.129642722131e-01 8.122220782255e-01 8.114804949378e-01 8.107458264385e-01 8.100141056626e-01 8.092893341566e-01 8.085712071236e-01 8.078602507647e-01 8.071593423813e-01 8.064667237975e-01 8.057846215899e-01 8.051130034030e-01 8.044535726387e-01 8.038093757357e-01 8.031764105893e-01 8.025593589677e-01 8.019584352033e-01 8.013745312988e-01 8.008078084137e-01 8.002576862651e-01 7.997312235002e-01 7.992236760232e-01 7.987383321028e-01 7.982744770588e-01 7.978342292407e-01 7.974187576648e-01 7.970279651869e-01 7.966653420298e-01 7.963286449029e-01 7.960217554544e-01 7.957429139253e-01 7.954941697270e-01 7.952771264006e-01 7.950919350037e-01 7.949406876878e-01 7.948235540855e-01 7.947405207642e-01 7.946949685801e-01 7.946845868923e-01 7.947139960894e-01 7.947812538310e-01 7.948859322435e-01 7.950336337993e-01 7.952209784417e-01 7.954514533722e-01 7.957242953888e-01 7.960398104798e-01 7.964002062854e-01 7.968051290070e-01 7.972567975099e-01 7.977545967667e-01 7.982987880468e-01 7.988913391815e-01 7.995336253649e-01 8.002236770609e-01 8.009620055902e-01 8.017527794114e-01 8.025926668835e-01 8.034840777186e-01 8.044253120598e-01 8.054196493731e-01 8.064656978759e-01 8.075636149671e-01 8.087155256497e-01 8.099185130460e-01 8.111764330698e-01 8.124853885242e-01 8.138498702435e-01 8.152655907936e-01 8.167367535494e-01 8.182609701588e-01 8.198389396277e-01 8.214708127122e-01 8.231529829702e-01 8.248905300443e-01 8.266807378524e-01 8.285232531893e-01 8.304195764725e-01 8.323641939702e-01 8.343642511347e-01 8.364110765695e-01 8.385116681089e-01 8.406618520884e-01 8.428606794550e-01 8.451097716598e-01 8.474058372743e-01 8.497495065521e-01 8.521417826859e-01 8.545777242504e-01 8.570605497248e-01 8.595866685576e-01 8.621580520595e-01 8.647708441435e-01 8.674262391988e-01 8.701207268978e-01 8.728557006461e-01 8.756284319618e-01 8.784389052703e-01 8.812866703756e-01 8.841674408907e-01 8.870839491567e-01 8.900313920807e-01 8.930123195463e-01 8.960207663449e-01 8.990599848029e-01 9.021272147081e-01 9.052195376853e-01 9.083369903796e-01 9.114760996207e-01 9.146392695134e-01 9.178210897059e-01 9.210226094895e-01 9.242411228698e-01 9.274754417912e-01 9.307244288834e-01 9.339846501266e-01 9.372577378181e-01 9.405378167585e-01 9.438287939497e-01 9.471245496021e-01 9.504255030120e-01 9.537288277106e-01 9.570336342499e-01 9.603391946986e-01 9.636424857543e-01 9.669418108207e-01 9.702358829367e-01 9.735224967873e-01 9.768019994081e-01 9.800697357338e-01 9.833271263861e-01 9.865678296038e-01 9.897948825445e-01 9.930044020724e-01 9.961953611194e-01 9.993653770715e-01 1.002511912827e+00 1.005638814929e+00 1.008734548863e+00 1.011806539202e+00 1.014847835561e+00 1.017860597869e+00 1.020839583562e+00 1.023784405473e+00 1.026695658555e+00 1.029564746477e+00 1.032400633788e+00 1.035191287525e+00 1.037943369419e+00 1.040649555823e+00 1.043310831416e+00 1.045926636344e+00 1.048490821539e+00 1.051008925734e+00 1.053470821408e+00 1.055885860385e+00 1.058240592170e+00 1.060543257674e+00 1.062788184053e+00 1.064970375448e+00 1.067098166043e+00 1.069159179434e+00 1.071164337022e+00 1.073097456632e+00 1.074969196554e+00 1.076772974122e+00 1.078508320932e+00 1.080177556117e+00 1.081771830238e+00 1.083298877113e+00 1.084747034200e+00 1.086130118324e+00 1.087430048508e+00 1.088661177084e+00 1.089812667690e+00 1.090884543384e+00 1.091883543744e+00 1.092796529439e+00 1.093637489547e+00 1.094389146066e+00 1.095067676605e+00 1.095657495810e+00 1.096168431460e+00 1.096595223219e+00 1.096936702355e+00 1.097199553133e+00 1.097369543780e+00 1.097466130815e+00 1.097466530361e+00 1.097391199073e+00 1.097226112793e+00 1.096977551877e+00 1.096646046151e+00 1.096225883286e+00 1.095728110541e+00 1.095136669594e+00 1.094473872257e+00 1.093716441981e+00 1.092884631235e+00 1.091967739347e+00 1.090969447210e+00 1.089895463080e+00 1.088734216622e+00 1.087504709145e+00 1.086188366397e+00 1.084806382147e+00 1.083343250089e+00 1.081810525096e+00 1.080207719081e+00 1.078531750534e+00 1.076795608749e+00 1.074983424156e+00 1.073120490696e+00 1.071187383756e+00 1.069201510247e+00 1.067156933749e+00 1.065056839163e+00 1.062911470721e+00 1.060711081065e+00 1.058472895693e+00 1.056185680599e+00 1.053864836616e+00 1.051505336278e+00 1.049116214280e+00 1.046699162915e+00 1.044252878384e+00 1.041793157139e+00 1.039307680126e+00 1.036818063940e+00 1.034311930503e+00 1.031806466815e+00 1.029298171625e+00 1.026791878542e+00 1.024298055577e+00 1.021809396494e+00 1.019346086895e+00 1.016896448613e+00 1.014480642393e+00 1.012089432508e+00 1.009736483692e+00 1.007422728671e+00 1.005148998041e+00 1.002931158226e+00 1.000757023685e+00 9.986479373851e-01 9.965952591399e-01 9.946125040055e-01 9.926962000004e-01 9.908534909266e-01 9.890886480993e-01 9.874013007147e-01 9.858022327816e-01 9.842839992370e-01 9.828598641162e-01 9.815230385454e-01 9.802854707002e-01 9.791400655696e-01 9.780925853555e-01 9.771458305319e-01 9.762950443480e-01 9.755500734576e-01 9.749002356590e-01 9.743574033406e-01 9.739099717627e-01 9.735643625031e-01 9.733160703943e-01 9.731613943788e-01 9.731072316120e-01 9.731387127268e-01 9.732636768220e-01 9.734698612206e-01 9.737620416039e-01 9.741307758949e-01 9.745712460856e-01 9.750834287172e-01 9.756556206611e-01 9.762928506109e-01 9.769749421158e-01 9.777094402626e-01 9.784805925581e-01 9.792871835776e-01 9.801226480753e-01 9.809745309594e-01 9.818434264564e-01 9.827120728622e-01 9.835852066078e-01 9.844431294297e-01 9.852867014897e-01 9.861049943236e-01 9.868897223478e-01 9.876359174708e-01 9.883308858015e-01 9.889730369337e-01 9.895477795895e-01 9.900542979548e-01 9.904813818314e-01 9.908230332903e-01 9.910732977353e-01 9.912205341493e-01 9.912642566349e-01 9.911937798376e-01 9.910049263434e-01 9.906921454715e-01 9.902473120359e-01 9.896699210672e-01 9.889470968125e-01 9.880846797397e-01 9.870684504853e-01 9.859033409809e-01 9.845790961276e-01 9.830970927976e-01 9.814523554118e-01 9.796434215802e-01 9.776695704976e-01 9.755292989426e-01 9.732219889312e-01 9.707456680593e-01 9.681035069610e-01 9.652909348205e-01 9.623151931853e-01 9.591731477450e-01 9.558714791734e-01 9.524072660311e-01 9.487880342306e-01 9.450153654522e-01 9.410907021360e-01 9.370242375358e-01 9.328149584164e-01 9.284754413946e-01 9.240032352501e-01 9.194101948284e-01 9.147030152908e-01 9.098850041347e-01 9.049700182377e-01 8.999609137368e-01 8.948693502667e-01 8.897030260547e-01 8.844734232246e-01 8.791896566934e-01 8.738627620308e-01 8.685033311739e-01 8.631214167763e-01 8.577349601883e-01 8.523492007714e-01 8.469829199006e-01 8.416469339051e-01 8.363553524227e-01 8.311232359123e-01 8.259647113739e-01 8.208969092253e-01 8.159339611790e-01 8.110925511590e-01 8.063885424111e-01 8.018389973301e-01 7.974599658729e-01 7.932693275622e-01 7.892831174066e-01 7.855195192167e-01 7.819964648084e-01 7.787270412583e-01 7.757307838503e-01 7.730224539489e-01 7.706182608621e-01 7.685327760871e-01 7.667784002758e-01 7.653699125155e-01 7.643158681524e-01 7.636312189257e-01 7.633213086500e-01 7.633949614750e-01 7.638570172095e-01 7.647106005448e-01 7.659591628662e-01 7.676006232303e-01 7.696304097771e-01 7.720500362622e-01 7.748444503598e-01 7.780126417967e-01 7.815377642192e-01 7.854060379245e-01 7.896069064062e-01 7.941152799027e-01 7.989192428915e-01 8.039909675463e-01 8.093095870124e-01 8.148532827472e-01 8.205906536032e-01 8.265005375900e-01 8.325488964717e-01 8.387115162971e-01 8.449555802947e-01 8.512539461405e-01 8.575751961783e-01 8.638885918730e-01 8.701643990240e-01 8.763727915503e-01 8.824859116293e-01 8.884735994524e-01 8.943126021011e-01 8.999717894386e-01 9.054273531929e-01 9.106591497072e-01 9.156399654814e-01 9.203559967134e-01 9.247820417708e-01 9.289103315316e-01 9.327162578038e-01 9.361999244289e-01 9.393418969768e-01 9.421400729495e-01 9.445943158271e-01 9.466911858789e-01 9.484468720304e-01 9.498526656120e-01 9.509245099596e-01 9.516673035330e-01 9.520953961384e-01 9.522269859855e-01 9.520741825333e-01 9.516648209863e-01 9.510142282424e-01 9.501603195845e-01 9.491222117710e-01 9.479341913107e-01 9.466308225989e-01 9.452435114577e-01 9.438153589811e-01 9.423715279460e-01 9.409670780717e-01 9.396290673256e-01 9.384011594775e-01 9.373284579388e-01 9.364392894808e-01 9.357839957532e-01 9.353899146839e-01 9.352991053005e-01 9.355414603863e-01 9.361468130469e-01 9.371460598485e-01 9.385559329435e-01 9.404054796500e-01 9.427051888823e-01 9.454688359955e-01 9.487017254970e-01 9.524083584931e-01 9.565867227978e-01 9.612257181051e-01 9.663213251349e-01 9.718473442786e-01 9.777895916266e-01 9.841184261161e-01 9.908049992306e-01 9.978169370374e-01 1.005114041078e+00 1.012658297872e+00 1.020400456420e+00 1.028298701642e+00 1.036302224649e+00 1.044358613153e+00 1.052418716538e+00 1.060423994903e+00 1.068325786102e+00 1.076064892160e+00 1.083588634665e+00 1.090843936857e+00 1.097780460375e+00 1.104344481084e+00 1.110489887131e+00 1.116171126377e+00 1.121345446197e+00 1.125975909564e+00 1.130026375769e+00 1.133472717242e+00 1.136286842835e+00 1.138456137566e+00 1.139967497624e+00 1.140816886235e+00 1.141013207996e+00 1.140560718582e+00 1.139486966152e+00 1.137818323034e+00 1.135591778403e+00 1.132855600633e+00 1.129660410720e+00 1.126075884498e+00 1.122166890196e+00 1.118016576603e+00 1.113705753898e+00 1.109325973588e+00 1.104974483349e+00 1.100740136164e+00 1.096730960519e+00 1.093033848738e+00 1.089750131433e+00 1.086965477710e+00 1.084761527732e+00 1.083214393333e+00 1.082380172130e+00 1.082317840794e+00 1.083052131139e+00 1.084612384600e+00 1.086999365942e+00 1.090202938514e+00 1.094198556712e+00 1.098938810362e+00 1.104379301734e+00 1.110437821530e+00 1.117049009421e+00 1.124110580415e+00 1.131539403670e+00 1.139225862912e+00 1.147064116091e+00 1.154954076797e+00 1.162774166331e+00 1.170435106295e+00 1.177811207697e+00 1.184816138707e+00 1.191342566312e+00 1.197298759789e+00 1.202599718363e+00 1.207151089934e+00 1.210894346253e+00 1.213737741052e+00 1.215637641539e+00 1.216527718485e+00 1.216363252878e+00 1.215111409341e+00 1.212733027440e+00 1.209230166334e+00 1.204573045659e+00 1.198793187775e+00 1.191896631191e+00 1.183930552692e+00 1.174948166399e+00 1.165014040938e+00 1.154238895524e+00 1.142711240962e+00 1.130586633367e+00 1.117995176534e+00 1.105125702794e+00 1.092161093254e+00 1.079303217078e+00 1.066781456135e+00 1.054798594805e+00 1.043607060200e+00 1.033403886367e+00 1.024413357501e+00 1.016811038086e+00 1.010758122649e+00 1.006376054019e+00 1.003730976682e+00 1.002860903644e+00 1.003727822189e+00 1.006270746094e+00 1.010350402192e+00 1.015813434824e+00 1.022453424002e+00 1.030039558724e+00 1.038337517393e+00 1.047080563076e+00 1.056038244008e+00 1.062608123358e+00 1.068228754541e+00 1.073254996994e+00 1.078158164908e+00 1.083360003509e+00 1.089077988749e+00 1.095206546058e+00 1.101370432619e+00 1.107025388275e+00 1.111624118071e+00 1.114796836704e+00 1.116478284998e+00 1.116923098966e+00 1.116635243192e+00 1.116245856283e+00 1.116307245918e+00 1.117132195171e+00 1.118722844386e+00 1.120779301922e+00 1.122813155304e+00 1.124338406994e+00 1.125037268186e+00 1.124861145990e+00 1.124085710770e+00 1.123223397843e+00 1.122848431444e+00 1.123435442880e+00 1.125195445718e+00 1.127988624178e+00 1.131371833997e+00 1.134743869085e+00 1.137507683784e+00 1.139265169602e+00 1.139947835078e+00 1.139814389648e+00 1.139364306143e+00 1.139200980720e+00 1.139831207474e+00 1.141489864915e+00 1.144092157318e+00 1.147267613850e+00 1.150468246011e+00 1.153188420445e+00 1.155127561572e+00 1.156283818918e+00 1.156974997349e+00 1.157759419153e+00 1.159241039597e+00 1.161883132938e+00 1.165865790436e+00 1.171006128719e+00 1.176809985466e+00 1.182631709783e+00 1.187855899263e+00 1.192071281980e+00 1.195200243856e+00 1.197501164731e+00 1.199462873193e+00 1.201658321423e+00 1.204562349730e+00 1.208381524445e+00 1.212993527754e+00 1.217997489229e+00 1.222832237265e+00 1.226949549930e+00 1.230003388284e+00 1.231912411691e+00 1.232883985981e+00 1.233337550643e+00 1.233740484939e+00 1.234434797710e+00 1.235508896420e+00 1.236760724338e+00 1.237730372018e+00 1.237852586531e+00 1.236634939086e+00 1.233807668151e+00 1.229445360030e+00 1.224035652360e+00 1.218532943519e+00 1.214654238546e+00 1.212728280131e+00 1.194364791742e+00 1.144601317061e+00 1.066541208645e+00 9.863946803284e-01 9.365271300596e-01 9.396139953772e-01 9.914354969534e-01 1.064142437415e+00 1.125506258396e+00 1.152386250216e+00 1.134848933543e+00 1.076878052370e+00 9.962980624016e-01 9.230845014916e-01 8.904081862900e-01 9.146255442798e-01 9.813025989222e-01 1.057430720906e+00 1.112141002246e+00 1.126627187742e+00 1.096314263393e+00 1.030911548155e+00 9.538256517028e-01 8.978533870166e-01 8.908974807290e-01 9.355033808360e-01 1.006435721840e+00 1.070054609692e+00 1.100818703658e+00 1.087119146957e+00 1.032421619169e+00 9.556048647771e-01 8.891284401169e-01 8.682475458626e-01 9.073452884191e-01 9.866253354086e-01 1.069105369534e+00 1.122444884094e+00 1.127868685879e+00 1.081915890059e+00 9.972622574548e-01 9.036388515783e-01 8.442209893137e-01 8.547650501175e-01 9.319740473915e-01 1.036735434242e+00 1.125946865183e+00 1.170127207493e+00 1.156204937361e+00 1.087386461006e+00 9.839188310121e-01 8.840664044772e-01 8.370153302457e-01 8.723523324758e-01 9.704473130492e-01 1.083105775166e+00 1.168219092562e+00 1.200963484688e+00 1.173730583370e+00 1.095342623670e+00 9.913194444073e-01 9.027350079788e-01 8.735625681955e-01 9.194461873157e-01 1.012256753078e+00 1.106809517515e+00 1.167811909251e+00 1.177349173823e+00 1.134816855633e+00 1.056535078443e+00 9.749464087827e-01 9.313813034328e-01 9.536303863817e-01 1.032346535199e+00 1.129986106114e+00 1.207657776208e+00 1.239388362113e+00 1.215060490516e+00 1.140750307251e+00 1.039484519284e+00 9.508078059246e-01 9.202389975857e-01 9.690667448754e-01 1.074189599832e+00 1.190414907727e+00 1.278798747028e+00 1.315632034597e+00 1.292328721986e+00 1.214387658357e+00 1.100998617161e+00 9.847245557485e-01 9.066411742216e-01 8.976788206379e-01 9.535715442439e-01 1.039219057455e+00 1.116642558336e+00 1.160782633354e+00 1.161362931560e+00 1.120881629541e+00 1.052458656859e+00 9.770488555772e-01 9.182667547487e-01 8.931158086626e-01 9.027490263452e-01 9.330695513278e-01 9.652957568548e-01 9.858138299433e-01 9.899273455015e-01 9.813480770992e-01 9.691804106547e-01 9.632826824372e-01 9.691096517663e-01 9.847708791567e-01 1.002365789372e+00 1.012447568978e+00
 4.771179316469e-01 4.777993631296e-01 4.784358891522e-01 4.790731394454e-01 4.797600190763e-01 4.805055895698e-01 4.812885642925e-01 4.820885594370e-01 4.828863787555e-01 4.836493188903e-01 4.843534795838e-01 4.850125380425e-01 4.856806547770e-01 4.864093018842e-01 4.872124625656e-01 4.880693541657e-01 4.889407444656e-01 4.897749862474e-01 4.905361804940e-01 4.912264618075e-01 4.918976611690e-01 4.926121053787e-01 4.934013850235e-01 4.942596458234e-01 4.951577842296e-01 4.960551091240e-01 4.968945278883e-01 4.976395603409e-01 4.983102892483e-01 4.989877166536e-01 4.997542434329e-01 5.006310594242e-01 5.015712935609e-01 5.024931879782e-01 5.033281326243e-01 5.040607297565e-01 5.047283999971e-01 5.053990408734e-01 5.061346255951e-01 5.069541830769e-01 5.078360187072e-01 5.087362798572e-01 5.096012518899e-01 5.103831817909e-01 5.110720817493e-01 5.117151078946e-01 5.123977008033e-01 5.131816583495e-01 5.140623781726e-01 5.149766770112e-01 5.158498086158e-01 5.166347617175e-01 5.173377177589e-01 5.179995138938e-01 5.186790241586e-01 5.194179271738e-01 5.202264896702e-01 5.210880827072e-01 5.219617261113e-01 5.227931176466e-01 5.235304073673e-01 5.241733232903e-01 5.247875182348e-01 5.254581465611e-01 5.262356724785e-01 5.270919577560e-01 5.279488454351e-01 5.287386048592e-01 5.294441302685e-01 5.301108161442e-01 5.308082749582e-01 5.315654609094e-01 5.323586990427e-01 5.331509536455e-01 5.339356705077e-01 5.347411613588e-01 5.355864646419e-01 5.364510895016e-01 5.372874698992e-01 5.380535816000e-01 5.387600090782e-01 5.394739229057e-01 5.402723544713e-01 5.411754099658e-01 5.421218231853e-01 5.430156244859e-01 5.438025411701e-01 5.445001290796e-01 5.451782931837e-01 5.459133994186e-01 5.467333122722e-01 5.476078975716e-01 5.484766543363e-01 5.493048719586e-01 5.500890065993e-01 5.508470068007e-01 5.515932314279e-01 5.523355042450e-01 5.530806594975e-01 5.538414832005e-01 5.546326189870e-01 5.554647077788e-01 5.563223211615e-01 5.571623603196e-01 5.579409512585e-01 5.586517008883e-01 5.593298258845e-01 5.600378564300e-01 5.608284281418e-01 5.617115991331e-01 5.626348356697e-01 5.635161217855e-01 5.642973465142e-01 5.649833403763e-01 5.656398723804e-01 5.663436206944e-01 5.671367877788e-01 5.680010544577e-01 5.688695099153e-01 5.696810944284e-01 5.704171048918e-01 5.711079936451e-01 5.718030061914e-01 5.725299026667e-01 5.732895808408e-01 5.740644957163e-01 5.748389815745e-01 5.756133520302e-01 5.763962027108e-01 5.771854735568e-01 5.779592651739e-01 5.786948225357e-01 5.793945533047e-01 5.800864789650e-01 5.808081354579e-01 5.815854098856e-01 5.824080673009e-01 5.832310687478e-01 5.840055382266e-01 5.847128156286e-01 5.853705372463e-01 5.860207370894e-01 5.867088729939e-01 5.874614053552e-01 5.882681487933e-01 5.890909693966e-01 5.898841069340e-01 5.906168382807e-01 5.912862233794e-01 5.919258751765e-01 5.925854524061e-01 5.933049170559e-01 5.940821879030e-01 5.948863119656e-01 5.956727986335e-01 5.964074209023e-01 5.970829460725e-01 5.977237158390e-01 5.983694324058e-01 5.990462545997e-01 5.997673572628e-01 6.005237799180e-01 6.012863754875e-01 6.020226491039e-01 6.027078110133e-01 6.033499569419e-01 6.039701838011e-01 6.045996071653e-01 6.052626236086e-01 6.059601133791e-01 6.066704377563e-01 6.073690989275e-01 6.080378645264e-01 6.086679676831e-01 6.092721773145e-01 6.098718214612e-01 6.104873627243e-01 6.111269572599e-01 6.117812389360e-01 6.124339558069e-01 6.130630530511e-01 6.136632893912e-01 6.142466778894e-01 6.148317780347e-01 6.154275220263e-01 6.160349107527e-01 6.166439391478e-01 6.172451951100e-01 6.178339523945e-01 6.184196898875e-01 6.190100443498e-01 6.196070875991e-01 6.202056082388e-01 6.207945969757e-01 6.213689251277e-01 6.219339867529e-01 6.225009700417e-01 6.230792805475e-01 6.236609448123e-01 6.242361307173e-01 6.247927082429e-01 6.253268150832e-01 6.258516845292e-01 6.263797090965e-01 6.269144758027e-01 6.274469391586e-01 6.279650612701e-01 6.284649623761e-01 6.289534251608e-01 6.294437657978e-01 6.299459427708e-01 6.304525601803e-01 6.309510976988e-01 6.314354739868e-01 6.319092785226e-01 6.323854250596e-01 6.328711530135e-01 6.333644843812e-01 6.338512880080e-01 6.343198943262e-01 6.347737328643e-01 6.352219611224e-01 6.356753739935e-01 6.361299788922e-01 6.365750090891e-01 6.370027001612e-01 6.374122099935e-01 6.378188287082e-01 6.382295852684e-01 6.386437667429e-01 6.390518234341e-01 6.394471751199e-01 6.398337148968e-01 6.402194459834e-01 6.406105250582e-01 6.410044288359e-01 6.413889599117e-01 6.417617908303e-01 6.421243152556e-01 6.424842800929e-01 6.428440052709e-01 6.432014440122e-01 6.435449974331e-01 6.438763267634e-01 6.442010171022e-01 6.445227548153e-01 6.448446713662e-01 6.451624549307e-01 6.454718055496e-01 6.457730328461e-01 6.460706885765e-01 6.463690174620e-01 6.466619508650e-01 6.469485905117e-01 6.472255973797e-01 6.474962414939e-01 6.477619876953e-01 6.480253533793e-01 6.482814997008e-01 6.485271455473e-01 6.487666478811e-01 6.489994239508e-01 6.492293565423e-01 6.494553762630e-01 6.496779710631e-01 6.498941346644e-01 6.501022562173e-01 6.503059213579e-01 6.505026742977e-01 6.506944614973e-01 6.508804172473e-01 6.510606404215e-01 6.512350381109e-01 6.514054681704e-01 6.515697604424e-01 6.517257965031e-01 6.518776997151e-01 6.520250326459e-01 6.521657634845e-01 6.523028163864e-01 6.524337227767e-01 6.525571706641e-01 6.526756712661e-01 6.527890449875e-01 6.528964821477e-01 6.529975189197e-01 6.530946360141e-01 6.531842903133e-01 6.532681615048e-01 6.533470170222e-01 6.534191293731e-01 6.534861601447e-01 6.535487512948e-01 6.536066152699e-01 6.536583963360e-01 6.537040075477e-01 6.537421142089e-01 6.537728172881e-01 6.537987527529e-01 6.538215374359e-01 6.538391040370e-01 6.538513089520e-01 6.538591185509e-01 6.538582302624e-01 6.538523547976e-01 6.538405644414e-01 6.538232290404e-01 6.537997827390e-01 6.537741912284e-01 6.537433776496e-01 6.537070841523e-01 6.536653488623e-01 6.536164318710e-01 6.535638653542e-01 6.535038695406e-01 6.534408071105e-01 6.533714034341e-01 6.533001836588e-01 6.532227620608e-01 6.531400104421e-01 6.530517864873e-01 6.529577111247e-01 6.528580512500e-01 6.527538184242e-01 6.526478158304e-01 6.525360783898e-01 6.524210224547e-01 6.523011811512e-01 6.521733422275e-01 6.520419446649e-01 6.519063680734e-01 6.517670481877e-01 6.516236422831e-01 6.514774370517e-01 6.513274703363e-01 6.511721088326e-01 6.510117046682e-01 6.508467719500e-01 6.506785475503e-01 6.505079180589e-01 6.503353963303e-01 6.501568619554e-01 6.499754754229e-01 6.497884093683e-01 6.495973765819e-01 6.494046968593e-01 6.492090228032e-01 6.490086246390e-01 6.488050839070e-01 6.485971489238e-01 6.483862511362e-01 6.481722408350e-01 6.479556738882e-01 6.477360585974e-01 6.475140685416e-01 6.472878839565e-01 6.470587166321e-01 6.468272562667e-01 6.465939626876e-01 6.463573660909e-01 6.461192995942e-01 6.458791319237e-01 6.456368544534e-01 6.453911584129e-01 6.451445087153e-01 6.448947344252e-01 6.446448441816e-01 6.443929132984e-01 6.441404277781e-01 6.438858387100e-01 6.436291729899e-01 6.433704386522e-01 6.431127822514e-01 6.428519250351e-01 6.425905625826e-01 6.423292263299e-01 6.420678048151e-01 6.418048640321e-01 6.415410542781e-01 6.412770515791e-01 6.410125959467e-01 6.407478540965e-01 6.404833992534e-01 6.402198130779e-01 6.399571251549e-01 6.396942362538e-01 6.394307582034e-01 6.391682063540e-01 6.389055897246e-01 6.386453060695e-01 6.383854240187e-01 6.381259172775e-01 6.378681130562e-01 6.376118920023e-01 6.373562872913e-01 6.371031216387e-01 6.368513862482e-01 6.366011749347e-01 6.363534704968e-01 6.361090095500e-01 6.358663893671e-01 6.356264969618e-01 6.353901398865e-01 6.351539155621e-01 6.349216604049e-01 6.346933931346e-01 6.344669867405e-01 6.342458479497e-01 6.340269537587e-01 6.338116431361e-01 6.335992173249e-01 6.333907908188e-01 6.331863803837e-01 6.329872947579e-01 6.327930132896e-01 6.326024188154e-01 6.324167739244e-01 6.322352800378e-01 6.320595833363e-01 6.318889972741e-01 6.317236690345e-01 6.315631409566e-01 6.314087007300e-01 6.312612914186e-01 6.311186485597e-01 6.309822584086e-01 6.308510815461e-01 6.307285785922e-01 6.306130794193e-01 6.305020773360e-01 6.303992370071e-01 6.303040456710e-01 6.302153764354e-01 6.301341759210e-01 6.300609934042e-01 6.299960746394e-01 6.299387791493e-01 6.298893678617e-01 6.298465095188e-01 6.298140340642e-01 6.297891000597e-01 6.297728259681e-01 6.297655246741e-01 6.297671108216e-01 6.297790806166e-01 6.297986068054e-01 6.298273764038e-01 6.298658004367e-01 6.299140621077e-01 6.299733947314e-01 6.300418607052e-01 6.301188809288e-01 6.302091075612e-01 6.303086861024e-01 6.304183943198e-01 6.305395123793e-01 6.306714946318e-01 6.308140328033e-01 6.309679045768e-01 6.311331791041e-01 6.313083456596e-01 6.314971497212e-01 6.316962703035e-01 6.319067482890e-01 6.321301490310e-01 6.323646916986e-01 6.326123048436e-01 6.328708796610e-01 6.331432343211e-01 6.334264833944e-01 6.337232097113e-01 6.340322142302e-01 6.343550929366e-01 6.346902217421e-01 6.350366868761e-01 6.353981187391e-01 6.357720813253e-01 6.361590617436e-01 6.365592374388e-01 6.369730576211e-01 6.373993142105e-01 6.378404484531e-01 6.382942512012e-01 6.387617231936e-01 6.392423983185e-01 6.397371678086e-01 6.402458365893e-01 6.407678530367e-01 6.413044258288e-01 6.418543617229e-01 6.424198100048e-01 6.429973695916e-01 6.435893920341e-01 6.441969092437e-01 6.448167738476e-01 6.454518344753e-01 6.461000053736e-01 6.467619701211e-01 6.474390969901e-01 6.481296920774e-01 6.488354598400e-01 6.495542124971e-01 6.502875380141e-01 6.510352558263e-01 6.517965412544e-01 6.525723140691e-01 6.533624033387e-01 6.541667681060e-01 6.549842501190e-01 6.558159788201e-01 6.566606327021e-01 6.575214751817e-01 6.583943061553e-01 6.592809741801e-01 6.601822300886e-01 6.610969951205e-01 6.620237952041e-01 6.629657403865e-01 6.639202659139e-01 6.648885879866e-01 6.658702244048e-01 6.668641709603e-01 6.678721706721e-01 6.688930245709e-01 6.699260188559e-01 6.709723188990e-01 6.720306321632e-01 6.731029621258e-01 6.741860147815e-01 6.752817039314e-01 6.763903691870e-01 6.775099836624e-01 6.786417264470e-01 6.797858385001e-01 6.809404107689e-01 6.821085007192e-01 6.832863616445e-01 6.844743189118e-01 6.856746611846e-01 6.868860025139e-01 6.881080816575e-01 6.893404788093e-01 6.905834947842e-01 6.918361648831e-01 6.930996291169e-01 6.943710622845e-01 6.956534558182e-01 6.969457400581e-01 6.982468261138e-01 6.995568228725e-01 7.008746597955e-01 7.022022570592e-01 7.035384324426e-01 7.048825279712e-01 7.062349679518e-01 7.075943821108e-01 7.089604601464e-01 7.103350854072e-01 7.117164366741e-01 7.131040723072e-01 7.144996602922e-01 7.159008543454e-01 7.173084317300e-01 7.187216278215e-01 7.201407446707e-01 7.215659205806e-01 7.229961955807e-01 7.244304982803e-01 7.258693520790e-01 7.273139915934e-01 7.287613961116e-01 7.302132729747e-01 7.316694548415e-01 7.331295307152e-01 7.345901274252e-01 7.360548004663e-01 7.375230958069e-01 7.389920834640e-01 7.404642012393e-01 7.419379591710e-01 7.434129835326e-01 7.448889313424e-01 7.463663879357e-01 7.478447864046e-01 7.493230117076e-01 7.508027774812e-01 7.522801719430e-01 7.537585341081e-01 7.552346879435e-01 7.567105482420e-01 7.581853280180e-01 7.596589371944e-01 7.611302328720e-01 7.625980609400e-01 7.640644438993e-01 7.655279500697e-01 7.669891387124e-01 7.684461016681e-01 7.698993885079e-01 7.713504319244e-01 7.727951858909e-01 7.742355267323e-01 7.756727636132e-01 7.771028818603e-01 7.785287706765e-01 7.799490258273e-01 7.813637623366e-01 7.827708519445e-01 7.841721042733e-01 7.855654608476e-01 7.869528782548e-01 7.883325477245e-01 7.897044193637e-01 7.910684728335e-01 7.924240042082e-01 7.937720406384e-01 7.951101956597e-01 7.964392903019e-01 7.977589013212e-01 7.990674392088e-01 8.003689884878e-01 8.016591424819e-01 8.029384777323e-01 8.042061944158e-01 8.054632353434e-01 8.067107566876e-01 8.079445124351e-01 8.091662530763e-01 8.103770191808e-01 8.115746933411e-01 8.127605427413e-01 8.139321637531e-01 8.150913505710e-01 8.162371425217e-01 8.173691186923e-01 8.184873379675e-01 8.195913647881e-01 8.206805985961e-01 8.217551854164e-01 8.228155190777e-01 8.238597917781e-01 8.248893753293e-01 8.259030925508e-01 8.269007783388e-01 8.278824495640e-01 8.288483004008e-01 8.297962809243e-01 8.307293304074e-01 8.316448810517e-01 8.325418821656e-01 8.334235041281e-01 8.342864005397e-01 8.351321626412e-01 8.359604633694e-01 8.367686996344e-01 8.375612816599e-01 8.383343205484e-01 8.390882580731e-01 8.398240724082e-01 8.405398837642e-01 8.412381380511e-01 8.419154160490e-01 8.425744791993e-01 8.432137317576e-01 8.438321765716e-01 8.444321097662e-01 8.450120520504e-01 8.455716887765e-01 8.461108852990e-01 8.466298849460e-01 8.471291487470e-01 8.476077810696e-01 8.480647441619e-01 8.485015534702e-01 8.489168261413e-01 8.493118869728e-01 8.496862978099e-01 8.500402604714e-01 8.503733189923e-01 8.506830676803e-01 8.509744138835e-01 8.512428744300e-01 8.514914293449e-01 8.517172934503e-01 8.519219140083e-01 8.521065296656e-01 8.522689275451e-01 8.524106713307e-01 8.525319173376e-01 8.526301957277e-01 8.527086187995e-01 8.527656627371e-01 8.528022775171e-01 8.528178727427e-01 8.528115652706e-01 8.527861362849e-01 8.527385854283e-01 8.526712552360e-01 8.525835811917e-01 8.524733275261e-01 8.523461250233e-01 8.521971877329e-01 8.520278009639e-01 8.518393292308e-01 8.516306878011e-01 8.514035755021e-01 8.511562792341e-01 8.508907983787e-01 8.506057705047e-01 8.503014830632e-01 8.499809792246e-01 8.496406580942e-01 8.492840093595e-01 8.489083330199e-01 8.485165351057e-01 8.481073754581e-01 8.476804698023e-01 8.472391262890e-01 8.467799440288e-01 8.463056386028e-01 8.458162185942e-01 8.453124536144e-01 8.447937712746e-01 8.442598067382e-01 8.437140620562e-01 8.431540961178e-01 8.425811083755e-01 8.419959765492e-01 8.413987458737e-01 8.407914190056e-01 8.401718872975e-01 8.395420530306e-01 8.389030790453e-01 8.382531225405e-01 8.375966827181e-01 8.369292709269e-01 8.362570276144e-01 8.355761889617e-01 8.348888909390e-01 8.341955302986e-01 8.334978555001e-01 8.327955642945e-01 8.320896733251e-01 8.313797544763e-01 8.306677520307e-01 8.299532316060e-01 8.292399436166e-01 8.285239357721e-01 8.278098591963e-01 8.270976176382e-01 8.263861558245e-01 8.256775553477e-01 8.249727671006e-01 8.242734537662e-01 8.235770926890e-01 8.228878401251e-01 8.222065226874e-01 8.215317459383e-01 8.208664113825e-01 8.202093298477e-01 8.195644559127e-01 8.189298854055e-01 8.183079037439e-01 8.176996932435e-01 8.171048064075e-01 8.165252183421e-01 8.159610434695e-01 8.154152638228e-01 8.148855782271e-01 8.143767081353e-01 8.138870160645e-01 8.134175469656e-01 8.129700911243e-01 8.125444407551e-01 8.121425881429e-01 8.117663863494e-01 8.114159061518e-01 8.110921314486e-01 8.107955988533e-01 8.105279722895e-01 8.102896162237e-01 8.100824607681e-01 8.099069303646e-01 8.097623212421e-01 8.096522141046e-01 8.095773161178e-01 8.095358796567e-01 8.095320735597e-01 8.095653469069e-01 8.096352889934e-01 8.097443640832e-01 8.098941319492e-01 8.100839277354e-01 8.103153667810e-01 8.105886769319e-01 8.109047996917e-01 8.112662029572e-01 8.116708473864e-01 8.121211759863e-01 8.126174361731e-01 8.131610834634e-01 8.137513781189e-01 8.143896198796e-01 8.150775070207e-01 8.158126363518e-01 8.165998274388e-01 8.174357248242e-01 8.183224898144e-01 8.192606774499e-01 8.202495117983e-01 8.212913917545e-01 8.223843908953e-01 8.235314370268e-01 8.247299022391e-01 8.259826259829e-01 8.272881895879e-01 8.286454464476e-01 8.300596202367e-01 8.315239142534e-01 8.330454204840e-01 8.346190636355e-01 8.362452303467e-01 8.379252721083e-01 8.396570387576e-01 8.414447719937e-01 8.432832652183e-01 8.451761583778e-01 8.471184842088e-01 8.491138559325e-01 8.511619603694e-01 8.532602182912e-01 8.554091014115e-01 8.576071529030e-01 8.598559075493e-01 8.621533976024e-01 8.644977546643e-01 8.668905294659e-01 8.693297135133e-01 8.718145253227e-01 8.743441762522e-01 8.769184360863e-01 8.795360332848e-01 8.821943607862e-01 8.848946655194e-01 8.876362958857e-01 8.904164107333e-01 8.932345169351e-01 8.960902144679e-01 8.989811786958e-01 9.019068163317e-01 9.048665235258e-01 9.078564674151e-01 9.108793325681e-01 9.139302673585e-01 9.170100109421e-01 9.201167025621e-01 9.232484870392e-01 9.264033029980e-01 9.295816971872e-01 9.327809961241e-01 9.359999067986e-01 9.392368805356e-01 9.424888937964e-01 9.457572605284e-01 9.490384101691e-01 9.523312075126e-01 9.556354226788e-01 9.589465755531e-01 9.622663299937e-01 9.655885996363e-01 9.689172374133e-01 9.722467163813e-01 9.755767371673e-01 9.789045149639e-01 9.822293446508e-01 9.855497547234e-01 9.888623330502e-01 9.921682020317e-01 9.954627833309e-01 9.987471561067e-01 1.002016345168e+00 1.005269954566e+00 1.008507486716e+00 1.011725946573e+00 1.014925471554e+00 1.018100869229e+00 1.021253865174e+00 1.024380073977e+00 1.027479735809e+00 1.030551267361e+00 1.033588439265e+00 1.036597667663e+00 1.039568488336e+00 1.042507129615e+00 1.045404541881e+00 1.048264278688e+00 1.051083729030e+00 1.053856872785e+00 1.056591459602e+00 1.059274355519e+00 1.061914898912e+00 1.064501493789e+00 1.067040512340e+00 1.069527285388e+00 1.071958225735e+00 1.074337115301e+00 1.076653502207e+00 1.078917835269e+00 1.081115717652e+00 1.083258681049e+00 1.085334535351e+00 1.087346565568e+00 1.089295460898e+00 1.091172719436e+00 1.092988223262e+00 1.094726221989e+00 1.096401662805e+00 1.097997061148e+00 1.099525196989e+00 1.100976312235e+00 1.102351861398e+00 1.103654219846e+00 1.104872419944e+00 1.106019996898e+00 1.107079147937e+00 1.108066615681e+00 1.108965324091e+00 1.109785259362e+00 1.110522838286e+00 1.111172939523e+00 1.111745256072e+00 1.112224113217e+00 1.112627101355e+00 1.112933407906e+00 1.113163057705e+00 1.113298382113e+00 1.113350949614e+00 1.113316635659e+00 1.113190488009e+00 1.112985043795e+00 1.112681276601e+00 1.112302150128e+00 1.111825081534e+00 1.111268900130e+00 1.110620446994e+00 1.109888238166e+00 1.109072452590e+00 1.108164851124e+00 1.107182935029e+00 1.106105996538e+00 1.104957671561e+00 1.103719090153e+00 1.102404939520e+00 1.101010711428e+00 1.099536021040e+00 1.097992136042e+00 1.096363891846e+00 1.094672746413e+00 1.092902111023e+00 1.091067638224e+00 1.089162735589e+00 1.087192998567e+00 1.085165180742e+00 1.083069735145e+00 1.080925427784e+00 1.078717189380e+00 1.076465325043e+00 1.074158545386e+00 1.071809414590e+00 1.069417188050e+00 1.066982757040e+00 1.064519903487e+00 1.062014983430e+00 1.059491564550e+00 1.056935524306e+00 1.054364707750e+00 1.051775683840e+00 1.049172024165e+00 1.046565811944e+00 1.043947643923e+00 1.041340676236e+00 1.038729635184e+00 1.036135294465e+00 1.033548613273e+00 1.030985936001e+00 1.028446211280e+00 1.025931176869e+00 1.023456585740e+00 1.021011870363e+00 1.018617027017e+00 1.016262735661e+00 1.013965265875e+00 1.011720248301e+00 1.009537443173e+00 1.007420830408e+00 1.005368306714e+00 1.003395999998e+00 1.001493334134e+00 9.996759993999e-01 9.979377300907e-01 9.962901365454e-01 9.947310465091e-01 9.932637340279e-01 9.918947925624e-01 9.906173163633e-01 9.894448768504e-01 9.883671498305e-01 9.873948805404e-01 9.865222997973e-01 9.857544550288e-01 9.850893544457e-01 9.845228073920e-01 9.840629654200e-01 9.836964558641e-01 9.834361565753e-01 9.832651173817e-01 9.831930594003e-01 9.832114143468e-01 9.833153865755e-01 9.835093573964e-01 9.837767459478e-01 9.841257938817e-01 9.845412327924e-01 9.850290899881e-01 9.855728469218e-01 9.861723108717e-01 9.868234969932e-01 9.875134273940e-01 9.882432575950e-01 9.889986809337e-01 9.897809087658e-01 9.905727943905e-01 9.913755328970e-01 9.921775101634e-01 9.929708296650e-01 9.937503371049e-01 9.945039526879e-01 9.952304426919e-01 9.959152489820e-01 9.965558126413e-01 9.971400483119e-01 9.976631095623e-01 9.981181245033e-01 9.984934377455e-01 9.987887384139e-01 9.989901315257e-01 9.990940174140e-01 9.990932631847e-01 9.989823561307e-01 9.987546602525e-01 9.984021838235e-01 9.979247648731e-01 9.973103325959e-01 9.965590267288e-01 9.956642782162e-01 9.946234478804e-01 9.934330910729e-01 9.920867406916e-01 9.905855435370e-01 9.889233811384e-01 9.871009684593e-01 9.851155628542e-01 9.829672968688e-01 9.806529681683e-01 9.781753872359e-01 9.755308320951e-01 9.727255924714e-01 9.697541695740e-01 9.666219078198e-01 9.633332894287e-01 9.598849448085e-01 9.562869977338e-01 9.525351462755e-01 9.486404643895e-01 9.446020043334e-01 9.404273243688e-01 9.361223172612e-01 9.316899974271e-01 9.271429473817e-01 9.224798551397e-01 9.177140405284e-01 9.128498407137e-01 9.078977650306e-01 9.028656280251e-01 8.977628140258e-01 8.925996487954e-01 8.873822414770e-01 8.821299302454e-01 8.768449069419e-01 8.715442329873e-01 8.662391338045e-01 8.609409996423e-01 8.556655875762e-01 8.504232791215e-01 8.452323293477e-01 8.401031875249e-01 8.350549435066e-01 8.301003928895e-01 8.252565213026e-01 8.205412018132e-01 8.159709507467e-01 8.115604657321e-01 8.073294183840e-01 8.032936286390e-01 7.994719743309e-01 7.958818759317e-01 7.925410111938e-01 7.894658884469e-01 7.866728856186e-01 7.841788710540e-01 7.820017612189e-01 7.801516149192e-01 7.786489941496e-01 7.775003616158e-01 7.767200997908e-01 7.763190857841e-01 7.763025402405e-01 7.766832044030e-01 7.774598661259e-01 7.786372671910e-01 7.802188746037e-01 7.821981324098e-01 7.845767673670e-01 7.873441737793e-01 7.904928720429e-01 7.940157504640e-01 7.978933150000e-01 8.021181745638e-01 8.066650854807e-01 8.115189661065e-01 8.166581411582e-01 8.220563418534e-01 8.276944127594e-01 8.335391298016e-01 8.395691867643e-01 8.457506790281e-01 8.520561956340e-01 8.584565043412e-01 8.649175694004e-01 8.714124741959e-01 8.779069155601e-01 8.843724852793e-01 8.907754285468e-01 8.970898669113e-01 9.032822374663e-01 9.093267928455e-01 9.151963168523e-01 9.208632157202e-01 9.263047516474e-01 9.314954821208e-01 9.364199057477e-01 9.410505432721e-01 9.453798090967e-01 9.493851895448e-01 9.530560368580e-01 9.563876083793e-01 9.593609606082e-01 9.619878280814e-01 9.642488969784e-01 9.661579913193e-01 9.677107851928e-01 9.689152452087e-01 9.697858339243e-01 9.703234785066e-01 9.705576980638e-01 9.704921562143e-01 9.701593578930e-01 9.695735005104e-01 9.687649640887e-01 9.677629236653e-01 9.665909168307e-01 9.652935838794e-01 9.638911019675e-01 9.624331608717e-01 9.609496836298e-01 9.594783277330e-01 9.580654545381e-01 9.567427549891e-01 9.555590142278e-01 9.545441503425e-01 9.537454771574e-01 9.531960051227e-01 9.529318525219e-01 9.529926547104e-01 9.534020349057e-01 9.541958595276e-01 9.553953801452e-01 9.570258121693e-01 9.591019953816e-01 9.616409538065e-01 9.646521698130e-01 9.681352577887e-01 9.720999739827e-01 9.765326966557e-01 9.814306035573e-01 9.867769566123e-01 9.925510687085e-01 9.987326278272e-01 1.005289253551e+00 1.012192656960e+00 1.019404030602e+00 1.026885328970e+00 1.034591583501e+00 1.042474361834e+00 1.050488992349e+00 1.058578752324e+00 1.066695216158e+00 1.074781606656e+00 1.082782026039e+00 1.090641036233e+00 1.098303770273e+00 1.105712901240e+00 1.112814761354e+00 1.119560133297e+00 1.125893966549e+00 1.131772151268e+00 1.137148866030e+00 1.141986285676e+00 1.146245771749e+00 1.149897934944e+00 1.152919562963e+00 1.155290291705e+00 1.157002036856e+00 1.158047039486e+00 1.158430687441e+00 1.158164652427e+00 1.157267151000e+00 1.155771790773e+00 1.153712040635e+00 1.151138421270e+00 1.148100961113e+00 1.144670251629e+00 1.140911101237e+00 1.136905693881e+00 1.132740770556e+00 1.128497911341e+00 1.124282998645e+00 1.120179521756e+00 1.116292989354e+00 1.112714931150e+00 1.109535142383e+00 1.106847280276e+00 1.104722841883e+00 1.103241490295e+00 1.102449200003e+00 1.102406136635e+00 1.103138718301e+00 1.104664377511e+00 1.106990792397e+00 1.110096077827e+00 1.113965569956e+00 1.118541850060e+00 1.123783075276e+00 1.129610368330e+00 1.135950305919e+00 1.142716705896e+00 1.149807387271e+00 1.157135038745e+00 1.164577778680e+00 1.172049644461e+00 1.179424123909e+00 1.186608956430e+00 1.193494361347e+00 1.199974044677e+00 1.205959280010e+00 1.211339187550e+00 1.216045812209e+00 1.219971143832e+00 1.223053408089e+00 1.225213120962e+00 1.226382100449e+00 1.226514752248e+00 1.225541445062e+00 1.223449203463e+00 1.220182315631e+00 1.215746084580e+00 1.210124030381e+00 1.203328704589e+00 1.195393973154e+00 1.186348211859e+00 1.176275865813e+00 1.165236162828e+00 1.153357104286e+00 1.140747302192e+00 1.127564433053e+00 1.113979070613e+00 1.100173268806e+00 1.086376853412e+00 1.072791965460e+00 1.059681920899e+00 1.047269325975e+00 1.035813640608e+00 1.025541062856e+00 1.016666693332e+00 1.009390666860e+00 1.003848422527e+00 1.000170487357e+00 9.983942182087e-01 9.985411199429e-01 1.000544591627e+00 1.004307079484e+00 1.009670270962e+00 1.016427684333e+00 1.024366289747e+00 1.033211013866e+00 1.042717931765e+00 1.050019604963e+00 1.056614317833e+00 1.062843537125e+00 1.069155422548e+00 1.075946648520e+00 1.083397042635e+00 1.091362848286e+00 1.099420950747e+00 1.106990977179e+00 1.113495222060e+00 1.118540921971e+00 1.122046799833e+00 1.124254020680e+00 1.125651247196e+00 1.126851535916e+00 1.128388822000e+00 1.130556740754e+00 1.133335089337e+00 1.136417415932e+00 1.139310450534e+00 1.141532728592e+00 1.142778855345e+00 1.143019392833e+00 1.142549362949e+00 1.141897797056e+00 1.141659733498e+00 1.142318778345e+00 1.144098694359e+00 1.146868492041e+00 1.150188539075e+00 1.153456273752e+00 1.156075860251e+00 1.157645544479e+00 1.158088994001e+00 1.157661152695e+00 1.156854941738e+00 1.156264925801e+00 1.156395465694e+00 1.157479728695e+00 1.159426215621e+00 1.161863701101e+00 1.164247639721e+00 1.166072011746e+00 1.167039420524e+00 1.167162530179e+00 1.166774926059e+00 1.166465042381e+00 1.166871394788e+00 1.168490165950e+00 1.171536617916e+00 1.175855343093e+00 1.180972870244e+00 1.186245309163e+00 1.191061423385e+00 1.195000837887e+00 1.197976870351e+00 1.200238549628e+00 1.202266263092e+00 1.204619834571e+00 1.207767787993e+00 1.211904348929e+00 1.216891166974e+00 1.222319755613e+00 1.227617215095e+00 1.232234429775e+00 1.235823780900e+00 1.238316703343e+00 1.239929445683e+00 1.241092614518e+00 1.242286800388e+00 1.243851580326e+00 1.245873109648e+00 1.248138145786e+00 1.250181457101e+00 1.251428284955e+00 1.251394680985e+00 1.249823137267e+00 1.246793067866e+00 1.242735076429e+00 1.238354743522e+00 1.234422370422e+00 1.227535165417e+00 1.204401507910e+00 1.140707721757e+00 1.053977097425e+00 9.743972998040e-01 9.355230439073e-01 9.546930082500e-01 1.018563493713e+00 1.094097319087e+00 1.149354056193e+00 1.164161232146e+00 1.132496947301e+00 1.062735522726e+00 9.773431782680e-01 9.098710172346e-01 8.922006980622e-01 9.322473374850e-01 1.006724975104e+00 1.080108290808e+00 1.123766572071e+00 1.122782691407e+00 1.077013638171e+00 1.001024642383e+00 9.231361037727e-01 8.786909354101e-01 8.910329560203e-01 9.521099796566e-01 1.029494709719e+00 1.089199587172e+00 1.108816090585e+00 1.080844491198e+00 1.013221609360e+00 9.295733216455e-01 8.663988553988e-01 8.584002429440e-01 9.120604541676e-01 9.992223699228e-01 1.080724352771e+00 1.126407769639e+00 1.121118471022e+00 1.065433732332e+00 9.763361449108e-01 8.875449657900e-01 8.428411816531e-01 8.704581836956e-01 9.564589548977e-01 1.058607405483e+00 1.136858479359e+00 1.166171157220e+00 1.137912852077e+00 1.059839567938e+00 9.569595184291e-01 8.711221774643e-01 8.481889276591e-01 9.039120573407e-01 1.007772398466e+00 1.112470746398e+00 1.181442242936e+00 1.195349850453e+00 1.151642246413e+00 1.064214817221e+00 9.636581595825e-01 8.936172667267e-01 8.915033805725e-01 9.575978698404e-01 1.054811233760e+00 1.139810034626e+00 1.182664918529e+00 1.170699547636e+00 1.108280373707e+00 1.017001144797e+00 9.348405497501e-01 9.055773638299e-01 9.500907446611e-01 1.046718669758e+00 1.151786719884e+00 1.227104615166e+00 1.249723184681e+00 1.212722025922e+00 1.125148787119e+00 1.012981906725e+00 9.189658072475e-01 8.907033300455e-01 9.467819477720e-01 1.058342464457e+00 1.177558760190e+00 1.266268707250e+00 1.302681882348e+00 1.280113252593e+00 1.205481707354e+00 1.098485769924e+00 9.904912430878e-01 9.187367735609e-01 9.091723451045e-01 9.566771981056e-01 1.030267573975e+00 1.096597584566e+00 1.133754138436e+00 1.133333353423e+00 1.098620599607e+00 1.042114874922e+00 9.820220012660e-01 9.366812637497e-01 9.169890902324e-01 9.212576695882e-01 9.377801779800e-01 9.529135400624e-01 9.579909707270e-01 9.519519797645e-01 9.405923177382e-01 9.332145334445e-01 9.376202862634e-01 9.554654622894e-01 9.810611948367e-01 1.004354808354e+00 1.015686076803e+00
 4.859644306555e-01 4.866137352327e-01 4.872169871933e-01 4.878231267182e-01 4.884797688588e-01 4.891966413738e-01 4.899534259441e-01 4.907288967268e-01 4.915000991711e-01 4.922336874640e-01 4.929070036516e-01 4.935352411821e-01 4.941758816768e-01 4.948778329447e-01 4.956557511991e-01 4.964890227471e-01 4.973358344278e-01 4.981440943374e-01 4.988759941920e-01 4.995354345636e-01 5.001775967120e-01 5.008662849567e-01 5.016325894721e-01 5.024679064860e-01 5.033425221788e-01 5.042140804540e-01 5.050264212113e-01 5.057427311380e-01 5.063853685481e-01 5.070368195979e-01 5.077778646237e-01 5.086320835381e-01 5.095504104826e-01 5.104479107711e-01 5.112573504663e-01 5.119615569344e-01 5.125984027542e-01 5.132431897992e-01 5.139562333103e-01 5.147542897499e-01 5.156151045253e-01 5.164926076865e-01 5.173334085336e-01 5.180909631368e-01 5.187544407425e-01 5.193738408430e-01 5.200338810456e-01 5.207965935841e-01 5.216577822867e-01 5.225536913536e-01 5.234073159342e-01 5.241726857583e-01 5.248530793145e-01 5.254924767064e-01 5.261526768276e-01 5.268741426617e-01 5.276654267913e-01 5.285098152566e-01 5.293679741775e-01 5.301829105534e-01 5.309063687790e-01 5.315356146023e-01 5.321332416564e-01 5.327866111849e-01 5.335485302402e-01 5.343920335402e-01 5.352414093989e-01 5.360258951700e-01 5.367235865538e-01 5.373803168491e-01 5.380628166613e-01 5.388054248911e-01 5.395881977513e-01 5.403725715189e-01 5.411537749156e-01 5.419533137258e-01 5.427905424685e-01 5.436448166952e-01 5.444698997831e-01 5.452253890960e-01 5.459243365780e-01 5.466297435279e-01 5.474202750325e-01 5.483159486740e-01 5.492564124084e-01 5.501462699511e-01 5.509296244248e-01 5.516216723743e-01 5.522921921049e-01 5.530176116100e-01 5.538308952359e-01 5.547021372272e-01 5.555730710935e-01 5.564024222187e-01 5.571854971519e-01 5.579373821444e-01 5.586751206752e-01 5.594115411548e-01 5.601540032298e-01 5.609148337778e-01 5.617080184032e-01 5.625414449232e-01 5.633979590758e-01 5.642361719255e-01 5.650155068913e-01 5.657271744765e-01 5.664057546671e-01 5.671142837376e-01 5.679066647022e-01 5.687921487970e-01 5.697199344229e-01 5.706062424688e-01 5.713930631975e-01 5.720836304362e-01 5.727402475938e-01 5.734431477770e-01 5.742365393122e-01 5.751055621327e-01 5.759828761108e-01 5.768038917466e-01 5.775484830098e-01 5.782459293646e-01 5.789430547900e-01 5.796709953688e-01 5.804345070056e-01 5.812177453601e-01 5.820043583979e-01 5.827930057406e-01 5.835890159817e-01 5.843867079226e-01 5.851658630856e-01 5.859058639679e-01 5.866124970622e-01 5.873142749416e-01 5.880495282051e-01 5.888420671327e-01 5.896780157258e-01 5.905132344457e-01 5.912969648764e-01 5.920121363694e-01 5.926806508909e-01 5.933436426492e-01 5.940461175877e-01 5.948144003589e-01 5.956371243722e-01 5.964758112359e-01 5.972825722971e-01 5.980290971351e-01 5.987116670525e-01 5.993657590686e-01 6.000403329158e-01 6.007755847520e-01 6.015700686232e-01 6.023928352026e-01 6.031966432642e-01 6.039467100867e-01 6.046384367536e-01 6.052965239525e-01 6.059579973599e-01 6.066524229937e-01 6.073920715033e-01 6.081678045334e-01 6.089507847875e-01 6.097045027903e-01 6.104080745621e-01 6.110679666598e-01 6.117063151816e-01 6.123553046818e-01 6.130387578609e-01 6.137559901800e-01 6.144867897166e-01 6.152066495497e-01 6.158957658035e-01 6.165466302290e-01 6.171721355329e-01 6.177922431024e-01 6.184302236052e-01 6.190919623591e-01 6.197690535555e-01 6.204455213034e-01 6.210976197793e-01 6.217215652551e-01 6.223298084545e-01 6.229392162791e-01 6.235595834289e-01 6.241922770218e-01 6.248270280741e-01 6.254527001145e-01 6.260674139636e-01 6.266790051001e-01 6.272962631872e-01 6.279197773810e-01 6.285444099867e-01 6.291599020280e-01 6.297607568666e-01 6.303537111034e-01 6.309480758167e-01 6.315526881341e-01 6.321617302740e-01 6.327639912642e-01 6.333474359125e-01 6.339106086618e-01 6.344632759950e-01 6.350191866908e-01 6.355820418858e-01 6.361424950752e-01 6.366895758331e-01 6.372182097750e-01 6.377368967224e-01 6.382579415381e-01 6.387895941368e-01 6.393261679346e-01 6.398552571459e-01 6.403711606238e-01 6.408763854988e-01 6.413830182379e-01 6.419004221284e-01 6.424244924242e-01 6.429416492031e-01 6.434406767265e-01 6.439257307627e-01 6.444065178009e-01 6.448896849469e-01 6.453762018578e-01 6.458526470249e-01 6.463117939344e-01 6.467534273820e-01 6.471927071713e-01 6.476363016888e-01 6.480818059228e-01 6.485234902070e-01 6.489518006445e-01 6.493714445574e-01 6.497899570726e-01 6.502160717741e-01 6.506429931276e-01 6.510600814862e-01 6.514667963878e-01 6.518623637228e-01 6.522551076587e-01 6.526491679837e-01 6.530391128121e-01 6.534153603987e-01 6.537809420692e-01 6.541396857000e-01 6.544949734581e-01 6.548510684519e-01 6.552026325203e-01 6.555459855152e-01 6.558809623181e-01 6.562121708269e-01 6.565448790038e-01 6.568712931751e-01 6.571920215943e-01 6.575038895996e-01 6.578081852819e-01 6.581079517957e-01 6.584050424358e-01 6.586952967391e-01 6.589754208335e-01 6.592494527305e-01 6.595154129434e-01 6.597790913367e-01 6.600408326949e-01 6.602972886099e-01 6.605465332716e-01 6.607887340682e-01 6.610261677025e-01 6.612559534098e-01 6.614819114451e-01 6.617018840896e-01 6.619151277582e-01 6.621237840126e-01 6.623277421320e-01 6.625253289332e-01 6.627141616467e-01 6.628996984277e-01 6.630802151700e-01 6.632542267928e-01 6.634245093151e-01 6.635875253845e-01 6.637442130966e-01 6.638940370763e-01 6.640393242222e-01 6.641790378093e-01 6.643138937397e-01 6.644424654030e-01 6.645634036138e-01 6.646783121899e-01 6.647881132069e-01 6.648925711846e-01 6.649894848058e-01 6.650835997874e-01 6.651719683652e-01 6.652544087388e-01 6.653297906499e-01 6.653991257392e-01 6.654594529568e-01 6.655151559453e-01 6.655661413312e-01 6.656124058499e-01 6.656538336943e-01 6.656900688935e-01 6.657173336069e-01 6.657391860331e-01 6.657551544220e-01 6.657664309829e-01 6.657708432408e-01 6.657732262363e-01 6.657686996924e-01 6.657590879396e-01 6.657421032735e-01 6.657198324058e-01 6.656917581650e-01 6.656559061633e-01 6.656187949706e-01 6.655749145866e-01 6.655262361807e-01 6.654724557581e-01 6.654132596734e-01 6.653471474954e-01 6.652759628665e-01 6.651982982839e-01 6.651164526964e-01 6.650321997421e-01 6.649413250445e-01 6.648469715030e-01 6.647471000384e-01 6.646400229383e-01 6.645284590186e-01 6.644113126384e-01 6.642898515144e-01 6.641650772133e-01 6.640374120361e-01 6.639043701072e-01 6.637646787783e-01 6.636207892780e-01 6.634714958285e-01 6.633186949990e-01 6.631632427483e-01 6.630041825820e-01 6.628388529738e-01 6.626703369961e-01 6.624966492186e-01 6.623173417219e-01 6.621359989175e-01 6.619516185637e-01 6.617616147595e-01 6.615677675165e-01 6.613694267367e-01 6.611663318491e-01 6.609601735093e-01 6.607503291170e-01 6.605377739539e-01 6.603224273927e-01 6.601013190634e-01 6.598770637677e-01 6.596489648397e-01 6.594188725244e-01 6.591853491304e-01 6.589498474837e-01 6.587123276491e-01 6.584694762539e-01 6.582243471885e-01 6.579775233805e-01 6.577262269619e-01 6.574745823588e-01 6.572201425903e-01 6.569633980406e-01 6.567046738253e-01 6.564423775044e-01 6.561792346133e-01 6.559141065744e-01 6.556460127387e-01 6.553766923050e-01 6.551068989572e-01 6.548348485582e-01 6.545614370565e-01 6.542869515284e-01 6.540111981250e-01 6.537337495422e-01 6.534551782359e-01 6.531764267228e-01 6.528983946922e-01 6.526193710062e-01 6.523388924549e-01 6.520569441907e-01 6.517758127534e-01 6.514942245975e-01 6.512133029870e-01 6.509321251866e-01 6.506497736405e-01 6.503685900823e-01 6.500885018443e-01 6.498075460241e-01 6.495291374598e-01 6.492502526401e-01 6.489720113773e-01 6.486957817830e-01 6.484216680498e-01 6.481492332619e-01 6.478780164993e-01 6.476093298337e-01 6.473400669210e-01 6.470742932157e-01 6.468103842129e-01 6.465469615804e-01 6.462895606863e-01 6.460323567597e-01 6.457770542708e-01 6.455249681318e-01 6.452760868573e-01 6.450305297854e-01 6.447879251014e-01 6.445485544492e-01 6.443134598803e-01 6.440824110202e-01 6.438547254266e-01 6.436307474888e-01 6.434109467930e-01 6.431961544501e-01 6.429862394313e-01 6.427799359491e-01 6.425791049360e-01 6.423829507467e-01 6.421927600354e-01 6.420057821217e-01 6.418261165133e-01 6.416532715369e-01 6.414848376284e-01 6.413231887163e-01 6.411665395384e-01 6.410172042512e-01 6.408743917547e-01 6.407379406487e-01 6.406093955558e-01 6.404867983190e-01 6.403708369249e-01 6.402625702453e-01 6.401621426295e-01 6.400679214063e-01 6.399836117876e-01 6.399060684049e-01 6.398365198092e-01 6.397745723659e-01 6.397211212099e-01 6.396771060653e-01 6.396422020325e-01 6.396151630258e-01 6.395982858642e-01 6.395899188264e-01 6.395904009515e-01 6.396014387105e-01 6.396214747258e-01 6.396522355646e-01 6.396919043963e-01 6.397424439060e-01 6.398022775488e-01 6.398734692800e-01 6.399558341432e-01 6.400485459303e-01 6.401515017477e-01 6.402653568310e-01 6.403903556561e-01 6.405269454141e-01 6.406750040956e-01 6.408349960676e-01 6.410050750471e-01 6.411876928316e-01 6.413834505018e-01 6.415900346317e-01 6.418088115187e-01 6.420407783496e-01 6.422855901317e-01 6.425413579754e-01 6.428100819401e-01 6.430923521230e-01 6.433871313025e-01 6.436942579736e-01 6.440160184048e-01 6.443495620199e-01 6.446960389351e-01 6.450555937551e-01 6.454301168633e-01 6.458173409347e-01 6.462175004072e-01 6.466319664995e-01 6.470609791952e-01 6.475022185303e-01 6.479580024644e-01 6.484290232510e-01 6.489119971120e-01 6.494098970135e-01 6.499228099535e-01 6.504481306582e-01 6.509899918691e-01 6.515440640397e-01 6.521119228728e-01 6.526971275679e-01 6.532942947492e-01 6.539066521635e-01 6.545326179628e-01 6.551737763992e-01 6.558290007596e-01 6.564989609456e-01 6.571828894682e-01 6.578817069904e-01 6.585951390276e-01 6.593229047676e-01 6.600651517420e-01 6.608217348088e-01 6.615930581717e-01 6.623778610465e-01 6.631775677661e-01 6.639931674203e-01 6.648215178800e-01 6.656639268787e-01 6.665212291712e-01 6.673923381344e-01 6.682779854869e-01 6.691771308060e-01 6.700904378381e-01 6.710185422510e-01 6.719596085684e-01 6.729130119449e-01 6.738822309887e-01 6.748637216067e-01 6.758604390874e-01 6.768688275036e-01 6.778904723975e-01 6.789260345870e-01 6.799757962984e-01 6.810360391763e-01 6.821100372735e-01 6.831969763383e-01 6.842972059394e-01 6.854103923841e-01 6.865340956804e-01 6.876716933365e-01 6.888194094079e-01 6.899805926973e-01 6.911540945036e-01 6.923394017352e-01 6.935347195909e-01 6.947432086663e-01 6.959613514210e-01 6.971914395416e-01 6.984326611557e-01 6.996841880519e-01 7.009463816176e-01 7.022181423905e-01 7.035002249663e-01 7.047925569121e-01 7.060928574391e-01 7.074053456692e-01 7.087257942323e-01 7.100549727408e-01 7.113937123545e-01 7.127404480396e-01 7.140963990223e-01 7.154615252736e-01 7.168340375459e-01 7.182139549329e-01 7.196005176246e-01 7.209953711077e-01 7.223987405650e-01 7.238081513843e-01 7.252243485302e-01 7.266469851236e-01 7.280749177974e-01 7.295105911751e-01 7.309493519710e-01 7.323949534766e-01 7.338464857536e-01 7.353008479288e-01 7.367615157533e-01 7.382255019337e-01 7.396940464449e-01 7.411671593653e-01 7.426434090421e-01 7.441232537508e-01 7.456053165619e-01 7.470904163406e-01 7.485785876726e-01 7.500694537618e-01 7.515617319716e-01 7.530547228877e-01 7.545502870503e-01 7.560471619834e-01 7.575453061074e-01 7.590429220159e-01 7.605405236791e-01 7.620379672642e-01 7.635349703090e-01 7.650327966289e-01 7.665282853993e-01 7.680243804708e-01 7.695165596772e-01 7.710089131196e-01 7.724993745381e-01 7.739857071527e-01 7.754710733257e-01 7.769528907911e-01 7.784311219594e-01 7.799057711857e-01 7.813759749694e-01 7.828429206214e-01 7.843043542618e-01 7.857622738901e-01 7.872148704398e-01 7.886623138553e-01 7.901034723806e-01 7.915396451821e-01 7.929693329429e-01 7.943915218061e-01 7.958080439521e-01 7.972163745050e-01 7.986185751826e-01 8.000127033639e-01 8.013976942267e-01 8.027760606172e-01 8.041446428699e-01 8.055042267204e-01 8.068560126731e-01 8.081968589131e-01 8.095290459233e-01 8.108515168285e-01 8.121626982825e-01 8.134646871393e-01 8.147541169162e-01 8.160338259155e-01 8.173014783514e-01 8.185574725662e-01 8.198023865432e-01 8.210339336193e-01 8.222539618593e-01 8.234606353203e-01 8.246548123089e-01 8.258344384177e-01 8.270018734886e-01 8.281547075945e-01 8.292943765875e-01 8.304196302197e-01 8.315297236404e-01 8.326256951453e-01 8.337064522608e-01 8.347713967640e-01 8.358227050902e-01 8.368572147635e-01 8.378750502706e-01 8.388783290949e-01 8.398634614370e-01 8.408332613299e-01 8.417858097048e-01 8.427207711007e-01 8.436401780580e-01 8.445396696488e-01 8.454234630015e-01 8.462887044570e-01 8.471363921779e-01 8.479660026219e-01 8.487766817532e-01 8.495688885885e-01 8.503433212570e-01 8.510981721072e-01 8.518341759839e-01 8.525507513188e-01 8.532473319562e-01 8.539249098786e-01 8.545830009312e-01 8.552219723529e-01 8.558394878607e-01 8.564373888050e-01 8.570160102128e-01 8.575736548919e-01 8.581115103496e-01 8.586266778646e-01 8.591233711077e-01 8.595996460831e-01 8.600533483591e-01 8.604883636573e-01 8.608997130089e-01 8.612927861404e-01 8.616640451334e-01 8.620136663453e-01 8.623431054137e-01 8.626505878370e-01 8.629366808034e-01 8.632021847909e-01 8.634450571224e-01 8.636688895321e-01 8.638697014062e-01 8.640494747255e-01 8.642088055307e-01 8.643458551406e-01 8.644630551529e-01 8.645564516256e-01 8.646323564962e-01 8.646860880890e-01 8.647178975170e-01 8.647307013272e-01 8.647209729778e-01 8.646909673135e-01 8.646413796791e-01 8.645699345128e-01 8.644792314239e-01 8.643673301064e-01 8.642359013865e-01 8.640852955724e-01 8.639143064891e-01 8.637246696741e-01 8.635135575151e-01 8.632856391466e-01 8.630375822897e-01 8.627718140165e-01 8.624876345286e-01 8.621844951180e-01 8.618646055730e-01 8.615257941061e-01 8.611701682024e-01 8.607970946619e-01 8.604086556340e-01 8.600024639355e-01 8.595794662041e-01 8.591427440149e-01 8.586901326107e-01 8.582213702968e-01 8.577400941348e-01 8.572425520047e-01 8.567327498085e-01 8.562075687037e-01 8.556727229330e-01 8.551238251384e-01 8.545621043212e-01 8.539912379953e-01 8.534064831133e-01 8.528140009506e-01 8.522097773135e-01 8.515975768876e-01 8.509746455927e-01 8.503445296213e-01 8.497083932384e-01 8.490616576239e-01 8.484112443500e-01 8.477547927862e-01 8.470924631515e-01 8.464273610480e-01 8.457553254483e-01 8.450824931034e-01 8.444078667115e-01 8.437299091069e-01 8.430521776576e-01 8.423724930368e-01 8.416954037554e-01 8.410181214394e-01 8.403430711831e-01 8.396712652948e-01 8.390025716963e-01 8.383387875648e-01 8.376800005266e-01 8.370289866166e-01 8.363829188477e-01 8.357455247249e-01 8.351163025725e-01 8.344991730084e-01 8.338908343342e-01 8.332930301073e-01 8.327099863364e-01 8.321387052958e-01 8.315819428997e-01 8.310404895266e-01 8.305149623792e-01 8.300064789970e-01 8.295165903823e-01 8.290459707734e-01 8.285945965966e-01 8.281628993190e-01 8.277551152838e-01 8.273697874276e-01 8.270089128210e-01 8.266711454981e-01 8.263607375099e-01 8.260773299012e-01 8.258216628051e-01 8.255945209132e-01 8.253970519979e-01 8.252306703301e-01 8.250965517457e-01 8.249933404387e-01 8.249249005563e-01 8.248903182226e-01 8.248919675224e-01 8.249301698900e-01 8.250047704064e-01 8.251187899907e-01 8.252708628846e-01 8.254640899575e-01 8.256967320146e-01 8.259728185788e-01 8.262890930899e-01 8.266519864299e-01 8.270565805625e-01 8.275059061004e-01 8.280020608040e-01 8.285441489371e-01 8.291325093726e-01 8.297666551773e-01 8.304514497136e-01 8.311848842530e-01 8.319668419961e-01 8.327997690275e-01 8.336815826037e-01 8.346151437649e-01 8.356001071425e-01 8.366372651498e-01 8.377260642200e-01 8.388673229568e-01 8.400621692654e-01 8.413088729348e-01 8.426093199520e-01 8.439617896812e-01 8.453690958146e-01 8.468299565995e-01 8.483442545323e-01 8.499128962717e-01 8.515332280418e-01 8.532093696840e-01 8.549365367791e-01 8.567185431311e-01 8.585534143715e-01 8.604408996238e-01 8.623820004532e-01 8.643727049122e-01 8.664189573734e-01 8.685144499372e-01 8.706608114819e-01 8.728574404784e-01 8.751042790454e-01 8.774010527191e-01 8.797455418314e-01 8.821386460623e-01 8.845772345258e-01 8.870641463407e-01 8.895942311885e-01 8.921710993096e-01 8.947906730307e-01 8.974527863537e-01 9.001578527290e-01 9.029031274918e-01 9.056887046698e-01 9.085128210871e-01 9.113742807553e-01 9.142743688359e-01 9.172075744185e-01 9.201751506365e-01 9.231758781709e-01 9.262087086803e-01 9.292703762509e-01 9.323610562488e-01 9.354802318724e-01 9.386241091527e-01 9.417929735891e-01 9.449850204067e-01 9.481996327464e-01 9.514337948114e-01 9.546864590082e-01 9.579560543926e-01 9.612409161364e-01 9.645419359026e-01 9.678530335694e-01 9.711771605772e-01 9.745081471122e-01 9.778477702077e-01 9.811930780371e-01 9.845420596526e-01 9.878945994413e-01 9.912456289607e-01 9.945980389057e-01 9.979445620465e-01 1.001288738126e+00 1.004626231276e+00 1.007956381739e+00 1.011276742412e+00 1.014584607155e+00 1.017881118130e+00 1.021159880438e+00 1.024424112400e+00 1.027669097409e+00 1.030893820036e+00 1.034096322480e+00 1.037274223699e+00 1.040428247398e+00 1.043551255863e+00 1.046648964513e+00 1.049711545420e+00 1.052744659168e+00 1.055742684553e+00 1.058701936775e+00 1.061628152083e+00 1.064507583704e+00 1.067352194660e+00 1.070149175186e+00 1.072904569297e+00 1.075610047182e+00 1.078269014725e+00 1.080880250237e+00 1.083434704449e+00 1.085942042283e+00 1.088387129263e+00 1.090784166683e+00 1.093116295307e+00 1.095391222645e+00 1.097605907029e+00 1.099753812247e+00 1.101845526204e+00 1.103861203014e+00 1.105819310928e+00 1.107701607361e+00 1.109519856530e+00 1.111262697234e+00 1.112935681595e+00 1.114535095184e+00 1.116054775778e+00 1.117505979300e+00 1.118870623780e+00 1.120165741357e+00 1.121373486426e+00 1.122504484213e+00 1.123552790762e+00 1.124516392517e+00 1.125400085554e+00 1.126193598904e+00 1.126908941202e+00 1.127528907530e+00 1.128072631599e+00 1.128519561261e+00 1.128884131291e+00 1.129158553776e+00 1.129341367909e+00 1.129441962365e+00 1.129443073517e+00 1.129365015056e+00 1.129185588492e+00 1.128924368411e+00 1.128568005803e+00 1.128124640738e+00 1.127591572463e+00 1.126962840807e+00 1.126254861899e+00 1.125446152424e+00 1.124559953069e+00 1.123577397532e+00 1.122513176275e+00 1.121362287572e+00 1.120122702557e+00 1.118806290997e+00 1.117397250333e+00 1.115916889563e+00 1.114346039933e+00 1.112706242440e+00 1.110983470804e+00 1.109186931869e+00 1.107320713728e+00 1.105375540396e+00 1.103371929176e+00 1.101290936994e+00 1.099155053421e+00 1.096950711740e+00 1.094692253402e+00 1.092376185049e+00 1.090004243859e+00 1.087589469879e+00 1.085119746604e+00 1.082616751838e+00 1.080065782619e+00 1.077485996539e+00 1.074868565912e+00 1.072224950737e+00 1.069561306974e+00 1.066870004540e+00 1.064172307196e+00 1.061453210258e+00 1.058735786205e+00 1.056010585806e+00 1.053291270388e+00 1.050579019227e+00 1.047875219776e+00 1.045193662631e+00 1.042526435277e+00 1.039893798464e+00 1.037283796634e+00 1.034717252199e+00 1.032186325479e+00 1.029704006483e+00 1.027273090628e+00 1.024892104834e+00 1.022578102680e+00 1.020320702328e+00 1.018137757969e+00 1.016022188063e+00 1.013987261407e+00 1.012031482359e+00 1.010157676280e+00 1.008374618491e+00 1.006676734939e+00 1.005079186521e+00 1.003572065103e+00 1.002167201739e+00 1.000858531040e+00 9.996540546912e-01 9.985527828752e-01 9.975525515544e-01 9.966618505772e-01 9.958695262210e-01 9.951875928144e-01 9.946034525545e-01 9.941249413532e-01 9.937469926899e-01 9.934654327945e-01 9.932847555077e-01 9.931929461236e-01 9.931966114407e-01 9.932813199793e-01 9.934543213803e-01 9.937028930505e-01 9.940257941538e-01 9.944197420796e-01 9.948724237299e-01 9.953881517718e-01 9.959499698806e-01 9.965616882020e-01 9.972070157360e-01 9.978880682912e-01 9.985913973837e-01 9.993108756513e-01 1.000043750944e+00 1.000773800868e+00 1.001502934164e+00 1.002214867554e+00 1.002909810514e+00 1.003571978053e+00 1.004200505680e+00 1.004784453313e+00 1.005312629023e+00 1.005787207490e+00 1.006188313760e+00 1.006519053722e+00 1.006765258373e+00 1.006925002618e+00 1.006987029515e+00 1.006945551207e+00 1.006798551729e+00 1.006534267347e+00 1.006151664328e+00 1.005641839269e+00 1.005001130353e+00 1.004224565721e+00 1.003307729258e+00 1.002247780303e+00 1.001039265333e+00 9.996808233722e-01 9.981676779532e-01 9.964993628099e-01 9.946722792584e-01 9.926854523886e-01 9.905380196351e-01 9.882309963822e-01 9.857608047366e-01 9.831290621242e-01 9.803391926394e-01 9.773866280060e-01 9.742793025988e-01 9.710139447805e-01 9.675975972082e-01 9.640305548685e-01 9.603184288500e-01 9.564626759454e-01 9.524680576380e-01 9.483436671967e-01 9.440877237214e-01 9.397130508976e-01 9.352207081477e-01 9.306201843198e-01 9.259190893628e-01 9.211215211745e-01 9.162417171051e-01 9.112816500265e-01 9.062566071296e-01 9.011724358474e-01 8.960417743624e-01 8.908736702861e-01 8.856787547193e-01 8.804725146947e-01 8.752623291807e-01 8.700673241803e-01 8.648938336943e-01 8.597618322982e-01 8.546837750709e-01 8.496740097090e-01 8.447497795124e-01 8.399231922072e-01 8.352160383803e-01 8.306414994233e-01 8.262198970515e-01 8.219660219527e-01 8.178990710405e-01 8.140366271966e-01 8.103975900144e-01 8.070001992637e-01 8.038607655291e-01 8.009991530947e-01 7.984287379514e-01 7.961725358365e-01 7.942401404866e-01 7.926502196523e-01 7.914173783006e-01 7.905513381881e-01 7.900663793928e-01 7.899692431231e-01 7.902700470554e-01 7.909746219822e-01 7.920854573498e-01 7.936074682364e-01 7.955358376393e-01 7.978724205391e-01 8.006103820391e-01 8.037391267890e-01 8.072539597766e-01 8.111369052781e-01 8.153767229744e-01 8.199568352947e-01 8.248529639925e-01 8.300507498901e-01 8.355194417304e-01 8.412401040813e-01 8.471821088298e-01 8.533185981549e-01 8.596224284268e-01 8.660580622114e-01 8.726010035323e-01 8.792146414573e-01 8.858704072276e-01 8.925330298754e-01 8.991736931483e-01 9.057588766440e-01 9.122593235591e-01 9.186436923448e-01 9.248814001442e-01 9.309471388294e-01 9.368103929232e-01 9.424505265426e-01 9.478382514455e-01 9.529572528622e-01 9.577826276243e-01 9.622978864233e-01 9.664907339001e-01 9.703402341141e-01 9.738471609546e-01 9.769901992524e-01 9.797756566750e-01 9.821922495988e-01 9.842426205349e-01 9.859342343614e-01 9.872619842295e-01 9.882484272048e-01 9.888922782148e-01 9.892160973267e-01 9.892339535439e-01 9.889646452966e-01 9.884361449843e-01 9.876638147541e-01 9.866890737934e-01 9.855275689771e-01 9.842218843836e-01 9.828013250279e-01 9.813005468035e-01 9.797642918110e-01 9.782200877570e-01 9.767196120682e-01 9.752905171485e-01 9.739816899077e-01 9.728311553427e-01 9.718739712597e-01 9.711569161702e-01 9.707076676152e-01 9.705702266892e-01 9.707708074587e-01 9.713441684215e-01 9.723153223462e-01 9.737108128461e-01 9.755512473592e-01 9.778484876733e-01 9.806232397325e-01 9.838732590090e-01 9.876094078706e-01 9.918258045450e-01 9.965162971857e-01 1.001672042025e+00 1.007271693556e+00 1.013298333682e+00 1.019721462663e+00 1.026513404638e+00 1.033637023036e+00 1.041055267997e+00 1.048725861746e+00 1.056598204116e+00 1.064627643956e+00 1.072758705314e+00 1.080939716036e+00 1.089115241328e+00 1.097226332733e+00 1.105217273286e+00 1.113028724677e+00 1.120606726388e+00 1.127889645615e+00 1.134826801283e+00 1.141364144198e+00 1.147453026357e+00 1.153046365059e+00 1.158101062212e+00 1.162582237798e+00 1.166454754585e+00 1.169693912839e+00 1.172279511292e+00 1.174201391023e+00 1.175451003957e+00 1.176032665205e+00 1.175960340920e+00 1.175249664057e+00 1.173934724282e+00 1.172048958333e+00 1.169642889580e+00 1.166770949399e+00 1.163494078975e+00 1.159891267880e+00 1.156029211712e+00 1.152006645735e+00 1.147899855488e+00 1.143810343245e+00 1.139830723412e+00 1.136051890005e+00 1.132575135588e+00 1.129479497205e+00 1.126861479350e+00 1.124785657806e+00 1.123331160880e+00 1.122546482717e+00 1.122476822815e+00 1.123157108565e+00 1.124594074634e+00 1.126801169800e+00 1.129749127930e+00 1.133424191217e+00 1.137772480968e+00 1.142742082689e+00 1.148268978953e+00 1.154265598101e+00 1.160662047246e+00 1.167345324623e+00 1.174236529622e+00 1.181216952937e+00 1.188193353641e+00 1.195056386134e+00 1.201694247969e+00 1.208018703902e+00 1.213905213521e+00 1.219279538459e+00 1.224021387466e+00 1.228056892059e+00 1.231294313027e+00 1.233644755188e+00 1.235050619342e+00 1.235421091650e+00 1.234721992573e+00 1.232879902729e+00 1.229869942870e+00 1.225657339012e+00 1.220220471736e+00 1.213573248175e+00 1.205711021150e+00 1.196690290077e+00 1.186536595260e+00 1.175345438585e+00 1.163200152510e+00 1.150222460631e+00 1.136561583569e+00 1.122371773389e+00 1.107866263817e+00 1.093232556157e+00 1.078729036374e+00 1.064586077107e+00 1.051073512923e+00 1.038455403770e+00 1.026981054566e+00 1.016912272947e+00 1.008448855781e+00 1.001802199128e+00 9.970913366837e-01 9.944274370445e-01 9.938307891570e-01 9.952799342677e-01 9.986884987509e-01 1.003903770510e+00 1.010750410669e+00 1.018972445921e+00 1.028331238972e+00 1.035846079414e+00 1.042931249057e+00 1.049919936608e+00 1.057247554161e+00 1.065282377528e+00 1.074175573274e+00 1.083744377749e+00 1.093520774145e+00 1.102886483850e+00 1.111231462016e+00 1.118134716653e+00 1.123495365985e+00 1.127538108434e+00 1.130735195223e+00 1.133679713954e+00 1.136880532382e+00 1.140603525364e+00 1.144803976490e+00 1.149155801865e+00 1.153162692154e+00 1.156336851277e+00 1.158384386220e+00 1.159290419490e+00 1.159364074043e+00 1.159154492342e+00 1.159270505849e+00 1.160209449306e+00 1.162205374051e+00 1.165136008727e+00 1.168565875973e+00 1.171896418685e+00 1.174534553265e+00 1.176079070968e+00 1.176450256502e+00 1.175900530767e+00 1.174913718185e+00 1.174082120781e+00 1.173900930854e+00 1.174595726800e+00 1.176064908560e+00 1.177930157293e+00 1.179645170827e+00 1.180694069303e+00 1.180783176161e+00 1.179929429905e+00 1.178481910436e+00 1.177048153309e+00 1.176298094730e+00 1.176762345168e+00 1.178693688204e+00 1.181971758999e+00 1.186147981568e+00 1.190593714083e+00 1.194704440173e+00 1.198063277077e+00 1.200580980627e+00 1.202503529991e+00 1.204305839361e+00 1.206544525738e+00 1.209678902327e+00 1.213893104117e+00 1.219036405963e+00 1.224684874505e+00 1.230258620893e+00 1.235200923647e+00 1.239164042992e+00 1.242089164966e+00 1.244206825926e+00 1.245959361145e+00 1.247844209724e+00 1.250206046727e+00 1.253128895798e+00 1.256393547489e+00 1.259521921879e+00 1.261929420792e+00 1.263135126448e+00 1.262902120189e+00 1.261337674590e+00 1.258889040275e+00 1.256196771483e+00 1.253328159616e+00 1.244655571304e+00 1.209025732081e+00 1.133397394856e+00 1.040683517931e+00 9.649777621250e-01 9.395366881853e-01 9.745940806839e-01 1.048171005313e+00 1.123902155984e+00 1.171230699221e+00 1.173246039744e+00 1.127859303000e+00 1.047845254082e+00 9.602495331605e-01 9.014930889352e-01 9.002698454171e-01 9.549051440587e-01 1.034649623282e+00 1.103070686377e+00 1.134281119689e+00 1.117220118130e+00 1.056091772421e+00 9.703675302561e-01 8.933280560455e-01 8.620948337677e-01 8.936443516996e-01 9.691997239528e-01 1.050922982855e+00 1.105589111543e+00 1.114035790395e+00 1.072662030722e+00 9.936222959343e-01 9.050126531501e-01 8.466904219100e-01 8.513332437850e-01 9.169056561127e-01 1.008488348998e+00 1.086337599608e+00 1.123028782963e+00 1.107112450245e+00 1.043243403984e+00 9.526888107661e-01 8.726199782221e-01 8.453565489719e-01 8.893376801768e-01 9.810487629393e-01 1.077327061004e+00 1.142071045389e+00 1.154964830286e+00 1.112092356217e+00 1.026169037628e+00 9.273380901667e-01 8.602230371434e-01 8.640115766270e-01 9.388056775657e-01 1.045677163893e+00 1.139909210136e+00 1.190702066504e+00 1.184304670596e+00 1.123570101454e+00 1.028096531398e+00 9.341224710868e-01 8.868509083132e-01 9.137944482257e-01 9.992133634873e-01 1.099569415338e+00 1.174411861037e+00 1.199004953955e+00 1.165680237841e+00 1.083712931388e+00 9.801168108949e-01 8.985652920418e-01 8.843555376236e-01 9.495343003170e-01 1.060727806074e+00 1.170298657801e+00 1.241798979335e+00 1.255457701932e+00 1.207454708619e+00 1.109592182190e+00 9.902934778698e-01 8.942599443849e-01 8.690018325716e-01 9.291109716535e-01 1.041518773369e+00 1.158073663273e+00 1.242684466658e+00 1.276086634645e+00 1.253831730266e+00 1.184427174689e+00 1.087950406791e+00 9.938371603401e-01 9.338418215388e-01 9.268870076417e-01 9.658750185585e-01 1.024488585916e+00 1.075541655764e+00 1.101747427861e+00 1.097634267756e+00 1.067859699471e+00 1.024364583616e+00 9.821103761252e-01 9.534345111809e-01 9.426354728174e-01 9.446873458093e-01 9.494076922172e-01 9.476958908094e-01 9.359574261920e-01 9.174314688770e-01 9.007830453524e-01 8.960142954414e-01 9.089417379113e-01 9.373406608095e-01 9.718395351602e-01 1.000484117639e+00 1.013516145084e+00
 4.956571630731e-01 4.962718273245e-01 4.968402529898e-01 4.974131791176e-01 4.980379216795e-01 4.987250651634e-01 4.994535512246e-01 5.002019352621e-01 5.009444992633e-01 5.016473402891e-01 5.022873478071e-01 5.028831454395e-01 5.034925049926e-01 5.041657327663e-01 5.049167454750e-01 5.057241631258e-01 5.065439752138e-01 5.073242299178e-01 5.080239028629e-01 5.086504032781e-01 5.092613078420e-01 5.099218962592e-01 5.106628825779e-01 5.114730113800e-01 5.123224262580e-01 5.131659992671e-01 5.139481746113e-01 5.146326548142e-01 5.152442822959e-01 5.158657405493e-01 5.165796994037e-01 5.174091995383e-01 5.183031307252e-01 5.191751770198e-01 5.199558959804e-01 5.206278286139e-01 5.212325689693e-01 5.218480384310e-01 5.225358181921e-01 5.233099930492e-01 5.241466620172e-01 5.249992363261e-01 5.258134889157e-01 5.265440006954e-01 5.271809174080e-01 5.277739537949e-01 5.284083463103e-01 5.291476409618e-01 5.299868960061e-01 5.308625383854e-01 5.316948818340e-01 5.324376205534e-01 5.330926169304e-01 5.337077206885e-01 5.343456797649e-01 5.350465138703e-01 5.358187437004e-01 5.366440033466e-01 5.374830879884e-01 5.382803340659e-01 5.389868013761e-01 5.396001121831e-01 5.401792379706e-01 5.408145428010e-01 5.415569416958e-01 5.423848738621e-01 5.432241705955e-01 5.440004750147e-01 5.446886082913e-01 5.453311090111e-01 5.459964189382e-01 5.467214226069e-01 5.474905442477e-01 5.482659283467e-01 5.490391589286e-01 5.498315446680e-01 5.506569784939e-01 5.514967874244e-01 5.523078858445e-01 5.530516096104e-01 5.537397651550e-01 5.544347151254e-01 5.552133680131e-01 5.560986891702e-01 5.570300134615e-01 5.579142579160e-01 5.586931849249e-01 5.593770372821e-01 5.600363339155e-01 5.607492716357e-01 5.615521167615e-01 5.624179050479e-01 5.632881010591e-01 5.641161223411e-01 5.648950614504e-01 5.656386348256e-01 5.663653126299e-01 5.670908638201e-01 5.678284554303e-01 5.685865347562e-01 5.693804648526e-01 5.702112174844e-01 5.710646904755e-01 5.718985859565e-01 5.726748151893e-01 5.733846436054e-01 5.740619949676e-01 5.747692456539e-01 5.755601871819e-01 5.764447747444e-01 5.773739244268e-01 5.782644563802e-01 5.790549040502e-01 5.797459351263e-01 5.803999729910e-01 5.810989626087e-01 5.818904376094e-01 5.827596090473e-01 5.836423230757e-01 5.844707429942e-01 5.852219481678e-01 5.859238925888e-01 5.866215010038e-01 5.873481866332e-01 5.881118983897e-01 5.889009778076e-01 5.896970819273e-01 5.904968334977e-01 5.913033062143e-01 5.921087429232e-01 5.928899037289e-01 5.936330350202e-01 5.943434300035e-01 5.950511404515e-01 5.957977971981e-01 5.966025949939e-01 5.974497586118e-01 5.982945014565e-01 5.990846507786e-01 5.998070882929e-01 6.004830665306e-01 6.011551659229e-01 6.018698806297e-01 6.026513490649e-01 6.034892618129e-01 6.043409230190e-01 6.051591047763e-01 6.059165008962e-01 6.066098078898e-01 6.072745108452e-01 6.079629509057e-01 6.087131236263e-01 6.095226732037e-01 6.103597845793e-01 6.111782611876e-01 6.119425142644e-01 6.126485586074e-01 6.133206166268e-01 6.139963178094e-01 6.147061756005e-01 6.154621054719e-01 6.162550417606e-01 6.170550443463e-01 6.178233345209e-01 6.185434936943e-01 6.192203144512e-01 6.198744094026e-01 6.205406224314e-01 6.212414718599e-01 6.219757877279e-01 6.227262223382e-01 6.234648723913e-01 6.241728750304e-01 6.248430969200e-01 6.254871911065e-01 6.261270946010e-01 6.267851733686e-01 6.274683750718e-01 6.281667271735e-01 6.288623054709e-01 6.295355479289e-01 6.301822495313e-01 6.308134001417e-01 6.314446212644e-01 6.320888816004e-01 6.327446774294e-01 6.334028815917e-01 6.340517084107e-01 6.346912269888e-01 6.353268120596e-01 6.359700438486e-01 6.366193220702e-01 6.372681344724e-01 6.379090012608e-01 6.385350437498e-01 6.391528159590e-01 6.397728485250e-01 6.404024396672e-01 6.410375812347e-01 6.416657523985e-01 6.422744848288e-01 6.428633108663e-01 6.434426494307e-01 6.440251273360e-01 6.446151637067e-01 6.452035382427e-01 6.457779479922e-01 6.463347445283e-01 6.468814151795e-01 6.474316261926e-01 6.479923124313e-01 6.485584994667e-01 6.491174045027e-01 6.496621362040e-01 6.501982837834e-01 6.507350103046e-01 6.512820828647e-01 6.518358059206e-01 6.523829641530e-01 6.529130120510e-01 6.534262999106e-01 6.539382103350e-01 6.544523928438e-01 6.549687276537e-01 6.554757399999e-01 6.559638669849e-01 6.564373028938e-01 6.569085689317e-01 6.573851708243e-01 6.578623396480e-01 6.583355125583e-01 6.587966492091e-01 6.592490731906e-01 6.597008995621e-01 6.601603472830e-01 6.606191245233e-01 6.610692019815e-01 6.615081262907e-01 6.619364972683e-01 6.623621158403e-01 6.627892472932e-01 6.632121946579e-01 6.636222957889e-01 6.640204679960e-01 6.644116789434e-01 6.648011989434e-01 6.651906971776e-01 6.655765460758e-01 6.659542296046e-01 6.663229448478e-01 6.666902529341e-01 6.670561590429e-01 6.674165621403e-01 6.677710329236e-01 6.681179334986e-01 6.684559356779e-01 6.687901619941e-01 6.691207515004e-01 6.694447579531e-01 6.697593684032e-01 6.700666046943e-01 6.703675815228e-01 6.706654888331e-01 6.709612935040e-01 6.712529791941e-01 6.715359101645e-01 6.718138849901e-01 6.720857900844e-01 6.723498910025e-01 6.726101537459e-01 6.728651233477e-01 6.731131738432e-01 6.733559036294e-01 6.735935958102e-01 6.738256556710e-01 6.740494546701e-01 6.742688063912e-01 6.744822402301e-01 6.746904662126e-01 6.748952035692e-01 6.750926725290e-01 6.752820061647e-01 6.754656737891e-01 6.756452194827e-01 6.758182142928e-01 6.759859003461e-01 6.761469788084e-01 6.763017658278e-01 6.764503031161e-01 6.765921137593e-01 6.767291495494e-01 6.768587985093e-01 6.769849847586e-01 6.771059534661e-01 6.772207308078e-01 6.773273129947e-01 6.774281437511e-01 6.775204242116e-01 6.776073419619e-01 6.776893882574e-01 6.777669954448e-01 6.778401311983e-01 6.779049197275e-01 6.779645965136e-01 6.780160643288e-01 6.780622831505e-01 6.781021340667e-01 6.781364151607e-01 6.781674500636e-01 6.781911208612e-01 6.782110829703e-01 6.782226676692e-01 6.782295770386e-01 6.782282478827e-01 6.782218156936e-01 6.782102118000e-01 6.781942465716e-01 6.781723223947e-01 6.781460525997e-01 6.781122498919e-01 6.780717995613e-01 6.780257636094e-01 6.779736540350e-01 6.779171784164e-01 6.778564853532e-01 6.777905736367e-01 6.777202907484e-01 6.776419871243e-01 6.775584868747e-01 6.774682269340e-01 6.773742234221e-01 6.772752258695e-01 6.771713493301e-01 6.770656135693e-01 6.769523940004e-01 6.768329431382e-01 6.767088531146e-01 6.765790118528e-01 6.764447574572e-01 6.763082803685e-01 6.761671854929e-01 6.760207205232e-01 6.758679061642e-01 6.757101105316e-01 6.755466875686e-01 6.753811147314e-01 6.752096124939e-01 6.750350407619e-01 6.748554859030e-01 6.746695604188e-01 6.744787366361e-01 6.742854659070e-01 6.740877249076e-01 6.738855975986e-01 6.736801807584e-01 6.734689286327e-01 6.732528627324e-01 6.730355008719e-01 6.728138707665e-01 6.725871001211e-01 6.723578526253e-01 6.721264064635e-01 6.718893037926e-01 6.716486257022e-01 6.714048842523e-01 6.711579413469e-01 6.709090822843e-01 6.706571073177e-01 6.704008249923e-01 6.701438185065e-01 6.698816732417e-01 6.696179248942e-01 6.693508984523e-01 6.690802116184e-01 6.688093102500e-01 6.685353127878e-01 6.682597525139e-01 6.679808629085e-01 6.677006232683e-01 6.674180958026e-01 6.671329978162e-01 6.668472578763e-01 6.665592227995e-01 6.662702653224e-01 6.659803830450e-01 6.656892130625e-01 6.653960237336e-01 6.651004624412e-01 6.648052272451e-01 6.645087315148e-01 6.642122020485e-01 6.639135532829e-01 6.636141737406e-01 6.633159015896e-01 6.630161448501e-01 6.627173986764e-01 6.624183158828e-01 6.621187127632e-01 6.618192628412e-01 6.615209010646e-01 6.612230756590e-01 6.609279602169e-01 6.606325121744e-01 6.603361345870e-01 6.600404584256e-01 6.597464834043e-01 6.594544336267e-01 6.591661144846e-01 6.588758495222e-01 6.585879533153e-01 6.583025567836e-01 6.580176520245e-01 6.577359399890e-01 6.574570947602e-01 6.571802709372e-01 6.569055450381e-01 6.566343707056e-01 6.563655177763e-01 6.561000417841e-01 6.558381609315e-01 6.555789853866e-01 6.553233470264e-01 6.550723988369e-01 6.548245994494e-01 6.545800714887e-01 6.543403067748e-01 6.541042305312e-01 6.538748577430e-01 6.536493439297e-01 6.534282563146e-01 6.532133314224e-01 6.530016463231e-01 6.527960855798e-01 6.525966706949e-01 6.524034121036e-01 6.522151622606e-01 6.520332455624e-01 6.518568270292e-01 6.516875237866e-01 6.515240652462e-01 6.513667891317e-01 6.512178415206e-01 6.510747690774e-01 6.509393175910e-01 6.508104399304e-01 6.506891845231e-01 6.505751292995e-01 6.504705432512e-01 6.503733907070e-01 6.502835175361e-01 6.502013973860e-01 6.501294030511e-01 6.500663884230e-01 6.500107560830e-01 6.499660907752e-01 6.499292239483e-01 6.499015538469e-01 6.498837705088e-01 6.498758419442e-01 6.498772332892e-01 6.498880028245e-01 6.499087397305e-01 6.499406566727e-01 6.499834854814e-01 6.500356012364e-01 6.500987265656e-01 6.501735446697e-01 6.502588539269e-01 6.503543836093e-01 6.504623127655e-01 6.505821507709e-01 6.507127754417e-01 6.508552727294e-01 6.510096731939e-01 6.511759740425e-01 6.513537758788e-01 6.515455268318e-01 6.517487733387e-01 6.519646358909e-01 6.521933379075e-01 6.524332122435e-01 6.526858696315e-01 6.529537688953e-01 6.532334979767e-01 6.535262322453e-01 6.538318590523e-01 6.541524202440e-01 6.544846043770e-01 6.548305783959e-01 6.551917540797e-01 6.555661137795e-01 6.559539532812e-01 6.563559577892e-01 6.567712720768e-01 6.572006254278e-01 6.576458490633e-01 6.581032558635e-01 6.585759198146e-01 6.590639537694e-01 6.595649888823e-01 6.600800161920e-01 6.606111787842e-01 6.611562486653e-01 6.617150995804e-01 6.622891955379e-01 6.628783312055e-01 6.634827131189e-01 6.641009311271e-01 6.647337507600e-01 6.653818759816e-01 6.660448378331e-01 6.667231243793e-01 6.674146850811e-01 6.681215363857e-01 6.688442870677e-01 6.695811934786e-01 6.703320682280e-01 6.710992270702e-01 6.718794048573e-01 6.726744719655e-01 6.734854787138e-01 6.743098959622e-01 6.751505569391e-01 6.760044588979e-01 6.768731901136e-01 6.777565890463e-01 6.786538547840e-01 6.795654541604e-01 6.804924592361e-01 6.814332421995e-01 6.823865230158e-01 6.833560851044e-01 6.843372380685e-01 6.853340135141e-01 6.863443592558e-01 6.873683828222e-01 6.884058737238e-01 6.894562172835e-01 6.905207438788e-01 6.915970927772e-01 6.926884904423e-01 6.937928428053e-01 6.949101252781e-01 6.960390315800e-01 6.971802947256e-01 6.983352510662e-01 6.995019917414e-01 7.006819532179e-01 7.018721884245e-01 7.030757794100e-01 7.042901032492e-01 7.055165564233e-01 7.067537162115e-01 7.080022939096e-01 7.092630101654e-01 7.105327850805e-01 7.118138109873e-01 7.131051862420e-01 7.144068423005e-01 7.157179781410e-01 7.170396382248e-01 7.183713722223e-01 7.197124299299e-01 7.210622743879e-01 7.224214151015e-01 7.237908162574e-01 7.251665558238e-01 7.265511753030e-01 7.279458842949e-01 7.293455049455e-01 7.307546944313e-01 7.321707056895e-01 7.335939610710e-01 7.350241803482e-01 7.364608316779e-01 7.379040403935e-01 7.393534587556e-01 7.408089236103e-01 7.422711792865e-01 7.437363471854e-01 7.452086712723e-01 7.466860345174e-01 7.481671327082e-01 7.496536531008e-01 7.511439163681e-01 7.526370199056e-01 7.541350333682e-01 7.556349058626e-01 7.571387390307e-01 7.586445144805e-01 7.601528534507e-01 7.616638199541e-01 7.631774776859e-01 7.646904296131e-01 7.662070236112e-01 7.677236773750e-01 7.692410817587e-01 7.707586019096e-01 7.722762308823e-01 7.737935651867e-01 7.753108779599e-01 7.768282732148e-01 7.783424842461e-01 7.798566624487e-01 7.813692210355e-01 7.828799015918e-01 7.843886036864e-01 7.858942297773e-01 7.873969003872e-01 7.888960311407e-01 7.903924091974e-01 7.918846487338e-01 7.933733300922e-01 7.948572443090e-01 7.963359293299e-01 7.978105268533e-01 7.992799316800e-01 8.007434442302e-01 8.022004273856e-01 8.036516316868e-01 8.050977563830e-01 8.065353049088e-01 8.079667560195e-01 8.093906559018e-01 8.108060567986e-01 8.122149308147e-01 8.136148907068e-01 8.150060157220e-01 8.163883201222e-01 8.177617806194e-01 8.191253621268e-01 8.204795073244e-01 8.218241588964e-01 8.231580065565e-01 8.244810790741e-01 8.257933071584e-01 8.270943065177e-01 8.283851592678e-01 8.296638631251e-01 8.309301654031e-01 8.321845924260e-01 8.334261501659e-01 8.346547612212e-01 8.358712254362e-01 8.370733095915e-01 8.382624022895e-01 8.394384887782e-01 8.405982212253e-01 8.417453155052e-01 8.428779391510e-01 8.439962532708e-01 8.450975498463e-01 8.461853959114e-01 8.472568908595e-01 8.483121616626e-01 8.493522816753e-01 8.503752446563e-01 8.513837938667e-01 8.523736029607e-01 8.533468748889e-01 8.543042363734e-01 8.552428679253e-01 8.561645680368e-01 8.570692500738e-01 8.579549460451e-01 8.588225164897e-01 8.596720758808e-01 8.605039172399e-01 8.613163688005e-01 8.621090864082e-01 8.628851895242e-01 8.636406395216e-01 8.643768711049e-01 8.650937670053e-01 8.657910826474e-01 8.664697787595e-01 8.671272607166e-01 8.677652420589e-01 8.683821872346e-01 8.689799227468e-01 8.695573098118e-01 8.701139803011e-01 8.706502998927e-01 8.711647966683e-01 8.716583125178e-01 8.721325558735e-01 8.725850518358e-01 8.730172926599e-01 8.734272936829e-01 8.738155994485e-01 8.741855785459e-01 8.745325375387e-01 8.748586792397e-01 8.751629452500e-01 8.754464716463e-01 8.757098190606e-01 8.759497874260e-01 8.761703861400e-01 8.763678340899e-01 8.765449040058e-01 8.767020231311e-01 8.768351522380e-01 8.769500757470e-01 8.770421509267e-01 8.771133411626e-01 8.771654300772e-01 8.771940119279e-01 8.772033990266e-01 8.771912723347e-01 8.771599718739e-01 8.771078720191e-01 8.770351187825e-01 8.769440254445e-01 8.768306233623e-01 8.766982732130e-01 8.765476847441e-01 8.763760823264e-01 8.761857868317e-01 8.759761959249e-01 8.757491855875e-01 8.755019280548e-01 8.752365798793e-01 8.749553306415e-01 8.746536287568e-01 8.743366360274e-01 8.740017515835e-01 8.736495030897e-01 8.732825523393e-01 8.728968720408e-01 8.724985544318e-01 8.720822328705e-01 8.716536987816e-01 8.712074481340e-01 8.707483839463e-01 8.702758452442e-01 8.697898173946e-01 8.692906092938e-01 8.687771840038e-01 8.682541386015e-01 8.677198857189e-01 8.671722074259e-01 8.666176174360e-01 8.660493475917e-01 8.654753570662e-01 8.648901219187e-01 8.642962668006e-01 8.636962448478e-01 8.630884940877e-01 8.624757112241e-01 8.618548245422e-01 8.612297153273e-01 8.606020978446e-01 8.599669424126e-01 8.593319630568e-01 8.586923877158e-01 8.580534161362e-01 8.574119338323e-01 8.567691913367e-01 8.561298545812e-01 8.554893018934e-01 8.548522254377e-01 8.542164511512e-01 8.535871848151e-01 8.529616535665e-01 8.523402178535e-01 8.517262279824e-01 8.511179733928e-01 8.505192065007e-01 8.499291389563e-01 8.493481295897e-01 8.487791176625e-01 8.482200583077e-01 8.476742617479e-01 8.471403955891e-01 8.466227462547e-01 8.461203280705e-01 8.456331613133e-01 8.451646001244e-01 8.447124818426e-01 8.442807806262e-01 8.438688447435e-01 8.434787615562e-01 8.431104357957e-01 8.427644137442e-01 8.424441237895e-01 8.421471066631e-01 8.418767495380e-01 8.416342769275e-01 8.414188723667e-01 8.412331927330e-01 8.410772106895e-01 8.409520307703e-01 8.408583383638e-01 8.407963858222e-01 8.407707485970e-01 8.407789520424e-01 8.408227283043e-01 8.409024536987e-01 8.410218973225e-01 8.411775954981e-01 8.413735437492e-01 8.416094301175e-01 8.418865713532e-01 8.422058360283e-01 8.425673095414e-01 8.429730261137e-01 8.434212531431e-01 8.439172028363e-01 8.444569292222e-01 8.450420987813e-01 8.456772397413e-01 8.463581578774e-01 8.470881112610e-01 8.478665909318e-01 8.486949279797e-01 8.495732346083e-01 8.505026524765e-01 8.514829245833e-01 8.525139733693e-01 8.535988201820e-01 8.547337894979e-01 8.559231752087e-01 8.571646602467e-01 8.584582284765e-01 8.598063781562e-01 8.612065764404e-01 8.626613703196e-01 8.641694906970e-01 8.657317944057e-01 8.673469848662e-01 8.690158987124e-01 8.707393175263e-01 8.725146298889e-01 8.743462207114e-01 8.762274718652e-01 8.781635122921e-01 8.801523914834e-01 8.821918677045e-01 8.842838249251e-01 8.864256741881e-01 8.886203614976e-01 8.908632126074e-01 8.931581937738e-01 8.955008677901e-01 8.978906071725e-01 9.003285562241e-01 9.028137383949e-01 9.053462405311e-01 9.079222336334e-01 9.105440659344e-01 9.132079994846e-01 9.159157152239e-01 9.186646607297e-01 9.214531747932e-01 9.242823221765e-01 9.271486430187e-01 9.300525679331e-01 9.329927840404e-01 9.359665548344e-01 9.389746792106e-01 9.420142536789e-01 9.450860456312e-01 9.481863830713e-01 9.513135197365e-01 9.544688567734e-01 9.576497308340e-01 9.608548149095e-01 9.640813189251e-01 9.673295665022e-01 9.705962572689e-01 9.738816445509e-01 9.771828058163e-01 9.804983543063e-01 9.838277503425e-01 9.871673600276e-01 9.905177258785e-01 9.938749471487e-01 9.972390898285e-01 1.000607322142e+00 1.003979322637e+00 1.007352041863e+00 1.010722672328e+00 1.014093241514e+00 1.017458361892e+00 1.020819274715e+00 1.024169878499e+00 1.027513609836e+00 1.030844767808e+00 1.034163243451e+00 1.037467324980e+00 1.040753253432e+00 1.044023116307e+00 1.047269373717e+00 1.050497351862e+00 1.053698037850e+00 1.056874774451e+00 1.060022694978e+00 1.063140344450e+00 1.066230867520e+00 1.069281564084e+00 1.072304431162e+00 1.075285023178e+00 1.078231563005e+00 1.081135194741e+00 1.083997159450e+00 1.086817271625e+00 1.089587586019e+00 1.092317573629e+00 1.094989687464e+00 1.097618508010e+00 1.100188227728e+00 1.102709556420e+00 1.105171652981e+00 1.107575245184e+00 1.109924355236e+00 1.112204663272e+00 1.114431656711e+00 1.116586282176e+00 1.118681544830e+00 1.120705782818e+00 1.122662595238e+00 1.124551003898e+00 1.126363493983e+00 1.128110241967e+00 1.129773320662e+00 1.131369668851e+00 1.132881697763e+00 1.134321509093e+00 1.135677084879e+00 1.136953701442e+00 1.138149067506e+00 1.139256453866e+00 1.140287950399e+00 1.141224768892e+00 1.142085014403e+00 1.142850412976e+00 1.143532923226e+00 1.144124367491e+00 1.144626934704e+00 1.145041548679e+00 1.145357232680e+00 1.145594176393e+00 1.145727888644e+00 1.145778477888e+00 1.145729644467e+00 1.145590929129e+00 1.145359776024e+00 1.145031037399e+00 1.144617784425e+00 1.144100739462e+00 1.143501717080e+00 1.142801026331e+00 1.142014245199e+00 1.141132294904e+00 1.140159579270e+00 1.139099939741e+00 1.137943900812e+00 1.136708543857e+00 1.135374678398e+00 1.133964678922e+00 1.132462129409e+00 1.130877624066e+00 1.129213264781e+00 1.127461936395e+00 1.125640182556e+00 1.123730626405e+00 1.121756559913e+00 1.119700679295e+00 1.117579938342e+00 1.115390361519e+00 1.113131312596e+00 1.110816664851e+00 1.108433281268e+00 1.106003340367e+00 1.103509253951e+00 1.100974441008e+00 1.098386128253e+00 1.095756543354e+00 1.093089793291e+00 1.090380197656e+00 1.087649210914e+00 1.084880340965e+00 1.082097837949e+00 1.079288914049e+00 1.076470142922e+00 1.073639193965e+00 1.070801679950e+00 1.067969623286e+00 1.065133204608e+00 1.062315445563e+00 1.059502806299e+00 1.056717285473e+00 1.053951547533e+00 1.051216596239e+00 1.048516738315e+00 1.045852283039e+00 1.043238183179e+00 1.040666473993e+00 1.038155811878e+00 1.035696142713e+00 1.033306113628e+00 1.030980297431e+00 1.028727166815e+00 1.026554308985e+00 1.024455695677e+00 1.022447799877e+00 1.020520881133e+00 1.018691705470e+00 1.016951673419e+00 1.015311964051e+00 1.013770587207e+00 1.012327035877e+00 1.010993268438e+00 1.009757145317e+00 1.008633406184e+00 1.007608142816e+00 1.006695034131e+00 1.005886332766e+00 1.005181688523e+00 1.004584347425e+00 1.004085899355e+00 1.003695207142e+00 1.003396908099e+00 1.003199924193e+00 1.003092177846e+00 1.003075879692e+00 1.003145562889e+00 1.003293140893e+00 1.003522541455e+00 1.003817495303e+00 1.004183910641e+00 1.004605688600e+00 1.005084430959e+00 1.005608550041e+00 1.006173521429e+00 1.006776278005e+00 1.007399934160e+00 1.008049605371e+00 1.008706031861e+00 1.009370919398e+00 1.010030277993e+00 1.010679219271e+00 1.011312503170e+00 1.011914274063e+00 1.012487767173e+00 1.013012711243e+00 1.013494022520e+00 1.013913312027e+00 1.014269802659e+00 1.014553955371e+00 1.014757958658e+00 1.014877713181e+00 1.014901095044e+00 1.014828097118e+00 1.014645694748e+00 1.014354206686e+00 1.013944377347e+00 1.013410719101e+00 1.012750499060e+00 1.011956550832e+00 1.011026264053e+00 1.009954661949e+00 1.008740027623e+00 1.007377171481e+00 1.005863302660e+00 1.004197715352e+00 1.002377281976e+00 1.000401174659e+00 9.982683527171e-01 9.959781819391e-01 9.935296396112e-01 9.909245447735e-01 9.881615586413e-01 9.852449859301e-01 9.821728833022e-01 9.789500787273e-01 9.755786435846e-01 9.720589554606e-01 9.683987932513e-01 9.645975235881e-01 9.606655996840e-01 9.566008443188e-01 9.524123026258e-01 9.481067328658e-01 9.436864334246e-01 9.391647019313e-01 9.345398046324e-01 9.298278133693e-01 9.250303886403e-01 9.201614558286e-01 9.152266084081e-01 9.102370230313e-01 9.052050681031e-01 9.001363092146e-01 8.950484755017e-01 8.899484482991e-01 8.848515131226e-01 8.797695012369e-01 8.747168210333e-01 8.697096030328e-01 8.647576334060e-01 8.598821832579e-01 8.550943395984e-01 8.504143929273e-01 8.458582365241e-01 8.414418544844e-01 8.371856872309e-01 8.331038022767e-01 8.292201692571e-01 8.255492519977e-01 8.221110918348e-01 8.189246213585e-01 8.160076163006e-01 8.133786069199e-01 8.110549895763e-01 8.090528553216e-01 8.073899418413e-01 8.060801839333e-01 8.051371401322e-01 8.045758753104e-01 8.044033938668e-01 8.046311594468e-01 8.052670697972e-01 8.063147744764e-01 8.077780154246e-01 8.096575022449e-01 8.119496546683e-01 8.146554981700e-01 8.177617173945e-01 8.212621325757e-01 8.251462189389e-01 8.293954935934e-01 8.339980902990e-01 8.389301509015e-01 8.441752516609e-01 8.497054217717e-01 8.554969562557e-01 8.615251432158e-01 8.677575530530e-01 8.741689634349e-01 8.807225400274e-01 8.873937085949e-01 8.941445109832e-01 9.009464541831e-01 9.077638293072e-01 9.145645443982e-01 9.213182547467e-01 9.279885380879e-01 9.345507224100e-01 9.409681976359e-01 9.472148191732e-01 9.532614864315e-01 9.590843087241e-01 9.646564302732e-01 9.699549286504e-01 9.749614779768e-01 9.796519899106e-01 9.840183710052e-01 9.880364552351e-01 9.917042228966e-01 9.950062000695e-01 9.979374995973e-01 1.000500898696e+00 1.002682981432e+00 1.004501741143e+00 1.005945915192e+00 1.007035193705e+00 1.007777457895e+00 1.008182779243e+00 1.008272888672e+00 1.008060136524e+00 1.007577690836e+00 1.006836656277e+00 1.005874521344e+00 1.004717575450e+00 1.003393931631e+00 1.001944898522e+00 1.000395063085e+00 9.987943023411e-01 9.971673207731e-01 9.955649031279e-01 9.940220637265e-01 9.925758037021e-01 9.912763315367e-01 9.901494314966e-01 9.892485718318e-01 9.886023082002e-01 9.882511009171e-01 9.882302490853e-01 9.885682449528e-01 9.892997392605e-01 9.904445726368e-01 9.920334022153e-01 9.940792423241e-01 9.966011169018e-01 9.996069218485e-01 1.003102344394e+00 1.007093394639e+00 1.011567109042e+00 1.016523983887e+00 1.021943339629e+00 1.027810170989e+00 1.034096546820e+00 1.040775562112e+00 1.047814123326e+00 1.055169807529e+00 1.062807700947e+00 1.070675733013e+00 1.078725803473e+00 1.086907932857e+00 1.095163387390e+00 1.103437867134e+00 1.111671142507e+00 1.119805384434e+00 1.127780468152e+00 1.135536985871e+00 1.143014967377e+00 1.150158661433e+00 1.156912285073e+00 1.163223075749e+00 1.169046240770e+00 1.174330658404e+00 1.179044044301e+00 1.183146317353e+00 1.186614053687e+00 1.189424669313e+00 1.191562732399e+00 1.193027399349e+00 1.193813973806e+00 1.193940549180e+00 1.193422879253e+00 1.192291266806e+00 1.190585549646e+00 1.188347600751e+00 1.185641035591e+00 1.182520132081e+00 1.179066661403e+00 1.175348785019e+00 1.171456337589e+00 1.167478089318e+00 1.163499147579e+00 1.159625902668e+00 1.155934761300e+00 1.152532239028e+00 1.149493830838e+00 1.146908322872e+00 1.144847426050e+00 1.143372713392e+00 1.142546365722e+00 1.142397258899e+00 1.142967089879e+00 1.144255644640e+00 1.146274148165e+00 1.148999661177e+00 1.152404086684e+00 1.156451920336e+00 1.161073562433e+00 1.166222358213e+00 1.171800993791e+00 1.177745010807e+00 1.183950150834e+00 1.190324549069e+00 1.196771530098e+00 1.203177332313e+00 1.209456718282e+00 1.215480727461e+00 1.221171088040e+00 1.226402799362e+00 1.231091031082e+00 1.235136497500e+00 1.238433423191e+00 1.240916604220e+00 1.242474204306e+00 1.243057460889e+00 1.242572620861e+00 1.240972677402e+00 1.238204726931e+00 1.234218256240e+00 1.229005491015e+00 1.222524196465e+00 1.214808294919e+00 1.205852476994e+00 1.195715496499e+00 1.184452006140e+00 1.172145555117e+00 1.158918766018e+00 1.144889940762e+00 1.130245100004e+00 1.115147509181e+00 1.099835286637e+00 1.084533062259e+00 1.069498773804e+00 1.055014265225e+00 1.041344463164e+00 1.028788903666e+00 1.017599271050e+00 1.008047926450e+00 1.000332764011e+00 9.946489852610e-01 9.911097970847e-01 9.897807698531e-01 9.906674907492e-01 9.936909809166e-01 9.987422783328e-01 1.005610991017e+00 1.014087101823e+00 1.021245659807e+00 1.028273514786e+00 1.035500859353e+00 1.043357874910e+00 1.052196999029e+00 1.062141136525e+00 1.072977936734e+00 1.084196170316e+00 1.095136370384e+00 1.105155302362e+00 1.113802650556e+00 1.120956669541e+00 1.126822640768e+00 1.131851493302e+00 1.136613980485e+00 1.141590276431e+00 1.147014631950e+00 1.152811130419e+00 1.158634310014e+00 1.163965411837e+00 1.168316060931e+00 1.171391849628e+00 1.173192728668e+00 1.174035759832e+00 1.174487380887e+00 1.175169962964e+00 1.176591470502e+00 1.178993893542e+00 1.182266597900e+00 1.185977230927e+00 1.189532762167e+00 1.192348475409e+00 1.194026508490e+00 1.194485789593e+00 1.193980586387e+00 1.192992219709e+00 1.192105340629e+00 1.191807339756e+00 1.192311970218e+00 1.193507067374e+00 1.194998839732e+00 1.196235042233e+00 1.196687310873e+00 1.196053584730e+00 1.194352966756e+00 1.191939981196e+00 1.189437296139e+00 1.187538469501e+00 1.186806564656e+00 1.187528240887e+00 1.189624175830e+00 1.192670905448e+00 1.196063318543e+00 1.199215750883e+00 1.201720513263e+00 1.203491613863e+00 1.204780276897e+00 1.206065251576e+00 1.207902285675e+00 1.210749896780e+00 1.214784626219e+00 1.219843160212e+00 1.225487363273e+00 1.231127718217e+00 1.236196893586e+00 1.240342962341e+00 1.243518766621e+00 1.245967119137e+00 1.248146646475e+00 1.250572783355e+00 1.253600030534e+00 1.257311781170e+00 1.261478226584e+00 1.265607717955e+00 1.269097537869e+00 1.271458376591e+00 1.272463084956e+00 1.272262599864e+00 1.271378005873e+00 1.270599264938e+00 1.269620226472e+00 1.257868328686e+00 1.208053131213e+00 1.122183439673e+00 1.026784111590e+00 9.586813677382e-01 9.488197855998e-01 9.989202388332e-01 1.079552371318e+00 1.152890721944e+00 1.190632129448e+00 1.179338820120e+00 1.120875339331e+00 1.032413504832e+00 9.454103682574e-01 8.981230324610e-01 9.140383044006e-01 9.814890250686e-01 1.064050323752e+00 1.125716114836e+00 1.143633357372e+00 1.110495096065e+00 1.034720814078e+00 9.406456327177e-01 8.663402001210e-01 8.495119341864e-01 8.991055586130e-01 9.863327585281e-01 1.069923697669e+00 1.118314319525e+00 1.115633860213e+00 1.061990425060e+00 9.735172045041e-01 8.824101244125e-01 8.308862324705e-01 8.478681982923e-01 9.225802233640e-01 1.015186046917e+00 1.086755704074e+00 1.113060362387e+00 1.086481543336e+00 1.015844341875e+00 9.267215010643e-01 8.589977386142e-01 8.511787741737e-01 9.102928203850e-01 1.004904023941e+00 1.092663387197e+00 1.141936307069e+00 1.137300746914e+00 1.079843147008e+00 9.877054284554e-01 8.964927496210e-01 8.521998147061e-01 8.837339875069e-01 9.752800191253e-01 1.082437069935e+00 1.164184444057e+00 1.195397817621e+00 1.167876514054e+00 1.090145629817e+00 9.881358468933e-01 9.041635180866e-01 8.831986536980e-01 9.394589541389e-01 1.042062387319e+00 1.143846529172e+00 1.207992683879e+00 1.214680366101e+00 1.160969839360e+00 1.060905110976e+00 9.468890742673e-01 8.680260671098e-01 8.694673414562e-01 9.527036128737e-01 1.074246480957e+00 1.184788628064e+00 1.250510266646e+00 1.254999555094e+00 1.197570348594e+00 1.092730633458e+00 9.709726433755e-01 8.775741479316e-01 8.571393754831e-01 9.185645500470e-01 1.026313217117e+00 1.134296265381e+00 1.209863193839e+00 1.237008243138e+00 1.213994870968e+00 1.151183404812e+00 1.068897237557e+00 9.937545631817e-01 9.504151215795e-01 9.493315776634e-01 9.806278930931e-01 1.022569444767e+00 1.054969885807e+00 1.066477755982e+00 1.055777422794e+00 1.029696885310e+00 9.997213647983e-01 9.769789401527e-01 9.670931817780e-01 9.676377706242e-01 9.702606509067e-01 9.657638401021e-01 9.487790853594e-01 9.203692678220e-01 8.882228939627e-01 8.643950454809e-01 8.600882890270e-01 8.793259858289e-01 9.161137857781e-01 9.577224069916e-01 9.906755136923e-01 1.005314499870e+00
 5.061909062936e-01 5.067690595481e-01 5.073012945427e-01 5.078387226176e-01 5.084301718239e-01 5.090860897011e-01 5.097851479542e-01 5.105047827479e-01 5.112182051792e-01 5.118883222488e-01 5.124922852727e-01 5.130524120075e-01 5.136289072509e-01 5.142723791579e-01 5.149952697420e-01 5.157744562653e-01 5.165661519111e-01 5.173159049860e-01 5.179814540982e-01 5.185722004060e-01 5.191494884214e-01 5.197802372715e-01 5.204936021234e-01 5.212771497148e-01 5.220987000654e-01 5.229116572233e-01 5.236610379723e-01 5.243116598295e-01 5.248899016462e-01 5.254799744997e-01 5.261655751819e-01 5.269680920826e-01 5.278344944596e-01 5.286788576470e-01 5.294278921806e-01 5.300653890233e-01 5.306362755919e-01 5.312211579674e-01 5.318796844224e-01 5.326284023004e-01 5.334389824649e-01 5.342643957284e-01 5.350505431053e-01 5.357515693846e-01 5.363597023669e-01 5.369237858796e-01 5.375303901880e-01 5.382440983874e-01 5.390588173519e-01 5.399108294927e-01 5.407205312933e-01 5.414380574375e-01 5.420662010853e-01 5.426559246133e-01 5.432689778618e-01 5.439472849208e-01 5.446979749618e-01 5.455021717850e-01 5.463201308902e-01 5.470980831272e-01 5.477858177931e-01 5.483795239865e-01 5.489386280145e-01 5.495525468954e-01 5.502729288270e-01 5.510830061114e-01 5.519094370418e-01 5.526750624401e-01 5.533517635551e-01 5.539780027166e-01 5.546230941841e-01 5.553282916654e-01 5.560796728079e-01 5.568431161955e-01 5.576066224220e-01 5.583886112658e-01 5.591996823745e-01 5.600228362195e-01 5.608169098871e-01 5.615467635048e-01 5.622204801349e-01 5.629017490557e-01 5.636671594877e-01 5.645397869725e-01 5.654602005950e-01 5.663359028940e-01 5.671069486898e-01 5.677805485314e-01 5.684261652950e-01 5.691231253946e-01 5.699121831529e-01 5.707703266282e-01 5.716361488391e-01 5.724618688473e-01 5.732338891239e-01 5.739657901374e-01 5.746785918933e-01 5.753912869861e-01 5.761196063748e-01 5.768748876750e-01 5.776643709061e-01 5.784903353883e-01 5.793379598733e-01 5.801663518279e-01 5.809368166624e-01 5.816419946321e-01 5.823159390017e-01 5.830182198937e-01 5.838042780981e-01 5.846854818747e-01 5.856138574880e-01 5.865060891365e-01 5.872969168785e-01 5.879853737912e-01 5.886349668072e-01 5.893271898691e-01 5.901135830303e-01 5.909821180232e-01 5.918675459896e-01 5.927016313048e-01 5.934566106568e-01 5.941593042273e-01 5.948542546092e-01 5.955776106109e-01 5.963395943202e-01 5.971299614388e-01 5.979330514250e-01 5.987418403302e-01 5.995563064193e-01 6.003667501386e-01 6.011491721838e-01 6.018908092119e-01 6.026008554235e-01 6.033133129743e-01 6.040680395030e-01 6.048819880585e-01 6.057398685729e-01 6.065912865766e-01 6.073860788155e-01 6.081132999049e-01 6.087933299618e-01 6.094726429959e-01 6.101971209541e-01 6.109894772439e-01 6.118388023485e-01 6.127006579767e-01 6.135293524764e-01 6.142951059077e-01 6.149966131531e-01 6.156695138365e-01 6.163686405300e-01 6.171304647832e-01 6.179532225991e-01 6.188023260771e-01 6.196336075245e-01 6.204106688016e-01 6.211278789272e-01 6.218099249412e-01 6.224982873716e-01 6.232212330053e-01 6.239914305363e-01 6.247991780564e-01 6.256126712177e-01 6.263959568381e-01 6.271300939987e-01 6.278209497846e-01 6.284888511261e-01 6.291699032286e-01 6.298859546782e-01 6.306376182194e-01 6.314047177494e-01 6.321596184937e-01 6.328840333332e-01 6.335705545202e-01 6.342307193721e-01 6.348892347259e-01 6.355657075623e-01 6.362666629626e-01 6.369838809793e-01 6.376983123657e-01 6.383921412939e-01 6.390585162277e-01 6.397105211908e-01 6.403630333585e-01 6.410289124059e-01 6.417052014215e-01 6.423842026223e-01 6.430554561487e-01 6.437175306267e-01 6.443770055666e-01 6.450431353762e-01 6.457142086181e-01 6.463865702728e-01 6.470498510298e-01 6.476996434685e-01 6.483403102774e-01 6.489846620247e-01 6.496394945369e-01 6.502982831276e-01 6.509491740253e-01 6.515833552831e-01 6.521960788683e-01 6.528011214910e-01 6.534094998317e-01 6.540252417993e-01 6.546384482895e-01 6.552374994040e-01 6.558225307151e-01 6.563960562726e-01 6.569737054264e-01 6.575624015511e-01 6.581568919198e-01 6.587436805769e-01 6.593159644094e-01 6.598798851168e-01 6.604467686906e-01 6.610229565125e-01 6.616053392100e-01 6.621809112176e-01 6.627394514354e-01 6.632824038197e-01 6.638226132515e-01 6.643673131868e-01 6.649121301403e-01 6.654492987019e-01 6.659670576269e-01 6.664711088574e-01 6.669726953430e-01 6.674798187978e-01 6.679894477978e-01 6.684932934163e-01 6.689858673161e-01 6.694696009288e-01 6.699545065403e-01 6.704466996505e-01 6.709364071794e-01 6.714193081900e-01 6.718901136771e-01 6.723506650914e-01 6.728090664196e-01 6.732685697347e-01 6.737224609465e-01 6.741662838298e-01 6.745966445316e-01 6.750212817191e-01 6.754447233829e-01 6.758677844328e-01 6.762865068646e-01 6.766982124206e-01 6.771001616134e-01 6.775016745114e-01 6.779009816346e-01 6.782961439392e-01 6.786848242043e-01 6.790642101066e-01 6.794359700031e-01 6.798045930482e-01 6.801703674816e-01 6.805284856355e-01 6.808779470601e-01 6.812188161469e-01 6.815542646654e-01 6.818879912379e-01 6.822189475279e-01 6.825450359057e-01 6.828624270439e-01 6.831749980648e-01 6.834805854657e-01 6.837807568933e-01 6.840759585144e-01 6.843656795884e-01 6.846484116919e-01 6.849253156519e-01 6.851982472771e-01 6.854648766064e-01 6.857238375079e-01 6.859782156454e-01 6.862263047557e-01 6.864704671853e-01 6.867092553431e-01 6.869408367944e-01 6.871644656411e-01 6.873830343454e-01 6.875966111231e-01 6.878043562523e-01 6.880056499212e-01 6.882008636272e-01 6.883905383833e-01 6.885728111726e-01 6.887492848805e-01 6.889197265954e-01 6.890838512921e-01 6.892431835376e-01 6.893976745038e-01 6.895459821380e-01 6.896871520150e-01 6.898193166096e-01 6.899445913728e-01 6.900645253460e-01 6.901801647020e-01 6.902899259071e-01 6.903952233199e-01 6.904926426322e-01 6.905842087653e-01 6.906669777873e-01 6.907459208250e-01 6.908174937483e-01 6.908833305378e-01 6.909447930185e-01 6.910005767123e-01 6.910509543646e-01 6.910944803893e-01 6.911305820837e-01 6.911586969386e-01 6.911831633148e-01 6.912010886325e-01 6.912133380164e-01 6.912207808066e-01 6.912237033739e-01 6.912182433966e-01 6.912067874055e-01 6.911881062739e-01 6.911635741813e-01 6.911344965416e-01 6.911003895562e-01 6.910611209535e-01 6.910172986128e-01 6.909661350363e-01 6.909087853025e-01 6.908438169981e-01 6.907750558346e-01 6.907013695638e-01 6.906221624610e-01 6.905403308590e-01 6.904512071373e-01 6.903554658122e-01 6.902538457396e-01 6.901464444737e-01 6.900350050553e-01 6.899196818939e-01 6.897997069341e-01 6.896731307848e-01 6.895415667044e-01 6.894037565128e-01 6.892602247780e-01 6.891138424754e-01 6.889605358409e-01 6.888037132671e-01 6.886413187741e-01 6.884728189826e-01 6.882982128251e-01 6.881212327794e-01 6.879384499796e-01 6.877519267765e-01 6.875608071397e-01 6.873648698483e-01 6.871616935343e-01 6.869563897526e-01 6.867466287599e-01 6.865325925507e-01 6.863147351058e-01 6.860922954314e-01 6.858654891724e-01 6.856362054865e-01 6.854003929792e-01 6.851613816016e-01 6.849199219741e-01 6.846749740934e-01 6.844257160602e-01 6.841740395343e-01 6.839172847487e-01 6.836569852996e-01 6.833937270144e-01 6.831268075256e-01 6.828576733575e-01 6.825843520024e-01 6.823100123316e-01 6.820313692672e-01 6.817502018567e-01 6.814658990813e-01 6.811780180956e-01 6.808890718641e-01 6.805979595959e-01 6.803049280116e-01 6.800090889252e-01 6.797118810590e-01 6.794117714556e-01 6.791087833935e-01 6.788049619262e-01 6.784992748958e-01 6.781931202920e-01 6.778836634456e-01 6.775726477685e-01 6.772610617834e-01 6.769487918999e-01 6.766347836577e-01 6.763203176844e-01 6.760044931096e-01 6.756883998504e-01 6.753726591644e-01 6.750564117158e-01 6.747414131565e-01 6.744253489437e-01 6.741073232989e-01 6.737900276525e-01 6.734726384071e-01 6.731573387374e-01 6.728427846979e-01 6.725267824758e-01 6.722121444048e-01 6.718981318520e-01 6.715843358575e-01 6.712715061962e-01 6.709619293096e-01 6.706540338892e-01 6.703469648271e-01 6.700423201844e-01 6.697386076445e-01 6.694360536367e-01 6.691369385122e-01 6.688405832827e-01 6.685461936420e-01 6.682556431660e-01 6.679666763366e-01 6.676822907158e-01 6.673990325080e-01 6.671190205679e-01 6.668439601843e-01 6.665729979944e-01 6.663055606655e-01 6.660420230060e-01 6.657821841238e-01 6.655271466255e-01 6.652754534191e-01 6.650309938338e-01 6.647900374903e-01 6.645545382677e-01 6.643235874594e-01 6.640972151133e-01 6.638761781631e-01 6.636621388622e-01 6.634544035784e-01 6.632513345255e-01 6.630537774362e-01 6.628640345108e-01 6.626802429922e-01 6.625020954016e-01 6.623313358129e-01 6.621681524749e-01 6.620123810083e-01 6.618637938838e-01 6.617225877148e-01 6.615886678751e-01 6.614634265028e-01 6.613466039921e-01 6.612376526056e-01 6.611361454821e-01 6.610438208270e-01 6.609601045280e-01 6.608863453413e-01 6.608202525485e-01 6.607647610256e-01 6.607172829477e-01 6.606803442364e-01 6.606518059815e-01 6.606347758287e-01 6.606265753193e-01 6.606293844475e-01 6.606430610103e-01 6.606654814113e-01 6.607006333414e-01 6.607454511148e-01 6.608019721739e-01 6.608698326636e-01 6.609476205734e-01 6.610374897400e-01 6.611400717466e-01 6.612537921918e-01 6.613782231204e-01 6.615159607368e-01 6.616650042963e-01 6.618256407323e-01 6.620005791839e-01 6.621881310372e-01 6.623868040550e-01 6.625981704785e-01 6.628242067749e-01 6.630614062284e-01 6.633131474493e-01 6.635781891411e-01 6.638559497860e-01 6.641474149167e-01 6.644529353382e-01 6.647714620864e-01 6.651047657084e-01 6.654527196568e-01 6.658122630631e-01 6.661869906760e-01 6.665756451573e-01 6.669790377868e-01 6.673967725175e-01 6.678290795353e-01 6.682758865936e-01 6.687369369204e-01 6.692127913679e-01 6.697031018790e-01 6.702083942154e-01 6.707292364892e-01 6.712641029140e-01 6.718137834237e-01 6.723779626993e-01 6.729585785344e-01 6.735535038213e-01 6.741629854081e-01 6.747883851435e-01 6.754299847454e-01 6.760836833195e-01 6.767550473563e-01 6.774408502517e-01 6.781412407129e-01 6.788579848580e-01 6.795886142993e-01 6.803357549717e-01 6.810960176231e-01 6.818724800384e-01 6.826636198741e-01 6.834702005086e-01 6.842912101789e-01 6.851281421003e-01 6.859789012057e-01 6.868451625749e-01 6.877255797778e-01 6.886210188911e-01 6.895317326669e-01 6.904563966421e-01 6.913960079121e-01 6.923505226331e-01 6.933188471512e-01 6.943008389587e-01 6.952985799546e-01 6.963100650231e-01 6.973347479539e-01 6.983749556318e-01 6.994280077802e-01 7.004954775132e-01 7.015763264072e-01 7.026695577741e-01 7.037781625110e-01 7.048991186348e-01 7.060341394438e-01 7.071797386030e-01 7.083400966675e-01 7.095120515259e-01 7.106972236164e-01 7.118948662506e-01 7.131035004781e-01 7.143248400725e-01 7.155574222401e-01 7.168035107762e-01 7.180590627016e-01 7.193277293159e-01 7.206073542068e-01 7.218976070104e-01 7.231988381889e-01 7.245094410213e-01 7.258316171668e-01 7.271640720819e-01 7.285079193402e-01 7.298593593967e-01 7.312207918820e-01 7.325917123685e-01 7.339724630250e-01 7.353613844931e-01 7.367582598410e-01 7.381642822493e-01 7.395775838650e-01 7.410004652360e-01 7.424303098163e-01 7.438684230750e-01 7.453126172192e-01 7.467640761588e-01 7.482229047447e-01 7.496869246762e-01 7.511588875835e-01 7.526356349643e-01 7.541187223988e-01 7.556080126076e-01 7.571007657824e-01 7.585992464777e-01 7.601026606222e-01 7.616086709023e-01 7.631196225378e-01 7.646355934664e-01 7.661535085682e-01 7.676755117088e-01 7.692000518731e-01 7.707265147674e-01 7.722576682537e-01 7.737890617252e-01 7.753231317375e-01 7.768580197500e-01 7.783949590259e-01 7.799307672840e-01 7.814696831752e-01 7.830070089699e-01 7.845452876970e-01 7.860825120521e-01 7.876193099621e-01 7.891553366178e-01 7.906896437356e-01 7.922236343342e-01 7.937549484909e-01 7.952846161453e-01 7.968116942337e-01 7.983359426061e-01 7.998572817625e-01 8.013753763713e-01 8.028899664578e-01 8.043995507697e-01 8.059056735301e-01 8.074062521594e-01 8.089022213189e-01 8.103951205686e-01 8.118806332191e-01 8.133596749217e-01 8.148342763955e-01 8.163012781112e-01 8.177625419013e-01 8.192156620054e-01 8.206621415184e-01 8.221016610458e-01 8.235324364000e-01 8.249549445715e-01 8.263685416287e-01 8.277741782822e-01 8.291708279637e-01 8.305577016975e-01 8.319340057539e-01 8.333014853213e-01 8.346578582021e-01 8.360042541932e-01 8.373398413377e-01 8.386638214883e-01 8.399769945127e-01 8.412773481046e-01 8.425662968153e-01 8.438442408010e-01 8.451079063819e-01 8.463593906707e-01 8.475982496805e-01 8.488232712689e-01 8.500347905792e-01 8.512326940568e-01 8.524166576342e-01 8.535850894734e-01 8.547402426658e-01 8.558795968693e-01 8.570047645562e-01 8.581135261008e-01 8.592073488347e-01 8.602861805272e-01 8.613476321337e-01 8.623924303301e-01 8.634221821696e-01 8.644351543472e-01 8.654299308178e-01 8.664078329053e-01 8.673696271163e-01 8.683134187074e-01 8.692383316822e-01 8.701454010417e-01 8.710349147304e-01 8.719062718773e-01 8.727590746871e-01 8.735922984779e-01 8.744064155948e-01 8.752022075252e-01 8.759792310316e-01 8.767357703334e-01 8.774747932329e-01 8.781919252356e-01 8.788900900430e-01 8.795678451365e-01 8.802265520476e-01 8.808642351278e-01 8.814825196267e-01 8.820785028006e-01 8.826559003075e-01 8.832122193146e-01 8.837474435837e-01 8.842614501515e-01 8.847540520452e-01 8.852269611886e-01 8.856791795049e-01 8.861087416679e-01 8.865178897526e-01 8.869057186197e-01 8.872734856734e-01 8.876182608545e-01 8.879420484500e-01 8.882458976193e-01 8.885260505007e-01 8.887881140671e-01 8.890262092650e-01 8.892430343239e-01 8.894408988201e-01 8.896151005320e-01 8.897703572863e-01 8.899028374953e-01 8.900146392763e-01 8.901057890939e-01 8.901758438769e-01 8.902256824060e-01 8.902538952945e-01 8.902622776894e-01 8.902503216874e-01 8.902169998048e-01 8.901655882018e-01 8.900926969699e-01 8.900010167766e-01 8.898885656387e-01 8.897561148124e-01 8.896067377794e-01 8.894355815277e-01 8.892483254041e-01 8.890406474357e-01 8.888154344431e-01 8.885722549439e-01 8.883109389643e-01 8.880323049906e-01 8.877363420010e-01 8.874241187863e-01 8.870948948052e-01 8.867503933812e-01 8.863893454787e-01 8.860126567727e-01 8.856210047398e-01 8.852153690893e-01 8.847942494788e-01 8.843599319904e-01 8.839115187264e-01 8.834515142722e-01 8.829777919536e-01 8.824922745400e-01 8.819952591238e-01 8.814872772396e-01 8.809700172344e-01 8.804414619836e-01 8.799046027809e-01 8.793570333994e-01 8.788029490962e-01 8.782409958951e-01 8.776708827544e-01 8.770967189971e-01 8.765132368634e-01 8.759276909693e-01 8.753358393185e-01 8.747399325900e-01 8.741425501993e-01 8.735410900660e-01 8.729398066047e-01 8.723360408786e-01 8.717325758173e-01 8.711307334430e-01 8.705284027110e-01 8.699304088636e-01 8.693341433927e-01 8.687425498704e-01 8.681544308646e-01 8.675720377741e-01 8.669966651304e-01 8.664270446506e-01 8.658680157314e-01 8.653149000027e-01 8.647737417841e-01 8.642420313526e-01 8.637219000566e-01 8.632157450947e-01 8.627219513227e-01 8.622433312569e-01 8.617804508142e-01 8.613335062593e-01 8.609038055380e-01 8.604912819384e-01 8.600997673980e-01 8.597284717746e-01 8.593780906222e-01 8.590497775908e-01 8.587448085060e-01 8.584638327080e-01 8.582077321955e-01 8.579783144548e-01 8.577759055631e-01 8.576019760174e-01 8.574568060252e-01 8.573414769444e-01 8.572581552960e-01 8.572066951038e-01 8.571876038815e-01 8.572040813603e-01 8.572543493293e-01 8.573399899770e-01 8.574642834093e-01 8.576255770306e-01 8.578243471370e-01 8.580637685509e-01 8.583429978459e-01 8.586639093243e-01 8.590257562999e-01 8.594311449413e-01 8.598814716591e-01 8.603730940386e-01 8.609133214821e-01 8.614969754053e-01 8.621296809324e-01 8.628077232597e-01 8.635340796985e-01 8.643103100001e-01 8.651342496357e-01 8.660097680016e-01 8.669333301571e-01 8.679089419520e-01 8.689353319636e-01 8.700121348796e-01 8.711423138484e-01 8.723245376437e-01 8.735597149447e-01 8.748463619830e-01 8.761874644729e-01 8.775811991361e-01 8.790296821272e-01 8.805312660508e-01 8.820859175961e-01 8.836947184153e-01 8.853575080178e-01 8.870739001971e-01 8.888441990452e-01 8.906671505138e-01 8.925444283761e-01 8.944733379178e-01 8.964561633806e-01 8.984902581223e-01 9.005762377493e-01 9.027142579011e-01 9.049029812876e-01 9.071428530162e-01 9.094317844013e-01 9.117711749997e-01 9.141575388457e-01 9.165946088245e-01 9.190769986077e-01 9.216072666070e-01 9.241831888931e-01 9.268025644674e-01 9.294685123119e-01 9.321749433084e-01 9.349250619629e-01 9.377163291073e-01 9.405460909284e-01 9.434163671295e-01 9.463221210408e-01 9.492669631934e-01 9.522453348816e-01 9.552589543534e-01 9.583045268627e-01 9.613827513685e-01 9.644899627768e-01 9.676264028416e-01 9.707912406104e-01 9.739814985043e-01 9.771956873881e-01 9.804335505864e-01 9.836924344672e-01 9.869715446579e-01 9.902687787474e-01 9.935833298302e-01 9.969135043474e-01 1.000256218542e+00 1.003610524396e+00 1.006975786603e+00 1.010350172117e+00 1.013728800884e+00 1.017115598826e+00 1.020503697807e+00 1.023895024984e+00 1.027285492685e+00 1.030675599521e+00 1.034059266142e+00 1.037438870671e+00 1.040812514915e+00 1.044173705593e+00 1.047527446495e+00 1.050864338293e+00 1.054190775552e+00 1.057496254779e+00 1.060786618191e+00 1.064054502898e+00 1.067301168972e+00 1.070525470707e+00 1.073719176834e+00 1.076891563061e+00 1.080027965276e+00 1.083136823291e+00 1.086211362376e+00 1.089250262607e+00 1.092254197507e+00 1.095214704488e+00 1.098139741498e+00 1.101016064275e+00 1.103853933105e+00 1.106640566367e+00 1.109383288856e+00 1.112072546974e+00 1.114710075702e+00 1.117296549310e+00 1.119822872621e+00 1.122301084563e+00 1.124709972641e+00 1.127066627040e+00 1.129355819192e+00 1.131584141928e+00 1.133747349829e+00 1.135839841677e+00 1.137869799143e+00 1.139820241464e+00 1.141709739248e+00 1.143514888921e+00 1.145253333503e+00 1.146910670526e+00 1.148491318665e+00 1.149995207023e+00 1.151413038542e+00 1.152757674218e+00 1.154009729213e+00 1.155185845594e+00 1.156268201744e+00 1.157271321092e+00 1.158181741430e+00 1.159005710856e+00 1.159742600362e+00 1.160381513650e+00 1.160939688778e+00 1.161394764265e+00 1.161766404486e+00 1.162037000410e+00 1.162217099101e+00 1.162302541282e+00 1.162289440219e+00 1.162188118133e+00 1.161980030545e+00 1.161687750183e+00 1.161289521495e+00 1.160802637853e+00 1.160215560748e+00 1.159533223435e+00 1.158759823849e+00 1.157882801471e+00 1.156921945585e+00 1.155856282958e+00 1.154707234316e+00 1.153457409021e+00 1.152121013394e+00 1.150694133276e+00 1.149173520404e+00 1.147572204528e+00 1.145875326753e+00 1.144105484621e+00 1.142241510013e+00 1.140302110369e+00 1.138282653718e+00 1.136184233169e+00 1.134017280141e+00 1.131768318168e+00 1.129461619529e+00 1.127076474747e+00 1.124636855801e+00 1.122130169712e+00 1.119569607442e+00 1.116955143314e+00 1.114284393863e+00 1.111575552942e+00 1.108813093002e+00 1.106021779423e+00 1.103184046981e+00 1.100324079724e+00 1.097433955881e+00 1.094519673418e+00 1.091593077436e+00 1.088646582237e+00 1.085700839423e+00 1.082742489130e+00 1.079793983331e+00 1.076846537800e+00 1.073912922912e+00 1.070996576568e+00 1.068100156561e+00 1.065235024453e+00 1.062395637239e+00 1.059603799784e+00 1.056845311891e+00 1.054141838147e+00 1.051485203501e+00 1.048889567822e+00 1.046357531705e+00 1.043888213431e+00 1.041498090355e+00 1.039176987829e+00 1.036942816572e+00 1.034787281814e+00 1.032723602206e+00 1.030751128079e+00 1.028872181696e+00 1.027094236563e+00 1.025410853084e+00 1.023838452416e+00 1.022362145336e+00 1.020998451775e+00 1.019737450846e+00 1.018585174768e+00 1.017545154745e+00 1.016606996445e+00 1.015783115276e+00 1.015057741294e+00 1.014446583839e+00 1.013933842803e+00 1.013524770358e+00 1.013214922779e+00 1.012997388324e+00 1.012877074018e+00 1.012837812953e+00 1.012889538504e+00 1.013015286582e+00 1.013217583754e+00 1.013488112529e+00 1.013820630675e+00 1.014211580702e+00 1.014649120961e+00 1.015134021715e+00 1.015652583952e+00 1.016203966240e+00 1.016775374285e+00 1.017362221613e+00 1.017957927207e+00 1.018550624426e+00 1.019137689537e+00 1.019706193716e+00 1.020255325402e+00 1.020768754814e+00 1.021244421138e+00 1.021674128523e+00 1.022047114802e+00 1.022360365180e+00 1.022601343746e+00 1.022769915396e+00 1.022851332752e+00 1.022844966589e+00 1.022742220810e+00 1.022534812811e+00 1.022221661536e+00 1.021791788597e+00 1.021244940547e+00 1.020571275515e+00 1.019770021392e+00 1.018835795512e+00 1.017763513696e+00 1.016551991553e+00 1.015196151558e+00 1.013693295493e+00 1.012043114134e+00 1.010241320423e+00 1.008288905113e+00 1.006183872173e+00 1.003923308507e+00 1.001512594469e+00 9.989458368030e-01 9.962277657686e-01 9.933590815567e-01 9.903388641633e-01 9.871729641821e-01 9.838595563867e-01 9.804074407363e-01 9.768139788573e-01 9.730857348433e-01 9.692269098279e-01 9.652412339603e-01 9.611376313286e-01 9.569136984455e-01 9.525854450524e-01 9.481526582350e-01 9.436256067865e-01 9.390089967829e-01 9.343143663217e-01 9.295490166577e-01 9.247196723236e-01 9.198419148037e-01 9.149200205370e-01 9.099694165828e-01 9.049992323152e-01 9.000210569988e-01 8.950500838826e-01 8.900978464655e-01 8.851806230528e-01 8.803085856052e-01 8.755019039896e-01 8.707735794665e-01 8.661397536698e-01 8.616209713123e-01 8.572306545039e-01 8.529899493549e-01 8.489154108635e-01 8.450253694193e-01 8.413415008206e-01 8.378802963152e-01 8.346620630084e-01 8.317069380896e-01 8.290304767524e-01 8.266544509345e-01 8.245953917684e-01 8.228705644926e-01 8.214962442617e-01 8.204866725214e-01 8.198555766120e-01 8.196151650826e-01 8.197762153179e-01 8.203480420563e-01 8.213357486983e-01 8.227422379835e-01 8.245721785622e-01 8.268224928202e-01 8.294905037481e-01 8.325714141653e-01 8.360545066437e-01 8.399317318430e-01 8.441831703572e-01 8.488012849002e-01 8.537592510489e-01 8.590401817975e-01 8.646197461258e-01 8.704715662281e-01 8.765708242055e-01 8.828859675943e-01 8.893908611504e-01 8.960484912261e-01 9.028329438708e-01 9.097072937935e-01 9.166379013606e-01 9.235947761450e-01 9.305397438792e-01 9.374444949077e-01 9.442712654569e-01 9.509927545297e-01 9.575735420788e-01 9.639862676980e-01 9.702026082038e-01 9.761907468595e-01 9.819323241854e-01 9.873962622798e-01 9.925683191715e-01 9.974222145976e-01 1.001946222883e+00 1.006121721628e+00 1.009938198742e+00 1.013386863608e+00 1.016454306637e+00 1.019148948502e+00 1.021456658627e+00 1.023386218201e+00 1.024940138587e+00 1.026123414743e+00 1.026951060861e+00 1.027428663237e+00 1.027583463256e+00 1.027419608048e+00 1.026970528367e+00 1.026255400883e+00 1.025296606499e+00 1.024133481255e+00 1.022783686516e+00 1.021295198206e+00 1.019688771560e+00 1.018010867085e+00 1.016296245827e+00 1.014578781084e+00 1.012909978548e+00 1.011317791338e+00 1.009853477300e+00 1.008550242233e+00 1.007449872554e+00 1.006593865227e+00 1.006016495312e+00 1.005759750798e+00 1.005849993698e+00 1.006326075760e+00 1.007210779863e+00 1.008533915273e+00 1.010316869668e+00 1.012574223096e+00 1.015325757394e+00 1.018572182661e+00 1.022325745786e+00 1.026578542380e+00 1.031329136629e+00 1.036563815092e+00 1.042266115897e+00 1.048415645355e+00 1.054980638742e+00 1.061934375405e+00 1.069235378940e+00 1.076843355038e+00 1.084713265165e+00 1.092793584949e+00 1.101032179289e+00 1.109374301625e+00 1.117758649278e+00 1.126126782786e+00 1.134417839632e+00 1.142567077596e+00 1.150517134829e+00 1.158201907839e+00 1.165563580438e+00 1.172547609659e+00 1.179090942681e+00 1.185151857410e+00 1.190679676434e+00 1.195631302929e+00 1.199974756965e+00 1.203675528491e+00 1.206718146944e+00 1.209079694323e+00 1.210761779430e+00 1.211760694744e+00 1.212087419058e+00 1.211765877603e+00 1.210817367958e+00 1.209291491438e+00 1.207220989471e+00 1.204672589803e+00 1.201704596327e+00 1.198388726417e+00 1.194805695887e+00 1.191030858401e+00 1.187162487912e+00 1.183278021224e+00 1.179480846580e+00 1.175854294760e+00 1.172487972295e+00 1.169471712794e+00 1.166874819277e+00 1.164779736024e+00 1.163235305275e+00 1.162306300403e+00 1.162017236890e+00 1.162405802340e+00 1.163478973848e+00 1.165232109810e+00 1.167658281252e+00 1.170713639288e+00 1.174377167163e+00 1.178574171069e+00 1.183257362950e+00 1.188342717050e+00 1.193749796551e+00 1.199398799371e+00 1.205180637863e+00 1.211017725270e+00 1.216784775174e+00 1.222403928933e+00 1.227752676187e+00 1.232736023353e+00 1.237254845000e+00 1.241193000025e+00 1.244476462906e+00 1.246980649560e+00 1.248644317472e+00 1.249359563016e+00 1.249057416494e+00 1.247668675358e+00 1.245118455718e+00 1.241375228817e+00 1.236374804872e+00 1.230116979335e+00 1.222571281434e+00 1.213759809272e+00 1.203708768905e+00 1.192462377484e+00 1.180109941102e+00 1.166732941822e+00 1.152484425107e+00 1.137496155537e+00 1.121972622668e+00 1.106117248681e+00 1.090168504969e+00 1.074399526810e+00 1.059075607572e+00 1.044511122269e+00 1.030985524280e+00 1.018812651209e+00 1.008254107119e+00 9.995692803318e-01 9.929667996334e-01 9.885973564587e-01 9.865678841763e-01 9.868879746729e-01 9.895336719516e-01 9.943720402827e-01 1.001243750633e+00 1.007462858219e+00 1.013849633089e+00 1.020742608233e+00 1.028577791834e+00 1.037699270820e+00 1.048217249273e+00 1.059892448190e+00 1.072174368782e+00 1.084368150320e+00 1.095794381773e+00 1.105974436772e+00 1.114761819552e+00 1.122340722616e+00 1.129142357400e+00 1.135709816808e+00 1.142492108881e+00 1.149689131082e+00 1.157191862881e+00 1.164620387739e+00 1.171440013118e+00 1.177144031630e+00 1.181440202375e+00 1.184331666058e+00 1.186146814974e+00 1.187458652770e+00 1.188905336559e+00 1.190998553702e+00 1.193987899748e+00 1.197772327211e+00 1.201925008514e+00 1.205856988635e+00 1.208998271187e+00 1.210955923256e+00 1.211650733682e+00 1.211346583625e+00 1.210521044719e+00 1.209755155925e+00 1.209527388882e+00 1.210042465020e+00 1.211170885100e+00 1.212504716230e+00 1.213475854443e+00 1.213541731991e+00 1.212388320221e+00 1.210027148351e+00 1.206814929749e+00 1.203373735728e+00 1.200419511534e+00 1.198541282258e+00 1.198053359685e+00 1.198911246221e+00 1.200725079586e+00 1.202916083990e+00 1.204919676627e+00 1.206346567412e+00 1.207125346535e+00 1.207515846054e+00 1.208011001900e+00 1.209172373217e+00 1.211461990683e+00 1.215056797690e+00 1.219783867626e+00 1.225188843750e+00 1.230670953494e+00 1.235654755067e+00 1.239779184437e+00 1.243002383862e+00 1.245581845091e+00 1.247992925575e+00 1.250766945495e+00 1.254273874109e+00 1.258597904984e+00 1.263499199907e+00 1.268461814927e+00 1.272856195870e+00 1.276158827791e+00 1.278128546553e+00 1.278916931048e+00 1.279063218416e+00 1.279311569771e+00 1.278515064197e+00 1.261741240825e+00 1.199760916535e+00 1.106667074900e+00 1.012617551695e+00 9.560354465500e-01 9.633361685362e-01 1.026961787799e+00 1.111804409130e+00 1.180276434400e+00 1.206992058914e+00 1.182129401456e+00 1.111519728761e+00 1.016701972269e+00 9.331988586778e-01 8.996998647104e-01 9.325873558129e-01 1.010616275208e+00 1.093649183343e+00 1.147140513385e+00 1.151420337686e+00 1.102815529396e+00 1.013809526214e+00 9.134389241499e-01 8.440509735721e-01 8.422672422149e-01 9.077246163315e-01 1.003173167109e+00 1.085874940940e+00 1.126606130849e+00 1.112817528894e+00 1.048178512094e+00 9.526241306227e-01 8.620192434869e-01 8.196097474567e-01 8.486543927591e-01 9.298332891231e-01 1.020306198512e+00 1.083133233668e+00 1.097658193213e+00 1.060257893420e+00 9.840854680328e-01 8.990436955054e-01 8.467603143660e-01 8.594772544992e-01 9.320666368629e-01 1.027134322394e+00 1.104394367321e+00 1.136888887224e+00 1.114159081826e+00 1.042545821226e+00 9.461091715264e-01 8.660730360784e-01 8.476879214131e-01 9.062687041132e-01 1.011461289164e+00 1.116281017455e+00 1.184002363510e+00 1.194895436259e+00 1.146155767831e+00 1.052182892792e+00 9.458041093308e-01 8.754984837378e-01 8.832923889871e-01 9.672892248544e-01 1.083845849967e+00 1.184877129623e+00 1.237666712542e+00 1.227058527946e+00 1.154594046166e+00 1.038945076840e+00 9.177620267793e-01 8.447510572453e-01 8.623675057425e-01 9.602837432392e-01 1.087379228935e+00 1.194882196376e+00 1.252363152050e+00 1.247022068606e+00 1.181476887142e+00 1.073074410697e+00 9.541520627651e-01 8.690756006623e-01 8.563584760144e-01 9.173454356677e-01 1.015590503968e+00 1.109259373642e+00 1.170538931896e+00 1.187583024293e+00 1.162061617130e+00 1.106612736868e+00 1.041633915809e+00 9.897916847978e-01 9.670746202280e-01 9.746915757397e-01 9.997296031252e-01 1.024567699895e+00 1.036078500183e+00 1.029734967769e+00 1.009615905092e+00 9.857189013316e-01 9.692441823224e-01 9.667942344784e-01 9.766469032929e-01 9.898456986027e-01 9.951118737258e-01 9.840143340106e-01 9.541942132288e-01 9.106730434442e-01 8.652365046905e-01 8.333916032417e-01 8.278115805232e-01 8.509790215605e-01 8.934768714475e-01 9.397653031378e-01 9.753475608029e-01 9.909491046818e-01
 5.175560495736e-01 5.180961728453e-01 5.185906560223e-01 5.190914500326e-01 5.196491008592e-01 5.202723785461e-01 5.209406799621e-01 5.216306865914e-01 5.223129894772e-01 5.229484012260e-01 5.235150402284e-01 5.240387427601e-01 5.245813232433e-01 5.251934396919e-01 5.258857933141e-01 5.266354561785e-01 5.273982126458e-01 5.281156039695e-01 5.287450427305e-01 5.292985365083e-01 5.298396833825e-01 5.304380204380e-01 5.311221797509e-01 5.318784788236e-01 5.326699970967e-01 5.334514845598e-01 5.341664841684e-01 5.347807702579e-01 5.353240229303e-01 5.358802588969e-01 5.365345555837e-01 5.373071495939e-01 5.381449454165e-01 5.389596299397e-01 5.396768633246e-01 5.402778502220e-01 5.408120463506e-01 5.413623900378e-01 5.419911474096e-01 5.427124942256e-01 5.434957169264e-01 5.442917071365e-01 5.450475009947e-01 5.457178597175e-01 5.462946398699e-01 5.468271067016e-01 5.474047587945e-01 5.480904231401e-01 5.488795809808e-01 5.497069065342e-01 5.504916675653e-01 5.511824723434e-01 5.517829923456e-01 5.523433120740e-01 5.529295288230e-01 5.535822838864e-01 5.543097267308e-01 5.550909821291e-01 5.558861460082e-01 5.566428077446e-01 5.573098851476e-01 5.578825128506e-01 5.584189981748e-01 5.590081943759e-01 5.597052542474e-01 5.604950551538e-01 5.613062401375e-01 5.620596679917e-01 5.627227437653e-01 5.633302582410e-01 5.639520330416e-01 5.646339302888e-01 5.653660252890e-01 5.661145689845e-01 5.668662844016e-01 5.676347518574e-01 5.684291788468e-01 5.692337959740e-01 5.700089606924e-01 5.707216431736e-01 5.713787458792e-01 5.720440668969e-01 5.727939518312e-01 5.736502610724e-01 5.745572343450e-01 5.754228389908e-01 5.761823627992e-01 5.768443741568e-01 5.774739398864e-01 5.781529073907e-01 5.789259882984e-01 5.797733683155e-01 5.806323032333e-01 5.814520068344e-01 5.822155118162e-01 5.829336106374e-01 5.836294549636e-01 5.843273773293e-01 5.850440431402e-01 5.857913906673e-01 5.865748966961e-01 5.873947983195e-01 5.882342608435e-01 5.890533052910e-01 5.898157512599e-01 5.905136077674e-01 5.911802999684e-01 5.918759475714e-01 5.926545316467e-01 5.935301737177e-01 5.944563563455e-01 5.953459419610e-01 5.961344432270e-01 5.968188947521e-01 5.974614420208e-01 5.981440026828e-01 5.989217801653e-01 5.997859349999e-01 6.006722404209e-01 6.015082885960e-01 6.022649211954e-01 6.029661480733e-01 6.036570790112e-01 6.043738220312e-01 6.051315738911e-01 6.059208893038e-01 6.067274969268e-01 6.075434095079e-01 6.083650560308e-01 6.091764111632e-01 6.099575573500e-01 6.106952354484e-01 6.114029210494e-01 6.121175414077e-01 6.128775640619e-01 6.136987050769e-01 6.145640980279e-01 6.154197059106e-01 6.162174059894e-01 6.169456255882e-01 6.176268729692e-01 6.183104829818e-01 6.190417243073e-01 6.198438272024e-01 6.207021995499e-01 6.215719108911e-01 6.224086003857e-01 6.231801156041e-01 6.238861299402e-01 6.245655897228e-01 6.252724739380e-01 6.260435420013e-01 6.268763240526e-01 6.277375415427e-01 6.285789921634e-01 6.293649799469e-01 6.300901242385e-01 6.307816096316e-01 6.314801942257e-01 6.322128560734e-01 6.329945291628e-01 6.338144166328e-01 6.346396963413e-01 6.354362522413e-01 6.361820280653e-01 6.368829227131e-01 6.375631980459e-01 6.382569018024e-01 6.389858845539e-01 6.397521523898e-01 6.405323734606e-01 6.413022200045e-01 6.420415750125e-01 6.427437466467e-01 6.434185470693e-01 6.440920599499e-01 6.447843151125e-01 6.455015886628e-01 6.462354137710e-01 6.469678667722e-01 6.476789722328e-01 6.483633884121e-01 6.490328056633e-01 6.497046919703e-01 6.503892980047e-01 6.510847389798e-01 6.517843971840e-01 6.524758168805e-01 6.531570947715e-01 6.538381863007e-01 6.545254448927e-01 6.552170013362e-01 6.559120991211e-01 6.565962336983e-01 6.572677929787e-01 6.579308867916e-01 6.585964182310e-01 6.592728442332e-01 6.599536718716e-01 6.606274761256e-01 6.612840683617e-01 6.619197437586e-01 6.625477678912e-01 6.631795601275e-01 6.638194247441e-01 6.644566027208e-01 6.650807103931e-01 6.656905118797e-01 6.662905321526e-01 6.668941966494e-01 6.675095961666e-01 6.681295439446e-01 6.687418495367e-01 6.693420558262e-01 6.699336809404e-01 6.705280762757e-01 6.711318894717e-01 6.717420145742e-01 6.723442679980e-01 6.729284215373e-01 6.735004946774e-01 6.740688415490e-01 6.746409715152e-01 6.752141779041e-01 6.757794943056e-01 6.763260218165e-01 6.768587576034e-01 6.773908475425e-01 6.779273409543e-01 6.784677242213e-01 6.790015114202e-01 6.795249314719e-01 6.800397295695e-01 6.805552675278e-01 6.810783937389e-01 6.816001197277e-01 6.821138637436e-01 6.826161783571e-01 6.831073867006e-01 6.835974440372e-01 6.840886813137e-01 6.845752970513e-01 6.850504966016e-01 6.855129100844e-01 6.859705376962e-01 6.864264805859e-01 6.868817908142e-01 6.873332398756e-01 6.877781032950e-01 6.882145839590e-01 6.886493690477e-01 6.890821572527e-01 6.895105901973e-01 6.899323735841e-01 6.903457942320e-01 6.907525584876e-01 6.911549219545e-01 6.915543646169e-01 6.919455678700e-01 6.923284833835e-01 6.927047202133e-01 6.930737865028e-01 6.934414173538e-01 6.938076476136e-01 6.941684155430e-01 6.945210029158e-01 6.948679897372e-01 6.952092224294e-01 6.955441990608e-01 6.958750701032e-01 6.961999248212e-01 6.965181861324e-01 6.968302076736e-01 6.971388849883e-01 6.974401341900e-01 6.977344039638e-01 6.980234993471e-01 6.983065169431e-01 6.985857934331e-01 6.988594972640e-01 6.991260589386e-01 6.993857098372e-01 6.996395899812e-01 6.998873707727e-01 7.001298667610e-01 7.003668228858e-01 7.005982862753e-01 7.008226188481e-01 7.010389772960e-01 7.012507771372e-01 7.014557904190e-01 7.016545022963e-01 7.018479175312e-01 7.020379317116e-01 7.022201443512e-01 7.023959447465e-01 7.025626168627e-01 7.027222397554e-01 7.028761806147e-01 7.030262165029e-01 7.031701148948e-01 7.033079782580e-01 7.034406611819e-01 7.035652970490e-01 7.036816953747e-01 7.037938650230e-01 7.038988521118e-01 7.039982979275e-01 7.040919298044e-01 7.041805269665e-01 7.042630941175e-01 7.043388650626e-01 7.044079073882e-01 7.044688651663e-01 7.045231739749e-01 7.045731247438e-01 7.046164926686e-01 7.046566297205e-01 7.046897672351e-01 7.047156571559e-01 7.047345087512e-01 7.047453681546e-01 7.047509472922e-01 7.047513696971e-01 7.047485864553e-01 7.047391904984e-01 7.047228914245e-01 7.047009168289e-01 7.046710805315e-01 7.046349788217e-01 7.045944773604e-01 7.045475096704e-01 7.044954013296e-01 7.044405169049e-01 7.043781820548e-01 7.043090179195e-01 7.042328971584e-01 7.041508946268e-01 7.040653269717e-01 7.039751120510e-01 7.038808852446e-01 7.037770887452e-01 7.036694524366e-01 7.035546857372e-01 7.034347619931e-01 7.033107797819e-01 7.031799115980e-01 7.030435808233e-01 7.029017685753e-01 7.027541088570e-01 7.026004646979e-01 7.024430848185e-01 7.022803013864e-01 7.021124336194e-01 7.019392377905e-01 7.017597126553e-01 7.015761377477e-01 7.013865944886e-01 7.011926811531e-01 7.009940352925e-01 7.007925204369e-01 7.005854194272e-01 7.003726486580e-01 7.001568052477e-01 6.999342438485e-01 6.997071508118e-01 6.994786374095e-01 6.992438200416e-01 6.990060343166e-01 6.987632133868e-01 6.985159565877e-01 6.982648837826e-01 6.980104995078e-01 6.977518673024e-01 6.974882028086e-01 6.972219374783e-01 6.969531918828e-01 6.966790118860e-01 6.964024454106e-01 6.961215393933e-01 6.958376112688e-01 6.955506525470e-01 6.952606229348e-01 6.949680365993e-01 6.946731714690e-01 6.943749761685e-01 6.940725232259e-01 6.937679466302e-01 6.934608441096e-01 6.931516085809e-01 6.928398514218e-01 6.925246717204e-01 6.922082940966e-01 6.918895818631e-01 6.915688834997e-01 6.912472437237e-01 6.909239397986e-01 6.905966711588e-01 6.902698662429e-01 6.899415077650e-01 6.896126590836e-01 6.892843033672e-01 6.889537760041e-01 6.886196557273e-01 6.882866737939e-01 6.879519794428e-01 6.876172562684e-01 6.872831275508e-01 6.869480666416e-01 6.866127909130e-01 6.862757170404e-01 6.859402986239e-01 6.856044359272e-01 6.852699926632e-01 6.849355890884e-01 6.846011784694e-01 6.842691000749e-01 6.839371660674e-01 6.836056443615e-01 6.832753878579e-01 6.829469112576e-01 6.826215831318e-01 6.822968018349e-01 6.819726938868e-01 6.816521565718e-01 6.813333520859e-01 6.810156997206e-01 6.807013125086e-01 6.803910438533e-01 6.800834903552e-01 6.797777984886e-01 6.794753009735e-01 6.791771884873e-01 6.788812835943e-01 6.785900309877e-01 6.783028280127e-01 6.780192418625e-01 6.777399368754e-01 6.774635298102e-01 6.771925182390e-01 6.769254136664e-01 6.766635674320e-01 6.764075296850e-01 6.761557788332e-01 6.759092718455e-01 6.756668399149e-01 6.754315937171e-01 6.752023913962e-01 6.749793585504e-01 6.747614506967e-01 6.745512364617e-01 6.743461713022e-01 6.741478733756e-01 6.739572505682e-01 6.737740241006e-01 6.735976460728e-01 6.734286710183e-01 6.732677834480e-01 6.731136883708e-01 6.729688126624e-01 6.728305598800e-01 6.727024391261e-01 6.725801128997e-01 6.724673582366e-01 6.723645476933e-01 6.722696005670e-01 6.721856955628e-01 6.721080270672e-01 6.720420821034e-01 6.719846431993e-01 6.719391828316e-01 6.719020683287e-01 6.718755313537e-01 6.718604372936e-01 6.718530793947e-01 6.718586206608e-01 6.718738840694e-01 6.719008089877e-01 6.719380370584e-01 6.719882126920e-01 6.720491354256e-01 6.721202105505e-01 6.722032258948e-01 6.722992093876e-01 6.724078801279e-01 6.725266648307e-01 6.726593572264e-01 6.728046123713e-01 6.729619993876e-01 6.731317206079e-01 6.733153341171e-01 6.735114583267e-01 6.737212597106e-01 6.739435773061e-01 6.741780804699e-01 6.744288869544e-01 6.746914649754e-01 6.749674561300e-01 6.752585505024e-01 6.755638588990e-01 6.758830596569e-01 6.762153830638e-01 6.765620118160e-01 6.769232744074e-01 6.772999717151e-01 6.776904562878e-01 6.780959251853e-01 6.785165220568e-01 6.789513473931e-01 6.794008826873e-01 6.798650347600e-01 6.803453442712e-01 6.808400363842e-01 6.813493218613e-01 6.818745448373e-01 6.824151346137e-01 6.829705550301e-01 6.835415011824e-01 6.841274023644e-01 6.847289728144e-01 6.853458801161e-01 6.859778859892e-01 6.866265415984e-01 6.872893406823e-01 6.879681498915e-01 6.886613569491e-01 6.893709099788e-01 6.900961428255e-01 6.908377389735e-01 6.915933676106e-01 6.923647812858e-01 6.931506090209e-01 6.939526847961e-01 6.947718685544e-01 6.956035021660e-01 6.964520412626e-01 6.973158421888e-01 6.981938005204e-01 6.990873174917e-01 6.999967855293e-01 7.009195605794e-01 7.018591590743e-01 7.028138725542e-01 7.037814701664e-01 7.047658294998e-01 7.057632170470e-01 7.067761408274e-01 7.078033334958e-01 7.088444957913e-01 7.099008303601e-01 7.109693442938e-01 7.120527456015e-01 7.131504960929e-01 7.142610786688e-01 7.153858628326e-01 7.165246460341e-01 7.176765140023e-01 7.188410298509e-01 7.200187939509e-01 7.212087656622e-01 7.224126131887e-01 7.236289843369e-01 7.248568042375e-01 7.260979030705e-01 7.273506456122e-01 7.286161239942e-01 7.298926903927e-01 7.311823985631e-01 7.324796578513e-01 7.337904949707e-01 7.351127174808e-01 7.364447844354e-01 7.377875326117e-01 7.391406573179e-01 7.405038949518e-01 7.418766312936e-01 7.432591416670e-01 7.446512082538e-01 7.460523154067e-01 7.474623883069e-01 7.488826797512e-01 7.503099315519e-01 7.517458559147e-01 7.531906145842e-01 7.546421345445e-01 7.561021652949e-01 7.575685886809e-01 7.590415777876e-01 7.605215622331e-01 7.620092798869e-01 7.635026587723e-01 7.650013202848e-01 7.665059507149e-01 7.680158859746e-01 7.695308277651e-01 7.710508928328e-01 7.725762603091e-01 7.741051000516e-01 7.756369140025e-01 7.771746317386e-01 7.787156771667e-01 7.802585147443e-01 7.818046943999e-01 7.833533559925e-01 7.849044768176e-01 7.864575916146e-01 7.880122159919e-01 7.895686036901e-01 7.911252490724e-01 7.926833269387e-01 7.942430463387e-01 7.957996238077e-01 7.973584320588e-01 7.989164118470e-01 8.004738529548e-01 8.020301371545e-01 8.035840398207e-01 8.051370207616e-01 8.066890331288e-01 8.082380380792e-01 8.097843275129e-01 8.113261610554e-01 8.128670005277e-01 8.144031982642e-01 8.159354515080e-01 8.174637163094e-01 8.189875078500e-01 8.205077672880e-01 8.220214642067e-01 8.235286431741e-01 8.250318517747e-01 8.265287205112e-01 8.280189590459e-01 8.295037235073e-01 8.309796997774e-01 8.324493001755e-01 8.339112191751e-01 8.353645404247e-01 8.368109542223e-01 8.382487117633e-01 8.396766651484e-01 8.410961505928e-01 8.425067797204e-01 8.439074670416e-01 8.452977830692e-01 8.466782716449e-01 8.480470985019e-01 8.494060140311e-01 8.507535714566e-01 8.520898799602e-01 8.534147513340e-01 8.547276488621e-01 8.560276021324e-01 8.573149043563e-01 8.585900749953e-01 8.598518916954e-01 8.611007154947e-01 8.623357604353e-01 8.635559718926e-01 8.647627138096e-01 8.659560178683e-01 8.671334953570e-01 8.682959420783e-01 8.694434618257e-01 8.705764302586e-01 8.716935697533e-01 8.727938814294e-01 8.738786021763e-01 8.749469726496e-01 8.759983114281e-01 8.770336845612e-01 8.780518868793e-01 8.790521408138e-01 8.800349316207e-01 8.810015646249e-01 8.819491974831e-01 8.828791702781e-01 8.837902306734e-01 8.846830591383e-01 8.855581302376e-01 8.864139486501e-01 8.872507273350e-01 8.880687955887e-01 8.888673665831e-01 8.896462113975e-01 8.904055118724e-01 8.911444223958e-01 8.918646510125e-01 8.925635527100e-01 8.932431064810e-01 8.939025648188e-01 8.945404042722e-01 8.951593981976e-01 8.957564075090e-01 8.963336803282e-01 8.968907960602e-01 8.974251380277e-01 8.979395284028e-01 8.984330605067e-01 8.989056978411e-01 8.993566344671e-01 8.997862921130e-01 9.001953111479e-01 9.005815543726e-01 9.009481906952e-01 9.012931000147e-01 9.016157826728e-01 9.019182641687e-01 9.021987941102e-01 9.024580802249e-01 9.026963116833e-01 9.029135235382e-01 9.031096277414e-01 9.032835494736e-01 9.034375517701e-01 9.035704275362e-01 9.036810045836e-01 9.037730107830e-01 9.038423554131e-01 9.038922367092e-01 9.039214506279e-01 9.039301923328e-01 9.039193911638e-01 9.038862898056e-01 9.038356877078e-01 9.037635271926e-01 9.036730402162e-01 9.035639311053e-01 9.034351968690e-01 9.032877834922e-01 9.031205066024e-01 9.029362302665e-01 9.027334900202e-01 9.025125458018e-01 9.022754668938e-01 9.020196733317e-01 9.017466377408e-01 9.014586892844e-01 9.011534333273e-01 9.008315687293e-01 9.004947876071e-01 9.001428452876e-01 8.997770408700e-01 8.993958210421e-01 8.990014315998e-01 8.985933391411e-01 8.981728831093e-01 8.977382968029e-01 8.972926686664e-01 8.968357927558e-01 8.963682403481e-01 8.958884938653e-01 8.953991931339e-01 8.949023558335e-01 8.943939899713e-01 8.938790383338e-01 8.933551153958e-01 8.928258157954e-01 8.922896435152e-01 8.917455210295e-01 8.911987097591e-01 8.906467907804e-01 8.900901147573e-01 8.895309612657e-01 8.889695722789e-01 8.884075904617e-01 8.878420051733e-01 8.872796788164e-01 8.867148423689e-01 8.861530212356e-01 8.855933938668e-01 8.850364413921e-01 8.844837696561e-01 8.839335320466e-01 8.833923409256e-01 8.828552042089e-01 8.823256357592e-01 8.818036469178e-01 8.812910415764e-01 8.807892889740e-01 8.802971117051e-01 8.798167640726e-01 8.793496425489e-01 8.788967628949e-01 8.784582638647e-01 8.780350804430e-01 8.776279381417e-01 8.772377476500e-01 8.768664724202e-01 8.765151137738e-01 8.761832438730e-01 8.758737297581e-01 8.755850148408e-01 8.753215346736e-01 8.750811301840e-01 8.748653516395e-01 8.746775934268e-01 8.745167868740e-01 8.743831078789e-01 8.742799274556e-01 8.742077940448e-01 8.741656463036e-01 8.741557963057e-01 8.741791153521e-01 8.742359243064e-01 8.743301326230e-01 8.744592755533e-01 8.746247308206e-01 8.748273119026e-01 8.750701365799e-01 8.753522289935e-01 8.756738139878e-01 8.760390038577e-01 8.764440557109e-01 8.768935372441e-01 8.773865774195e-01 8.779239144782e-01 8.785078562598e-01 8.791361718563e-01 8.798131201714e-01 8.805346683811e-01 8.813071968552e-01 8.821275895762e-01 8.829967848056e-01 8.839166019318e-01 8.848843019666e-01 8.859063099251e-01 8.869767272131e-01 8.881014973902e-01 8.892755562764e-01 8.905034290004e-01 8.917843396190e-01 8.931177380108e-01 8.945047122302e-01 8.959450506878e-01 8.974387322497e-01 8.989862074875e-01 9.005868491767e-01 9.022421298226e-01 9.039508284788e-01 9.057126651074e-01 9.075284680605e-01 9.093964303795e-01 9.113182242863e-01 9.132925752147e-01 9.153206367100e-01 9.173997642076e-01 9.195304834328e-01 9.217132328829e-01 9.239476982233e-01 9.262312217874e-01 9.285647206678e-01 9.309477074742e-01 9.333795884243e-01 9.358592026843e-01 9.383844185855e-01 9.409580609305e-01 9.435751914911e-01 9.462372239425e-01 9.489439426137e-01 9.516917413566e-01 9.544816857636e-01 9.573115828040e-01 9.601822479621e-01 9.630899038548e-01 9.660357760970e-01 9.690169391808e-01 9.720336473454e-01 9.750835619751e-01 9.781657731280e-01 9.812785490931e-01 9.844207121195e-01 9.875917480644e-01 9.907888042501e-01 9.940108215599e-01 9.972563313752e-01 1.000524917550e+00 1.003813591463e+00 1.007120461981e+00 1.010445312598e+00 1.013785827596e+00 1.017141037075e+00 1.020508954169e+00 1.023885948147e+00 1.027273849759e+00 1.030667490728e+00 1.034069624637e+00 1.037473146347e+00 1.040879715223e+00 1.044286218614e+00 1.047690329661e+00 1.051093518656e+00 1.054487910147e+00 1.057879152464e+00 1.061257858775e+00 1.064628007417e+00 1.067984579556e+00 1.071326334055e+00 1.074653649592e+00 1.077957988139e+00 1.081247476234e+00 1.084509573342e+00 1.087753150979e+00 1.090966379520e+00 1.094152258722e+00 1.097309532058e+00 1.100433345287e+00 1.103527223596e+00 1.106579396189e+00 1.109600636718e+00 1.112575931415e+00 1.115513963569e+00 1.118406757663e+00 1.121254232057e+00 1.124056591903e+00 1.126804775750e+00 1.129509896684e+00 1.132153228505e+00 1.134750817330e+00 1.137284866215e+00 1.139764433872e+00 1.142184308927e+00 1.144538190760e+00 1.146835434873e+00 1.149058422208e+00 1.151224596407e+00 1.153311941736e+00 1.155336497549e+00 1.157284670883e+00 1.159159534961e+00 1.160961491265e+00 1.162681734721e+00 1.164330833858e+00 1.165889894897e+00 1.167378140882e+00 1.168774682628e+00 1.170094620025e+00 1.171324620130e+00 1.172468132608e+00 1.173527176415e+00 1.174491004673e+00 1.175372175646e+00 1.176152399699e+00 1.176850904028e+00 1.177446178202e+00 1.177954078104e+00 1.178364256417e+00 1.178676155329e+00 1.178898811396e+00 1.179013529066e+00 1.179042621024e+00 1.178962745236e+00 1.178792107433e+00 1.178518960370e+00 1.178146585244e+00 1.177678911728e+00 1.177105248823e+00 1.176442139393e+00 1.175670583392e+00 1.174809726664e+00 1.173841707840e+00 1.172783433544e+00 1.171626160315e+00 1.170368674924e+00 1.169023952921e+00 1.167576055683e+00 1.166044465883e+00 1.164411487049e+00 1.162695717577e+00 1.160887952592e+00 1.158992253002e+00 1.157016793406e+00 1.154948423411e+00 1.152810397287e+00 1.150583115598e+00 1.148289815908e+00 1.145914972348e+00 1.143471991611e+00 1.140962851421e+00 1.138383746832e+00 1.135751076260e+00 1.133050047439e+00 1.130305908798e+00 1.127499001717e+00 1.124654635392e+00 1.121762751756e+00 1.118831059139e+00 1.115869425479e+00 1.112869613253e+00 1.109853984735e+00 1.106807452895e+00 1.103754729724e+00 1.100683100569e+00 1.097608765858e+00 1.094534066414e+00 1.091460622043e+00 1.088401392519e+00 1.085349818362e+00 1.082325639663e+00 1.079320400086e+00 1.076349934356e+00 1.073413064819e+00 1.070518790045e+00 1.067672606733e+00 1.064873625888e+00 1.062137572648e+00 1.059457583470e+00 1.056850712486e+00 1.054309675294e+00 1.051849441480e+00 1.049467666480e+00 1.047171046212e+00 1.044965067770e+00 1.042843925515e+00 1.040828304121e+00 1.038903092325e+00 1.037086828544e+00 1.035368936965e+00 1.033757770561e+00 1.032257123668e+00 1.030859611475e+00 1.029579591417e+00 1.028402141853e+00 1.027343551933e+00 1.026387688982e+00 1.025544300275e+00 1.024807703700e+00 1.024176146364e+00 1.023652127866e+00 1.023225125936e+00 1.022901051482e+00 1.022667046421e+00 1.022527711874e+00 1.022472121474e+00 1.022499070916e+00 1.022604430972e+00 1.022778876211e+00 1.023022575526e+00 1.023321148599e+00 1.023677047015e+00 1.024075464525e+00 1.024516542152e+00 1.024990202067e+00 1.025487444784e+00 1.026004894638e+00 1.026530914974e+00 1.027060858988e+00 1.027582901482e+00 1.028095044656e+00 1.028587528612e+00 1.029048299887e+00 1.029476072239e+00 1.029856109978e+00 1.030189832456e+00 1.030460920897e+00 1.030669082820e+00 1.030802292743e+00 1.030855323379e+00 1.030825310295e+00 1.030698064586e+00 1.030476382276e+00 1.030146427026e+00 1.029707984061e+00 1.029154937279e+00 1.028480743521e+00 1.027680859674e+00 1.026752922942e+00 1.025692672611e+00 1.024495115267e+00 1.023159594156e+00 1.021681584969e+00 1.020059968700e+00 1.018291737806e+00 1.016377232654e+00 1.014312638460e+00 1.012100532781e+00 1.009739813847e+00 1.007229149037e+00 1.004572702154e+00 1.001766545855e+00 9.988167873963e-01 9.957225222725e-01 9.924882105003e-01 9.891138158408e-01 9.856055949836e-01 9.819677711503e-01 9.781986034708e-01 9.743096900829e-01 9.703017416756e-01 9.661834958078e-01 9.619579822554e-01 9.576338293707e-01 9.532166371163e-01 9.487132929415e-01 9.441370368165e-01 9.394878449958e-01 9.347828103902e-01 9.300286418160e-01 9.252352753771e-01 9.204151021340e-01 9.155780177604e-01 9.107381358148e-01 9.059054746340e-01 9.010984715821e-01 8.963293315522e-01 8.916114587375e-01 8.869623353731e-01 8.823972131132e-01 8.779343831281e-01 8.735903065055e-01 8.693846651575e-01 8.653341617800e-01 8.614588989884e-01 8.577780533674e-01 8.543109157959e-01 8.510793451807e-01 8.480996522112e-01 8.453928431957e-01 8.429787237408e-01 8.408747551051e-01 8.390991312995e-01 8.376702255940e-01 8.366037258977e-01 8.359124705034e-01 8.356118706156e-01 8.357122111471e-01 8.362228727583e-01 8.371525269506e-01 8.385059932667e-01 8.402848361682e-01 8.424912701525e-01 8.451215331730e-01 8.481717588811e-01 8.516309937409e-01 8.554955272013e-01 8.597444496158e-01 8.643644979628e-01 8.693404189123e-01 8.746455372076e-01 8.802635592503e-01 8.861635142369e-01 8.923199062546e-01 8.987042891938e-01 9.052865179285e-01 9.120339483312e-01 9.189135283692e-01 9.258944798793e-01 9.329385726980e-01 9.400173749297e-01 9.470900000067e-01 9.541289071131e-01 9.610947906930e-01 9.679572401558e-01 9.746869105268e-01 9.812464240550e-01 9.876145039733e-01 9.937543708775e-01 9.996476852797e-01 1.005262909935e+00 1.010583912141e+00 1.015587281851e+00 1.020254388908e+00 1.024573951217e+00 1.028522616267e+00 1.032105502018e+00 1.035300929567e+00 1.038111612986e+00 1.040533224802e+00 1.042564841180e+00 1.044216451787e+00 1.045482822840e+00 1.046387902010e+00 1.046929734408e+00 1.047133479691e+00 1.047015227822e+00 1.046588582583e+00 1.045889113512e+00 1.044927655108e+00 1.043747563148e+00 1.042366852377e+00 1.040823666257e+00 1.039155781755e+00 1.037389091198e+00 1.035574995651e+00 1.033737171459e+00 1.031927877722e+00 1.030180623740e+00 1.028539441338e+00 1.027046931394e+00 1.025736902025e+00 1.024659266036e+00 1.023843708782e+00 1.023337150343e+00 1.023169302879e+00 1.023376857698e+00 1.023990672325e+00 1.025036979961e+00 1.026544963357e+00 1.028529851618e+00 1.031014300702e+00 1.034006582088e+00 1.037514316246e+00 1.041541002420e+00 1.046082079973e+00 1.051129423135e+00 1.056667107432e+00 1.062677541231e+00 1.069133347845e+00 1.076004441152e+00 1.083254149478e+00 1.090841035281e+00 1.098720719888e+00 1.106840341005e+00 1.115147363059e+00 1.123584788811e+00 1.132093078405e+00 1.140606840539e+00 1.149066825447e+00 1.157403671934e+00 1.165555488985e+00 1.173461166665e+00 1.181051507490e+00 1.188271820201e+00 1.195062252729e+00 1.201368295220e+00 1.207145450243e+00 1.212343858350e+00 1.216931406368e+00 1.220872549509e+00 1.224148486029e+00 1.226739147164e+00 1.228637247745e+00 1.229848977078e+00 1.230374307781e+00 1.230246256123e+00 1.229479704098e+00 1.228123012955e+00 1.226218425940e+00 1.223816997991e+00 1.220989711648e+00 1.217797403249e+00 1.214329998882e+00 1.210653678381e+00 1.206867648136e+00 1.203053055067e+00 1.199298098370e+00 1.195698343397e+00 1.192327841449e+00 1.189284246724e+00 1.186625566751e+00 1.184437380119e+00 1.182764317402e+00 1.181660234715e+00 1.181165581960e+00 1.181294469752e+00 1.182072482595e+00 1.183478914453e+00 1.185520372074e+00 1.188146030460e+00 1.191334444206e+00 1.195025112833e+00 1.199153351022e+00 1.203663381002e+00 1.208454351020e+00 1.213466062046e+00 1.218582884931e+00 1.223729377362e+00 1.228797141958e+00 1.233681579470e+00 1.238294032679e+00 1.242509149287e+00 1.246252490956e+00 1.249391251078e+00 1.251851937331e+00 1.253520531200e+00 1.254309040436e+00 1.254138437870e+00 1.252910467266e+00 1.250574075897e+00 1.247043789564e+00 1.242291392727e+00 1.236262193469e+00 1.228941961825e+00 1.220331289319e+00 1.210433702708e+00 1.199308104024e+00 1.186995587782e+00 1.173610611712e+00 1.159250779786e+00 1.144080971999e+00 1.128271729477e+00 1.112031310699e+00 1.095610636474e+00 1.079254816245e+00 1.063275953891e+00 1.047955615739e+00 1.033628815003e+00 1.020596601781e+00 1.009165170288e+00 9.996174356782e-01 9.921786592419e-01 9.870565983575e-01 9.843534791007e-01 9.841464160939e-01 9.863965874728e-01 9.910215598212e-01 9.957490136110e-01 1.000918768169e+00 1.006887397493e+00 1.014110533005e+00 1.022943547998e+00 1.033487227840e+00 1.045489053012e+00 1.058371879301e+00 1.071403609019e+00 1.083877002747e+00 1.095282079286e+00 1.105444260674e+00 1.114529677196e+00 1.122946944753e+00 1.131210184868e+00 1.139739874508e+00 1.148697159570e+00 1.157932398418e+00 1.167034451045e+00 1.175437822901e+00 1.182619919549e+00 1.188279141339e+00 1.192421108002e+00 1.195372894652e+00 1.197718420875e+00 1.200098779249e+00 1.203031233084e+00 1.206769574318e+00 1.211219394617e+00 1.215959918994e+00 1.220407443806e+00 1.224003573464e+00 1.226366834616e+00 1.227429542485e+00 1.227457147771e+00 1.226939169170e+00 1.226448551793e+00 1.226460555740e+00 1.227168522346e+00 1.228429556313e+00 1.229812689551e+00 1.230739526169e+00 1.230644453913e+00 1.229199122230e+00 1.226402334072e+00 1.222604103680e+00 1.218424116159e+00 1.214584914850e+00 1.211693194439e+00 1.210084281883e+00 1.209745308919e+00 1.210316359693e+00 1.211244700592e+00 1.211992927462e+00 1.212196807211e+00 1.211798444158e+00 1.211080665864e+00 1.210555450687e+00 1.210798367308e+00 1.212281904278e+00 1.215190324547e+00 1.219345611075e+00 1.224282434731e+00 1.229386130749e+00 1.234068523422e+00 1.237959186173e+00 1.241016220028e+00 1.243510809481e+00 1.245932153203e+00 1.248830361889e+00 1.252591845535e+00 1.257301579403e+00 1.262708168001e+00 1.268269817429e+00 1.273311090028e+00 1.277255455826e+00 1.279799867917e+00 1.281030853436e+00 1.281422218331e+00 1.281671871277e+00 1.280609127694e+00 1.254492574172e+00 1.183618111780e+00 1.087085898288e+00 9.988543348241e-01 9.574936244240e-01 9.826835335625e-01 1.057684110321e+00 1.143814122402e+00 1.205144542023e+00 1.219674829180e+00 1.181299381461e+00 1.099815722626e+00 1.001037958993e+00 9.239633291539e-01 9.059441401618e-01 9.547484098900e-01 1.040744177877e+00 1.121988052002e+00 1.166169963492e+00 1.156897156370e+00 1.094020855526e+00 9.939290595894e-01 8.900824853581e-01 8.281130932728e-01 8.414315422762e-01 9.197437660746e-01 1.019542511731e+00 1.098394293873e+00 1.129933892699e+00 1.104960078785e+00 1.030647827183e+00 9.306230746548e-01 8.439351492382e-01 8.132083888131e-01 8.540865669957e-01 9.393272901527e-01 1.024912184305e+00 1.076816551255e+00 1.078263211549e+00 1.029796524627e+00 9.491112289430e-01 8.704400809594e-01 8.359387402712e-01 8.692792599942e-01 9.533573532115e-01 1.046828943706e+00 1.112267028925e+00 1.127365907732e+00 1.086599858252e+00 1.001751197547e+00 9.032469658352e-01 8.377632036927e-01 8.469850530746e-01 9.302812048134e-01 1.045490042455e+00 1.145502566064e+00 1.198088238872e+00 1.188552536291e+00 1.119272284765e+00 1.010635579667e+00 9.028151522788e-01 8.499492461332e-01 8.874994554930e-01 9.959378707662e-01 1.122361897586e+00 1.220037680266e+00 1.260612366357e+00 1.233395092358e+00 1.144269749039e+00 1.016490663634e+00 8.927519658876e-01 8.298458227657e-01 8.641095552654e-01 9.728733250258e-01 1.100457859573e+00 1.200603568402e+00 1.246941242419e+00 1.230620221381e+00 1.157908343085e+00 1.049307409953e+00 9.388627553742e-01 8.683696184627e-01 8.669867840374e-01 9.269667886213e-01 1.012105701611e+00 1.086415701425e+00 1.128185500013e+00 1.130816749167e+00 1.100368264143e+00 1.052417665650e+00 1.007211164714e+00 9.820125223692e-01 9.826474659019e-01 1.001027066291e+00 1.021461578943e+00 1.029858091776e+00 1.019580482394e+00 9.931862204190e-01 9.611925147021e-01 9.378840174189e-01 9.344270136033e-01 9.521445310403e-01 9.814987401670e-01 1.007491107879e+00 1.016574963006e+00 1.001117410045e+00 9.612567963501e-01 9.052490831247e-01 8.483154321564e-01 8.089651529577e-01 8.011753578348e-01 8.260520517271e-01 8.713104893086e-01 9.193740972289e-01 9.553791027330e-01 9.707821299530e-01
 5.297403079655e-01 5.302419161064e-01 5.306973647842e-01 5.311607892586e-01 5.316835128541e-01 5.322731838724e-01 5.329108378577e-01 5.335709941777e-01 5.342208738606e-01 5.348203149852e-01 5.353483011308e-01 5.358334866440e-01 5.363412076026e-01 5.369197152706e-01 5.375811291639e-01 5.383010575106e-01 5.390330552402e-01 5.397161440596e-01 5.403077440911e-01 5.408221937928e-01 5.413260729249e-01 5.418915753007e-01 5.425451729400e-01 5.432717679715e-01 5.440323142685e-01 5.447805966252e-01 5.454592340885e-01 5.460354171651e-01 5.465405955670e-01 5.470621113535e-01 5.476834729332e-01 5.484254598648e-01 5.492338558428e-01 5.500172759765e-01 5.506994197781e-01 5.512623535776e-01 5.517584270238e-01 5.522727180927e-01 5.528707192642e-01 5.535630009881e-01 5.543169945907e-01 5.550826924119e-01 5.558061458322e-01 5.564441821371e-01 5.569877334995e-01 5.574884323193e-01 5.580347961763e-01 5.586903028388e-01 5.594521265692e-01 5.602531098238e-01 5.610111443336e-01 5.616738573631e-01 5.622447787820e-01 5.627745354524e-01 5.633312759667e-01 5.639572752566e-01 5.646600073994e-01 5.654164428828e-01 5.661877761382e-01 5.669209906917e-01 5.675651228063e-01 5.681148112618e-01 5.686268067876e-01 5.691900463118e-01 5.698618485524e-01 5.706289577621e-01 5.714221388500e-01 5.721611901599e-01 5.728081986793e-01 5.733953189489e-01 5.739925697321e-01 5.746483504929e-01 5.753585303777e-01 5.760886448379e-01 5.768265281917e-01 5.775799116752e-01 5.783556382527e-01 5.791395562091e-01 5.798930987639e-01 5.805851555949e-01 5.812236881326e-01 5.818707594449e-01 5.826032362944e-01 5.834410103982e-01 5.843322422090e-01 5.851853330882e-01 5.859329128792e-01 5.865800078264e-01 5.871905145588e-01 5.878487699651e-01 5.886037472528e-01 5.894369359485e-01 5.902874965372e-01 5.910989018583e-01 5.918509713597e-01 5.925533901320e-01 5.932298058562e-01 5.939093304359e-01 5.946127108311e-01 5.953494449130e-01 5.961239124134e-01 5.969359837072e-01 5.977645939967e-01 5.985720140122e-01 5.993238990666e-01 6.000121759334e-01 6.006698707079e-01 6.013564262694e-01 6.021249544976e-01 6.029921668378e-01 6.039119346087e-01 6.047974538874e-01 6.055813469692e-01 6.062604926709e-01 6.068914030453e-01 6.075618112002e-01 6.083294040675e-01 6.091862302968e-01 6.100701403437e-01 6.109056620454e-01 6.116624605657e-01 6.123606190941e-01 6.130454702888e-01 6.137531006454e-01 6.145019581433e-01 6.152879611622e-01 6.160959384274e-01 6.169155391068e-01 6.177414361242e-01 6.185540662459e-01 6.193306859045e-01 6.200619021905e-01 6.207645989466e-01 6.214772409596e-01 6.222381303349e-01 6.230658738785e-01 6.239358326725e-01 6.247935698831e-01 6.255922040469e-01 6.263180545244e-01 6.269995329858e-01 6.276851807552e-01 6.284190434902e-01 6.292279688686e-01 6.300931660554e-01 6.309699429577e-01 6.318114047295e-01 6.325861708375e-01 6.332942856974e-01 6.339765765472e-01 6.346892317945e-01 6.354672986555e-01 6.363081083645e-01 6.371773482050e-01 6.380260822186e-01 6.388185098452e-01 6.395502067447e-01 6.402496986698e-01 6.409549124775e-01 6.416951447048e-01 6.424861534224e-01 6.433159566388e-01 6.441517903118e-01 6.449573881091e-01 6.457122150824e-01 6.464220833461e-01 6.471120295820e-01 6.478157334768e-01 6.485561117062e-01 6.493339556740e-01 6.501263879563e-01 6.509085393320e-01 6.516600819923e-01 6.523738962421e-01 6.530619383992e-01 6.537485491301e-01 6.544542018759e-01 6.551859845003e-01 6.559344504042e-01 6.566817445045e-01 6.574071970602e-01 6.581082475966e-01 6.587948182285e-01 6.594843986767e-01 6.601849338280e-01 6.608980730182e-01 6.616150356346e-01 6.623244450563e-01 6.630248778888e-01 6.637250270696e-01 6.644300815638e-01 6.651414786571e-01 6.658545652161e-01 6.665578780160e-01 6.672489222051e-01 6.679322598016e-01 6.686183505225e-01 6.693147756212e-01 6.700153385860e-01 6.707108427070e-01 6.713865446169e-01 6.720441588473e-01 6.726935497197e-01 6.733472831028e-01 6.740092286788e-01 6.746693222899e-01 6.753176679118e-01 6.759490951342e-01 6.765726135313e-01 6.772012970724e-01 6.778415932161e-01 6.784864142971e-01 6.791238318904e-01 6.797490623264e-01 6.803665634073e-01 6.809859306771e-01 6.816150969966e-01 6.822506373407e-01 6.828794690263e-01 6.834895390673e-01 6.840878342872e-01 6.846827391856e-01 6.852814850111e-01 6.858822528020e-01 6.864743838492e-01 6.870479759890e-01 6.876082740877e-01 6.881693305741e-01 6.887353081131e-01 6.893040713865e-01 6.898668979108e-01 6.904196544988e-01 6.909643165159e-01 6.915097379418e-01 6.920627596778e-01 6.926153284212e-01 6.931582715767e-01 6.936906627710e-01 6.942127342857e-01 6.947342003639e-01 6.952552377319e-01 6.957733374825e-01 6.962781927833e-01 6.967721759953e-01 6.972619682364e-01 6.977493446801e-01 6.982373809018e-01 6.987227437059e-01 6.991983181640e-01 6.996673727723e-01 7.001344768028e-01 7.006011195037e-01 7.010620017073e-01 7.015164127319e-01 7.019629233591e-01 7.024019787652e-01 7.028377990086e-01 7.032715033706e-01 7.036962179626e-01 7.041126248240e-01 7.045234845769e-01 7.049274800263e-01 7.053293300466e-01 7.057302502878e-01 7.061252671126e-01 7.065122839999e-01 7.068931916173e-01 7.072698526144e-01 7.076399158273e-01 7.080053945444e-01 7.083646781137e-01 7.087188974153e-01 7.090661052086e-01 7.094087088259e-01 7.097448280208e-01 7.100749083849e-01 7.104007537000e-01 7.107196983633e-01 7.110337583155e-01 7.113420908467e-01 7.116449606582e-01 7.119401779115e-01 7.122283424604e-01 7.125123863106e-01 7.127910434475e-01 7.130635672519e-01 7.133293950822e-01 7.135886724924e-01 7.138419337547e-01 7.140896450037e-01 7.143301662547e-01 7.145636288870e-01 7.147936049895e-01 7.150187708370e-01 7.152364112777e-01 7.154478789688e-01 7.156496427615e-01 7.158437390946e-01 7.160329466834e-01 7.162171946154e-01 7.163975919446e-01 7.165701046134e-01 7.167382416823e-01 7.168965426365e-01 7.170488944584e-01 7.171948944403e-01 7.173342362309e-01 7.174682373928e-01 7.175965701288e-01 7.177192827738e-01 7.178357679155e-01 7.179456389892e-01 7.180480327711e-01 7.181441431810e-01 7.182316629476e-01 7.183153741736e-01 7.183910885965e-01 7.184640193225e-01 7.185291528016e-01 7.185883739457e-01 7.186393935948e-01 7.186836217049e-01 7.187213026912e-01 7.187528036946e-01 7.187810500817e-01 7.188025830685e-01 7.188186053932e-01 7.188283794134e-01 7.188286884326e-01 7.188230267274e-01 7.188124731130e-01 7.187956546770e-01 7.187741311314e-01 7.187483847273e-01 7.187153936926e-01 7.186749148721e-01 7.186283048837e-01 7.185748164861e-01 7.185167307912e-01 7.184545662734e-01 7.183869791359e-01 7.183107762113e-01 7.182297519876e-01 7.181400828484e-01 7.180461860253e-01 7.179478644912e-01 7.178417215976e-01 7.177306352287e-01 7.176143230472e-01 7.174902405231e-01 7.173597004510e-01 7.172245203313e-01 7.170854839648e-01 7.169386025524e-01 7.167889273281e-01 7.166307690903e-01 7.164677075554e-01 7.162988970217e-01 7.161265842223e-01 7.159477543689e-01 7.157638577757e-01 7.155754674489e-01 7.153815206962e-01 7.151824214516e-01 7.149769148396e-01 7.147666649212e-01 7.145545971027e-01 7.143347277366e-01 7.141119792595e-01 7.138845338120e-01 7.136516919783e-01 7.134141588568e-01 7.131710100113e-01 7.129241842321e-01 7.126715108927e-01 7.124176516820e-01 7.121587981164e-01 7.118944493883e-01 7.116273229173e-01 7.113543942195e-01 7.110778218671e-01 7.107982220306e-01 7.105146320599e-01 7.102278898184e-01 7.099378032775e-01 7.096430270624e-01 7.093447292830e-01 7.090430829450e-01 7.087381583074e-01 7.084309656459e-01 7.081197103535e-01 7.078042538157e-01 7.074867552093e-01 7.071670404399e-01 7.068441035703e-01 7.065189555486e-01 7.061908562891e-01 7.058596199369e-01 7.055286477876e-01 7.051938614643e-01 7.048572071254e-01 7.045198302648e-01 7.041804499900e-01 7.038378590683e-01 7.034937831369e-01 7.031479131098e-01 7.028008805633e-01 7.024539277595e-01 7.021048708246e-01 7.017540967772e-01 7.014019014197e-01 7.010492965927e-01 7.006951704084e-01 7.003415729602e-01 6.999883664995e-01 6.996341171103e-01 6.992807249256e-01 6.989251651452e-01 6.985710516404e-01 6.982172665228e-01 6.978623799461e-01 6.975100982704e-01 6.971576641900e-01 6.968073157483e-01 6.964566449161e-01 6.961073697218e-01 6.957589740416e-01 6.954137113277e-01 6.950699900546e-01 6.947269277829e-01 6.943871414043e-01 6.940481609635e-01 6.937118063673e-01 6.933785401383e-01 6.930479718001e-01 6.927202966158e-01 6.923948605007e-01 6.920722441373e-01 6.917528513579e-01 6.914378605340e-01 6.911246757554e-01 6.908161407341e-01 6.905120130456e-01 6.902114607382e-01 6.899150089189e-01 6.896227548794e-01 6.893353365946e-01 6.890525250401e-01 6.887755879772e-01 6.885021825245e-01 6.882346809252e-01 6.879733514839e-01 6.877172175428e-01 6.874674885519e-01 6.872238808861e-01 6.869853587822e-01 6.867541471829e-01 6.865292714280e-01 6.863114814186e-01 6.860995927321e-01 6.858953354829e-01 6.856982593824e-01 6.855088623820e-01 6.853267326551e-01 6.851534199758e-01 6.849860569568e-01 6.848290854750e-01 6.846796174559e-01 6.845382886702e-01 6.844055465038e-01 6.842826559443e-01 6.841682694953e-01 6.840631412999e-01 6.839678202906e-01 6.838816339262e-01 6.838057381672e-01 6.837391883438e-01 6.836835587174e-01 6.836375477521e-01 6.836026338783e-01 6.835765073388e-01 6.835627958858e-01 6.835600744017e-01 6.835680841053e-01 6.835874991707e-01 6.836168651541e-01 6.836590540064e-01 6.837136998997e-01 6.837793290937e-01 6.838571659208e-01 6.839484275915e-01 6.840508562941e-01 6.841661670916e-01 6.842948571696e-01 6.844342845869e-01 6.845893728852e-01 6.847560577710e-01 6.849344169642e-01 6.851285073144e-01 6.853352053444e-01 6.855553845757e-01 6.857897860640e-01 6.860384579691e-01 6.863003673642e-01 6.865759766737e-01 6.868659734976e-01 6.871710250519e-01 6.874903203401e-01 6.878240017292e-01 6.881724134319e-01 6.885348847179e-01 6.889131569325e-01 6.893061792774e-01 6.897130411520e-01 6.901372425034e-01 6.905745130832e-01 6.910281715141e-01 6.914968954448e-01 6.919799821898e-01 6.924802203722e-01 6.929952471547e-01 6.935252207838e-01 6.940713596749e-01 6.946331055130e-01 6.952094953749e-01 6.958037041538e-01 6.964112727522e-01 6.970354867847e-01 6.976756376574e-01 6.983321846952e-01 6.990036361478e-01 6.996902703079e-01 7.003930907484e-01 7.011123994289e-01 7.018471053041e-01 7.025985434666e-01 7.033653391260e-01 7.041462058345e-01 7.049452454439e-01 7.057590476712e-01 7.065876443344e-01 7.074337941522e-01 7.082954384173e-01 7.091707384529e-01 7.100632659295e-01 7.109699261291e-01 7.118936013086e-01 7.128319618903e-01 7.137845261713e-01 7.147540648648e-01 7.157372395571e-01 7.167354073620e-01 7.177503056409e-01 7.187774550565e-01 7.198213504691e-01 7.208792811773e-01 7.219497916547e-01 7.230363682157e-01 7.241368984851e-01 7.252519697109e-01 7.263813137241e-01 7.275231297709e-01 7.286796923705e-01 7.298502396420e-01 7.310335377833e-01 7.322311387937e-01 7.334401549070e-01 7.346635031138e-01 7.358993370237e-01 7.371474196318e-01 7.384084593256e-01 7.396813685517e-01 7.409661694241e-01 7.422640803604e-01 7.435717436896e-01 7.448913918632e-01 7.462224032312e-01 7.475651080724e-01 7.489185899493e-01 7.502820347701e-01 7.516566325024e-01 7.530412675800e-01 7.544364123057e-01 7.558413776032e-01 7.572547193794e-01 7.586782875762e-01 7.601103650223e-01 7.615525175275e-01 7.630026884368e-01 7.644604421792e-01 7.659258281452e-01 7.674004091894e-01 7.688817367218e-01 7.703702625172e-01 7.718671054462e-01 7.733690426387e-01 7.748793967105e-01 7.763945431163e-01 7.779166316378e-01 7.794439341952e-01 7.809759496218e-01 7.825141120282e-01 7.840566475960e-01 7.856031919570e-01 7.871549750975e-01 7.887095847384e-01 7.902688362105e-01 7.918312649155e-01 7.933964131922e-01 7.949645358266e-01 7.965349980314e-01 7.981073303611e-01 7.996826448910e-01 8.012589093490e-01 8.028359849503e-01 8.044153097251e-01 8.059945998190e-01 8.075745413075e-01 8.091533251165e-01 8.107317961054e-01 8.123102272027e-01 8.138881424518e-01 8.154648911857e-01 8.170397698472e-01 8.186135865581e-01 8.201834808910e-01 8.217520393142e-01 8.233177113958e-01 8.248802748365e-01 8.264396596348e-01 8.279953785562e-01 8.295458352173e-01 8.310926223439e-01 8.326348379791e-01 8.341718461482e-01 8.357039591839e-01 8.372300266855e-01 8.387502966197e-01 8.402642940447e-01 8.417719292617e-01 8.432719884627e-01 8.447646724678e-01 8.462503810484e-01 8.477289357077e-01 8.491968899103e-01 8.506597198619e-01 8.521122281539e-01 8.535559051624e-01 8.549899418965e-01 8.564136125174e-01 8.578291191897e-01 8.592326086026e-01 8.606266949107e-01 8.620097242273e-01 8.633815798773e-01 8.647421952200e-01 8.660895530688e-01 8.674275092296e-01 8.687511038656e-01 8.700628723407e-01 8.713628717356e-01 8.726483688454e-01 8.739210612503e-01 8.751795948844e-01 8.764248490998e-01 8.776553462365e-01 8.788713931310e-01 8.800740954452e-01 8.812613970395e-01 8.824324335667e-01 8.835890036671e-01 8.847299690894e-01 8.858539485558e-01 8.869625929070e-01 8.880534981211e-01 8.891289660248e-01 8.901878814512e-01 8.912296532021e-01 8.922544307028e-01 8.932602315666e-01 8.942499113596e-01 8.952200317821e-01 8.961739798301e-01 8.971076596558e-01 8.980250203023e-01 8.989214500143e-01 8.997995884366e-01 9.006602909735e-01 9.015005001138e-01 9.023211735833e-01 9.031235033135e-01 9.039055647976e-01 9.046683419128e-01 9.054097298058e-01 9.061307539914e-01 9.068341653538e-01 9.075147152137e-01 9.081762527071e-01 9.088171285475e-01 9.094366120598e-01 9.100351504288e-01 9.106133458036e-01 9.111721024362e-01 9.117068222815e-01 9.122228571905e-01 9.127159567215e-01 9.131886541101e-01 9.136407544133e-01 9.140707302276e-01 9.144801308385e-01 9.148680762201e-01 9.152330694817e-01 9.155795217610e-01 9.159030056893e-01 9.162059980513e-01 9.164872450954e-01 9.167467792621e-01 9.169851796254e-01 9.172021341157e-01 9.173996856484e-01 9.175737955199e-01 9.177281280471e-01 9.178617276473e-01 9.179741589221e-01 9.180671497839e-01 9.181382434538e-01 9.181894738453e-01 9.182206812256e-01 9.182305769532e-01 9.182217010788e-01 9.181925972516e-01 9.181449917918e-01 9.180776675048e-01 9.179891658681e-01 9.178848068056e-01 9.177595565674e-01 9.176175218412e-01 9.174555855673e-01 9.172772120656e-01 9.170798223886e-01 9.168655602524e-01 9.166349627294e-01 9.163869892311e-01 9.161241073658e-01 9.158444991276e-01 9.155485003143e-01 9.152381347501e-01 9.149119915680e-01 9.145732991074e-01 9.142193667002e-01 9.138518140066e-01 9.134721777180e-01 9.130797801557e-01 9.126741603808e-01 9.122567649694e-01 9.118302348835e-01 9.113900488478e-01 9.109422982425e-01 9.104840198955e-01 9.100163200807e-01 9.095424080218e-01 9.090576934998e-01 9.085690657865e-01 9.080718573453e-01 9.075695643296e-01 9.070631008665e-01 9.065495467627e-01 9.060349157844e-01 9.055157399860e-01 9.049944416702e-01 9.044706964487e-01 9.039475690120e-01 9.034234384232e-01 9.028987073939e-01 9.023768321684e-01 9.018562340552e-01 9.013389724101e-01 9.008257398670e-01 9.003165107015e-01 8.998144470007e-01 8.993172450380e-01 8.988287523478e-01 8.983470389649e-01 8.978744168164e-01 8.974131593183e-01 8.969601762193e-01 8.965206613035e-01 8.960936663841e-01 8.956806788023e-01 8.952821729634e-01 8.948979609685e-01 8.945323016107e-01 8.941823300755e-01 8.938511565324e-01 8.935394793642e-01 8.932486922194e-01 8.929801113201e-01 8.927317034092e-01 8.925095297280e-01 8.923100663778e-01 8.921359248563e-01 8.919893258045e-01 8.918697519627e-01 8.917783013189e-01 8.917160125620e-01 8.916852809541e-01 8.916836058881e-01 8.917159799261e-01 8.917816145880e-01 8.918815225722e-01 8.920155284245e-01 8.921862691898e-01 8.923952987903e-01 8.926395718395e-01 8.929256838819e-01 8.932508640349e-01 8.936165278314e-01 8.940233789253e-01 8.944719862533e-01 8.949658075449e-01 8.955013682183e-01 8.960841179313e-01 8.967097951478e-01 8.973825445392e-01 8.981028103194e-01 8.988691665532e-01 8.996846996603e-01 9.005475562726e-01 9.014625157614e-01 9.024248472565e-01 9.034384487699e-01 9.045038590848e-01 9.056195855484e-01 9.067889462076e-01 9.080076187651e-01 9.092803357456e-01 9.106060611571e-01 9.119846870359e-01 9.134164533173e-01 9.149015893851e-01 9.164397956958e-01 9.180309593682e-01 9.196773684792e-01 9.213765728511e-01 9.231297882454e-01 9.249354658858e-01 9.267949827659e-01 9.287075847405e-01 9.306736049541e-01 9.326925445596e-01 9.347633156022e-01 9.368872492378e-01 9.390610053775e-01 9.412876667713e-01 9.435641653145e-01 9.458891545763e-01 9.482666262438e-01 9.506911494526e-01 9.531645458868e-01 9.556847350095e-01 9.582515107229e-01 9.608642780654e-01 9.635229482974e-01 9.662249798977e-01 9.689689925743e-01 9.717556744055e-01 9.745851077106e-01 9.774534832144e-01 9.803609889192e-01 9.833046922805e-01 9.862885684855e-01 9.893045087166e-01 9.923561532371e-01 9.954401162704e-01 9.985544859869e-01 1.001700620890e+00 1.004874890774e+00 1.008076064596e+00 1.011302080873e+00 1.014554575813e+00 1.017827527924e+00 1.021123686173e+00 1.024438338302e+00 1.027771178738e+00 1.031121703671e+00 1.034485140938e+00 1.037861767931e+00 1.041250727304e+00 1.044649785151e+00 1.048055397269e+00 1.051467712378e+00 1.054885796227e+00 1.058302174737e+00 1.061723166644e+00 1.065140595932e+00 1.068557042295e+00 1.071966507906e+00 1.075368585463e+00 1.078764189362e+00 1.082146847022e+00 1.085520933429e+00 1.088874679045e+00 1.092218293489e+00 1.095538939017e+00 1.098842131597e+00 1.102122649544e+00 1.105375923762e+00 1.108607970187e+00 1.111805545678e+00 1.114978773930e+00 1.118114321063e+00 1.121220538622e+00 1.124288475542e+00 1.127317290749e+00 1.130308481095e+00 1.133253032241e+00 1.136159479921e+00 1.139012920233e+00 1.141825973144e+00 1.144581476048e+00 1.147291231113e+00 1.149944626117e+00 1.152540750291e+00 1.155084164746e+00 1.157560212468e+00 1.159983875633e+00 1.162335422047e+00 1.164629128281e+00 1.166850552917e+00 1.169005303732e+00 1.171090663068e+00 1.173099196810e+00 1.175040774537e+00 1.176897475614e+00 1.178686848281e+00 1.180388225077e+00 1.182015649463e+00 1.183556386665e+00 1.185015854742e+00 1.186392264194e+00 1.187675651360e+00 1.188878913387e+00 1.189984575784e+00 1.191009216908e+00 1.191932375769e+00 1.192769235525e+00 1.193509169596e+00 1.194152267729e+00 1.194703963230e+00 1.195150422371e+00 1.195508322329e+00 1.195758665068e+00 1.195916271769e+00 1.195969288591e+00 1.195922949110e+00 1.195777785539e+00 1.195525242140e+00 1.195179155212e+00 1.194721477684e+00 1.194171287754e+00 1.193510632146e+00 1.192752910727e+00 1.191891637733e+00 1.190925677469e+00 1.189866248360e+00 1.188696980405e+00 1.187438383236e+00 1.186069738031e+00 1.184612167949e+00 1.183052620795e+00 1.181396932705e+00 1.179652245230e+00 1.177808285376e+00 1.175881286737e+00 1.173854383604e+00 1.171751852452e+00 1.169556595792e+00 1.167281122610e+00 1.164925875393e+00 1.162489848628e+00 1.159984713480e+00 1.157398391879e+00 1.154754300424e+00 1.152033826131e+00 1.149259920371e+00 1.146421413510e+00 1.143529315032e+00 1.140590408413e+00 1.137598272168e+00 1.134571500608e+00 1.131496531559e+00 1.128399087394e+00 1.125263561853e+00 1.122109156731e+00 1.118936195356e+00 1.115743846713e+00 1.112548517628e+00 1.109342109469e+00 1.106145254507e+00 1.102948426730e+00 1.099769420355e+00 1.096604804148e+00 1.093463928679e+00 1.090354272515e+00 1.087275767496e+00 1.084240965063e+00 1.081246068281e+00 1.078309074343e+00 1.075422188747e+00 1.072600463627e+00 1.069843884800e+00 1.067156694713e+00 1.064549733801e+00 1.062018308011e+00 1.059578679418e+00 1.057220638970e+00 1.054960789032e+00 1.052794616858e+00 1.050729479132e+00 1.048768520911e+00 1.046908104558e+00 1.045161868355e+00 1.043518021689e+00 1.041990186409e+00 1.040569191584e+00 1.039263918483e+00 1.038070839011e+00 1.036988947318e+00 1.036021164389e+00 1.035159244773e+00 1.034410424655e+00 1.033762957647e+00 1.033224712604e+00 1.032784760787e+00 1.032443161768e+00 1.032195540593e+00 1.032035170655e+00 1.031961997079e+00 1.031965834200e+00 1.032049067113e+00 1.032196683337e+00 1.032409647770e+00 1.032678078854e+00 1.032994571562e+00 1.033356992891e+00 1.033752847885e+00 1.034179037423e+00 1.034624700817e+00 1.035086879146e+00 1.035552138488e+00 1.036016186517e+00 1.036473517461e+00 1.036910121104e+00 1.037325565926e+00 1.037705590510e+00 1.038047314825e+00 1.038341073267e+00 1.038579318148e+00 1.038758149155e+00 1.038865116576e+00 1.038900540749e+00 1.038848874589e+00 1.038711254875e+00 1.038480031133e+00 1.038146832791e+00 1.037709431744e+00 1.037159735336e+00 1.036495792107e+00 1.035710367585e+00 1.034801456353e+00 1.033764548965e+00 1.032596088561e+00 1.031294448133e+00 1.029855159541e+00 1.028275684923e+00 1.026557569926e+00 1.024696310100e+00 1.022690130444e+00 1.020543223129e+00 1.018248499785e+00 1.015811787601e+00 1.013231014730e+00 1.010508377011e+00 1.007644557142e+00 1.004639903406e+00 1.001499847307e+00 9.982235659636e-01 9.948188151557e-01 9.912840356192e-01 9.876266495019e-01 9.838497971501e-01 9.799575761638e-01 9.759586197978e-01 9.718526613950e-01 9.676542329954e-01 9.633631418012e-01 9.589918894358e-01 9.545451197072e-01 9.500308406327e-01 9.454636041669e-01 9.408480612602e-01 9.361979403181e-01 9.315216291350e-01 9.268328395525e-01 9.221433483124e-01 9.174663887319e-01 9.128191814670e-01 9.082104814831e-01 9.036617875882e-01 8.991846617103e-01 8.947997448062e-01 8.905215954744e-01 8.863695349178e-01 8.823635763773e-01 8.785206426289e-01 8.748625116174e-01 8.714073768536e-01 8.681754591683e-01 8.651891574038e-01 8.624670669902e-01 8.600273676459e-01 8.578929629858e-01 8.560800815231e-01 8.546067842116e-01 8.534922633813e-01 8.527490566233e-01 8.523939836351e-01 8.524400948020e-01 8.528958329636e-01 8.537704650038e-01 8.550703299747e-01 8.568013177824e-01 8.589608602007e-01 8.615490635329e-01 8.645652939330e-01 8.679974564587e-01 8.718379079467e-01 8.760769036591e-01 8.806925232667e-01 8.856722525129e-01 8.909931275818e-01 8.966327872099e-01 9.025663808880e-01 9.087671744606e-01 9.152042255142e-01 9.218482404904e-01 9.286687160919e-01 9.356274130690e-01 9.426961854628e-01 9.498367540008e-01 9.570174116194e-01 9.642006874846e-01 9.713526108877e-01 9.784408162312e-01 9.854266236095e-01 9.922846602753e-01 9.989751643550e-01 1.005475096774e+00 1.011751168311e+00 1.017777635621e+00 1.023530076983e+00 1.028982832682e+00 1.034120619851e+00 1.038914552116e+00 1.043361159352e+00 1.047436067494e+00 1.051132688767e+00 1.054444191979e+00 1.057359324826e+00 1.059883892222e+00 1.062005599365e+00 1.063740458161e+00 1.065084719292e+00 1.066050545577e+00 1.066651827209e+00 1.066895287383e+00 1.066809631174e+00 1.066400731929e+00 1.065704385703e+00 1.064735628572e+00 1.063525404313e+00 1.062107898621e+00 1.060503561716e+00 1.058760326026e+00 1.056900755924e+00 1.054972367952e+00 1.053007456633e+00 1.051047173653e+00 1.049135195881e+00 1.047307673596e+00 1.045613225399e+00 1.044084746674e+00 1.042771847321e+00 1.041710286592e+00 1.040941690412e+00 1.040503739928e+00 1.040432145004e+00 1.040765937516e+00 1.041527242831e+00 1.042749863097e+00 1.044456540126e+00 1.046667349900e+00 1.049396953976e+00 1.052655795710e+00 1.056450229098e+00 1.060779590249e+00 1.065639098392e+00 1.071012755982e+00 1.076887758548e+00 1.083236099210e+00 1.090029475601e+00 1.097236009961e+00 1.104809401237e+00 1.112706432866e+00 1.120875640464e+00 1.129262164542e+00 1.137806784450e+00 1.146447550492e+00 1.155120229612e+00 1.163758550171e+00 1.172295799763e+00 1.180662034994e+00 1.188794324129e+00 1.196624071395e+00 1.204088758381e+00 1.211131471680e+00 1.217690410733e+00 1.223720288578e+00 1.229170064539e+00 1.234003917331e+00 1.238187283427e+00 1.241694474022e+00 1.244514424791e+00 1.246626547128e+00 1.248046443087e+00 1.248767407102e+00 1.248821407781e+00 1.248231355801e+00 1.247030259017e+00 1.245276254319e+00 1.243007220031e+00 1.240303116055e+00 1.237216434639e+00 1.233835191321e+00 1.230233585779e+00 1.226494479804e+00 1.222712297484e+00 1.218959166081e+00 1.215338225022e+00 1.211915184003e+00 1.208783690296e+00 1.206006713154e+00 1.203652085208e+00 1.201780590832e+00 1.200425722641e+00 1.199642647599e+00 1.199431756596e+00 1.199824039710e+00 1.200800658819e+00 1.202358564061e+00 1.204471186053e+00 1.207090911793e+00 1.210188367808e+00 1.213679721115e+00 1.217525103549e+00 1.221625381085e+00 1.225915809943e+00 1.230302354997e+00 1.234685318277e+00 1.238987917901e+00 1.243081950353e+00 1.246895306776e+00 1.250298464827e+00 1.253206976096e+00 1.255509166989e+00 1.257099329180e+00 1.257894902070e+00 1.257778090001e+00 1.256685635219e+00 1.254511038277e+00 1.251201950724e+00 1.246683759315e+00 1.240911872789e+00 1.233858246728e+00 1.225491366689e+00 1.215839181955e+00 1.204902718703e+00 1.192758038192e+00 1.179465682157e+00 1.165145289862e+00 1.149933605170e+00 1.133994671340e+00 1.117550579636e+00 1.100812642278e+00 1.084071439405e+00 1.067594674538e+00 1.051714853323e+00 1.036745410576e+00 1.023018827432e+00 1.010866662252e+00 1.000572069661e+00 9.924235955817e-01 9.866154168021e-01 9.833220763738e-01 9.826088984106e-01 9.844882580632e-01 9.872587979463e-01 9.906921538766e-01 9.951807270590e-01 1.001210179277e+00 1.009159504167e+00 1.019144973191e+00 1.030908554025e+00 1.043860045564e+00 1.057240192980e+00 1.070312762553e+00 1.082541435284e+00 1.093727199026e+00 1.104015116545e+00 1.113793548734e+00 1.123550199048e+00 1.133671921050e+00 1.144285521329e+00 1.155197469632e+00 1.165958974394e+00 1.175973262460e+00 1.184690640793e+00 1.191797309509e+00 1.197293451366e+00 1.201504469778e+00 1.205013721059e+00 1.208465741875e+00 1.212377409384e+00 1.217000790211e+00 1.222246602872e+00 1.227698762646e+00 1.232778083718e+00 1.236941065186e+00 1.239818001960e+00 1.241351197621e+00 1.241820746505e+00 1.241723164662e+00 1.241636066893e+00 1.242025332927e+00 1.243082165976e+00 1.244645764338e+00 1.246270945037e+00 1.247358908308e+00 1.247325266880e+00 1.245821590994e+00 1.242830760767e+00 1.238690919143e+00 1.234011288305e+00 1.229513520930e+00 1.225813121274e+00 1.223254236417e+00 1.221849170577e+00 1.221261366357e+00 1.220963024930e+00 1.220441411052e+00 1.219360170096e+00 1.217686453890e+00 1.215720246077e+00 1.214006595641e+00 1.213142774835e+00 1.213616778165e+00 1.215628225371e+00 1.218999910826e+00 1.223257120644e+00 1.227776115059e+00 1.231952290742e+00 1.235402820389e+00 1.238083708945e+00 1.240271813431e+00 1.242473694416e+00 1.245251902337e+00 1.249009327045e+00 1.253840657355e+00 1.259479224920e+00 1.265354340283e+00 1.270742653062e+00 1.274987340602e+00 1.277689493361e+00 1.278798726497e+00 1.278608334483e+00 1.277641752149e+00 1.274371062693e+00 1.238333850719e+00 1.160702723756e+00 1.064450650729e+00 9.864548134590e-01 9.633301441821e-01 1.006076819452e+00 1.089768021003e+00 1.174285103598e+00 1.226452776366e+00 1.227974547288e+00 1.176525848282e+00 1.085849150225e+00 9.858303277825e-01 9.180150763970e-01 9.163908785891e-01 9.792266833154e-01 1.070279629952e+00 1.147525684186e+00 1.181471275036e+00 1.159067691659e+00 1.083635449556e+00 9.753301479032e-01 8.715965549044e-01 8.198075494501e-01 8.477162563653e-01 9.353233944389e-01 1.035423778977e+00 1.107371299499e+00 1.128066405217e+00 1.091712401546e+00 1.009024009819e+00 9.072980637122e-01 8.281976546932e-01 8.117523871087e-01 8.642336856664e-01 9.514986244700e-01 1.029951275744e+00 1.069154878344e+00 1.056432714403e+00 9.966559605798e-01 9.122863811743e-01 8.418325615671e-01 8.265301878047e-01 8.795798316431e-01 9.729223261743e-01 1.063106008789e+00 1.115989071705e+00 1.113748190617e+00 1.055657831351e+00 9.590557027841e-01 8.610588624212e-01 8.131056946344e-01 8.499951487956e-01 9.543315961652e-01 1.075652444274e+00 1.168562885289e+00 1.205287269359e+00 1.175789716693e+00 1.087401410635e+00 9.665682961222e-01 8.610605930021e-01 8.292489809675e-01 8.958413217442e-01 1.024034121396e+00 1.155677185153e+00 1.247066851184e+00 1.274345834672e+00 1.231180365376e+00 1.127799629858e+00 9.921432609965e-01 8.716889033054e-01 8.239906555985e-01 8.752392096704e-01 9.909046514148e-01 1.113979462584e+00 1.202349999454e+00 1.234317887780e+00 1.205422710133e+00 1.126110115848e+00 1.020552462150e+00 9.243492476655e-01 8.747040033042e-01 8.884196986818e-01 9.479072307057e-01 1.017953875658e+00 1.069137358509e+00 1.086698711194e+00 1.070400253032e+00 1.031993327763e+00 9.910204311666e-01 9.672985087888e-01 9.708938036493e-01 9.961911815513e-01 1.026422387369e+00 1.043791432913e+00 1.037201218825e+00 1.005567717902e+00 9.581697494777e-01 9.125661920517e-01 8.884027684070e-01 8.970996851426e-01 9.339651700672e-01 9.814304119227e-01 1.019253106500e+00 1.032396209106e+00 1.014213280163e+00 9.670394166970e-01 9.017868270303e-01 8.363612596432e-01 7.914253420148e-01 7.815723491156e-01 8.064243334422e-01 8.515157117313e-01 8.982087573416e-01 9.320274401684e-01 9.456201105125e-01
 5.427281673589e-01 5.431904543200e-01 5.436060487724e-01 5.440321690245e-01 5.445188548731e-01 5.450752031652e-01 5.456811579859e-01 5.463108347767e-01 5.469284375147e-01 5.474909418855e-01 5.479787619212e-01 5.484245647140e-01 5.488956806027e-01 5.494407586592e-01 5.500707635712e-01 5.507596242559e-01 5.514596535710e-01 5.521086303973e-01 5.526619890685e-01 5.531358294296e-01 5.536004542547e-01 5.541310743833e-01 5.547538421656e-01 5.554490460243e-01 5.561793250727e-01 5.568928437000e-01 5.575331766373e-01 5.580697506310e-01 5.585355690080e-01 5.590206734825e-01 5.596089540233e-01 5.603190571626e-01 5.610958734823e-01 5.618463833827e-01 5.624917219203e-01 5.630158576041e-01 5.634726847753e-01 5.639510542369e-01 5.645154642671e-01 5.651774106482e-01 5.659001623340e-01 5.666340959394e-01 5.673248067522e-01 5.679281649207e-01 5.684371858227e-01 5.689050000831e-01 5.694190565522e-01 5.700433258450e-01 5.707748252612e-01 5.715483919647e-01 5.722790091383e-01 5.729132235852e-01 5.734524962988e-01 5.739505708129e-01 5.744773303989e-01 5.750746564673e-01 5.757507207918e-01 5.764801703798e-01 5.772267507681e-01 5.779358385161e-01 5.785556579741e-01 5.790800543057e-01 5.795656409800e-01 5.801011951656e-01 5.807444584982e-01 5.814872882839e-01 5.822617823271e-01 5.829839472531e-01 5.836133726899e-01 5.841778635417e-01 5.847488334233e-01 5.853767894016e-01 5.860611684120e-01 5.867713230788e-01 5.874933649696e-01 5.882296667001e-01 5.889852635415e-01 5.897452351266e-01 5.904757460275e-01 5.911458868610e-01 5.917635392730e-01 5.923902947826e-01 5.931019779842e-01 5.939200690629e-01 5.947938163860e-01 5.956308912641e-01 5.963650672807e-01 5.969955651755e-01 5.975856367159e-01 5.982209221568e-01 5.989545074506e-01 5.997708678466e-01 6.006100047335e-01 6.014117734183e-01 6.021513472333e-01 6.028350913057e-01 6.034897262051e-01 6.041482778766e-01 6.048349468665e-01 6.055591667514e-01 6.063233635788e-01 6.071238975035e-01 6.079400833513e-01 6.087354861506e-01 6.094739753726e-01 6.101500159396e-01 6.107959492142e-01 6.114692915726e-01 6.122262592334e-01 6.130828947245e-01 6.139936177976e-01 6.148728764777e-01 6.156500314957e-01 6.163195352097e-01 6.169379047533e-01 6.175946681413e-01 6.183490977858e-01 6.191959343145e-01 6.200739924430e-01 6.209072325780e-01 6.216626444441e-01 6.223553676894e-01 6.230295024289e-01 6.237261050152e-01 6.244646668309e-01 6.252446865384e-01 6.260514712260e-01 6.268726757782e-01 6.276986236872e-01 6.285102338673e-01 6.292807506199e-01 6.300026755686e-01 6.306977689665e-01 6.314060562530e-01 6.321668668146e-01 6.329972672070e-01 6.338692836766e-01 6.347283147674e-01 6.355247327666e-01 6.362459973044e-01 6.369249970665e-01 6.376078093535e-01 6.383438509313e-01 6.391561513091e-01 6.400256023986e-01 6.409067917727e-01 6.417505208354e-01 6.425256945700e-01 6.432343119736e-01 6.439178239119e-01 6.446324592812e-01 6.454147591279e-01 6.462616224037e-01 6.471362261828e-01 6.479905035097e-01 6.487876096791e-01 6.495237398990e-01 6.502269413304e-01 6.509357306239e-01 6.516824345386e-01 6.524806281607e-01 6.533172602374e-01 6.541607468973e-01 6.549728823665e-01 6.557346902142e-01 6.564522812343e-01 6.571490283713e-01 6.578592181375e-01 6.586088210787e-01 6.593954227774e-01 6.601987034185e-01 6.609911340866e-01 6.617526774681e-01 6.624760465379e-01 6.631739433395e-01 6.638724802632e-01 6.645902591015e-01 6.653329285930e-01 6.660935770034e-01 6.668539096724e-01 6.675927568590e-01 6.683075704610e-01 6.690084372622e-01 6.697122660379e-01 6.704274818710e-01 6.711559996044e-01 6.718875284840e-01 6.726119249147e-01 6.733290828403e-01 6.740459541597e-01 6.747683029791e-01 6.754979593912e-01 6.762271513705e-01 6.769487116787e-01 6.776575406317e-01 6.783571749949e-01 6.790612380657e-01 6.797769105060e-01 6.804958967673e-01 6.812091734178e-01 6.819032726058e-01 6.825805008434e-01 6.832498108067e-01 6.839238944879e-01 6.846059745566e-01 6.852857702888e-01 6.859544966318e-01 6.866077015273e-01 6.872536754306e-01 6.879056221674e-01 6.885677365773e-01 6.892362550463e-01 6.898975043407e-01 6.905450808899e-01 6.911863556152e-01 6.918303682034e-01 6.924850302630e-01 6.931445109662e-01 6.937961595705e-01 6.944311640940e-01 6.950533388494e-01 6.956739016410e-01 6.962975442503e-01 6.969233466652e-01 6.975401567802e-01 6.981396602242e-01 6.987280217077e-01 6.993152600266e-01 6.999088116614e-01 7.005049631646e-01 7.010955825748e-01 7.016764099509e-01 7.022488442180e-01 7.028240895613e-01 7.034064140756e-01 7.039872596261e-01 7.045595907696e-01 7.051189051176e-01 7.056711312704e-01 7.062223294273e-01 7.067728661938e-01 7.073200461923e-01 7.078549479111e-01 7.083797337064e-01 7.089003203412e-01 7.094185394457e-01 7.099366922643e-01 7.104536289412e-01 7.109607815635e-01 7.114618692270e-01 7.119614954872e-01 7.124587133434e-01 7.129521225905e-01 7.134397094358e-01 7.139184874989e-01 7.143892244103e-01 7.148577615475e-01 7.153245951075e-01 7.157825046243e-01 7.162322676669e-01 7.166757017644e-01 7.171131475446e-01 7.175488454662e-01 7.179832193222e-01 7.184133373252e-01 7.188349289425e-01 7.192500773303e-01 7.196605872805e-01 7.200648866169e-01 7.204659216107e-01 7.208597781580e-01 7.212486235481e-01 7.216312036738e-01 7.220091746468e-01 7.223804864079e-01 7.227459966221e-01 7.231067016263e-01 7.234609410824e-01 7.238107490626e-01 7.241547998123e-01 7.244927169756e-01 7.248232992582e-01 7.251469701687e-01 7.254674383766e-01 7.257816429960e-01 7.260903706127e-01 7.263923512334e-01 7.266867975126e-01 7.269767421535e-01 7.272590451543e-01 7.275355382780e-01 7.278057467425e-01 7.280724905740e-01 7.283317011448e-01 7.285856828305e-01 7.288334627307e-01 7.290715597628e-01 7.293015647052e-01 7.295270977837e-01 7.297472495303e-01 7.299622135705e-01 7.301711955426e-01 7.303742487909e-01 7.305689781119e-01 7.307569532262e-01 7.309392377366e-01 7.311147598609e-01 7.312839588896e-01 7.314483563096e-01 7.316058596925e-01 7.317580015988e-01 7.319031449090e-01 7.320409708425e-01 7.321697510171e-01 7.322934452160e-01 7.324111806844e-01 7.325223763652e-01 7.326299873649e-01 7.327293098572e-01 7.328225910071e-01 7.329077846128e-01 7.329856171397e-01 7.330565743179e-01 7.331228772427e-01 7.331855324377e-01 7.332399672622e-01 7.332890897508e-01 7.333310923747e-01 7.333646920044e-01 7.333920307268e-01 7.334132418732e-01 7.334293681891e-01 7.334398775194e-01 7.334458457617e-01 7.334438823600e-01 7.334351851421e-01 7.334190421804e-01 7.333961285366e-01 7.333688472557e-01 7.333372341596e-01 7.332981167897e-01 7.332522914771e-01 7.332003411152e-01 7.331395943190e-01 7.330746972400e-01 7.330050536195e-01 7.329274756053e-01 7.328440688539e-01 7.327542952995e-01 7.326568153993e-01 7.325535288229e-01 7.324453273569e-01 7.323316621380e-01 7.322101314829e-01 7.320849991367e-01 7.319536194008e-01 7.318137784726e-01 7.316689232738e-01 7.315190622207e-01 7.313643131924e-01 7.312034021087e-01 7.310368996226e-01 7.308647354365e-01 7.306870472570e-01 7.305023290816e-01 7.303136047137e-01 7.301205610600e-01 7.299214879676e-01 7.297169043571e-01 7.295077029566e-01 7.292919384772e-01 7.290716011231e-01 7.288456642942e-01 7.286159322332e-01 7.283803264149e-01 7.281416921844e-01 7.278959610414e-01 7.276454775048e-01 7.273918612993e-01 7.271328704682e-01 7.268689317709e-01 7.266006081156e-01 7.263273930738e-01 7.260519505195e-01 7.257717377507e-01 7.254858280278e-01 7.251966943060e-01 7.249024788124e-01 7.246040696165e-01 7.243023172641e-01 7.239977602280e-01 7.236878414396e-01 7.233740195243e-01 7.230579609979e-01 7.227384465664e-01 7.224159500459e-01 7.220885522550e-01 7.217587314175e-01 7.214264690867e-01 7.210911608691e-01 7.207540788866e-01 7.204145812378e-01 7.200709875905e-01 7.197246491076e-01 7.193756264308e-01 7.190234535612e-01 7.186709117687e-01 7.183164594568e-01 7.179585001309e-01 7.175983371643e-01 7.172370596969e-01 7.168729715804e-01 7.165081302675e-01 7.161419078336e-01 7.157749774526e-01 7.154061998855e-01 7.150372141327e-01 7.146663505460e-01 7.142941551676e-01 7.139228772604e-01 7.135499739351e-01 7.131776923900e-01 7.128044680127e-01 7.124315160199e-01 7.120582850564e-01 7.116850948397e-01 7.113109994641e-01 7.109399999389e-01 7.105696279666e-01 7.101991550121e-01 7.098303182295e-01 7.094623633911e-01 7.090948117791e-01 7.087290335710e-01 7.083659162216e-01 7.080042325631e-01 7.076444912813e-01 7.072867714146e-01 7.069295772274e-01 7.065758646518e-01 7.062232183052e-01 7.058764455580e-01 7.055304591387e-01 7.051872213173e-01 7.048460429416e-01 7.045106185473e-01 7.041775894055e-01 7.038474092127e-01 7.035222642397e-01 7.032009541777e-01 7.028847131404e-01 7.025722357298e-01 7.022639849067e-01 7.019608161282e-01 7.016624787705e-01 7.013690654022e-01 7.010821322798e-01 7.007989235936e-01 7.005227951823e-01 7.002513993700e-01 6.999871657669e-01 6.997288317175e-01 6.994759331140e-01 6.992298365126e-01 6.989910029085e-01 6.987595582262e-01 6.985338455320e-01 6.983167054367e-01 6.981063019421e-01 6.979033370447e-01 6.977102461131e-01 6.975233664303e-01 6.973459345246e-01 6.971762589007e-01 6.970151213124e-01 6.968620747943e-01 6.967190995707e-01 6.965857834960e-01 6.964597965738e-01 6.963451326158e-01 6.962391190200e-01 6.961425963612e-01 6.960570873301e-01 6.959813469037e-01 6.959162815038e-01 6.958613186858e-01 6.958175270589e-01 6.957847463291e-01 6.957625360710e-01 6.957524942624e-01 6.957531831173e-01 6.957651418419e-01 6.957893955324e-01 6.958256993751e-01 6.958731074579e-01 6.959341231681e-01 6.960065010397e-01 6.960914113906e-01 6.961900053450e-01 6.963013959842e-01 6.964249781448e-01 6.965617428622e-01 6.967117796860e-01 6.968753516057e-01 6.970528957085e-01 6.972437298412e-01 6.974492774697e-01 6.976680997552e-01 6.979016604810e-01 6.981490780499e-01 6.984098246708e-01 6.986858846886e-01 6.989778807932e-01 6.992814961610e-01 6.996024690281e-01 6.999380744105e-01 7.002875753625e-01 7.006526465997e-01 7.010325104912e-01 7.014286174935e-01 7.018392784782e-01 7.022649703653e-01 7.027079043101e-01 7.031647050103e-01 7.036369058396e-01 7.041262418599e-01 7.046308776640e-01 7.051507496035e-01 7.056867042595e-01 7.062393924618e-01 7.068073705945e-01 7.073913876367e-01 7.079913581985e-01 7.086070808385e-01 7.092400878610e-01 7.098886217397e-01 7.105534546334e-01 7.112335966528e-01 7.119310622081e-01 7.126437471820e-01 7.133730931761e-01 7.141190523894e-01 7.148806651065e-01 7.156589686595e-01 7.164536366834e-01 7.172634906402e-01 7.180902959294e-01 7.189319390899e-01 7.197908516952e-01 7.206664314050e-01 7.215553217333e-01 7.224612617609e-01 7.233827144667e-01 7.243190236511e-01 7.252722344088e-01 7.262408826674e-01 7.272241689056e-01 7.282227953779e-01 7.292374311629e-01 7.302675956608e-01 7.313131931561e-01 7.323720754268e-01 7.334471058569e-01 7.345372359173e-01 7.356407373027e-01 7.367597661123e-01 7.378930109937e-01 7.390402232182e-01 7.402033571706e-01 7.413774284707e-01 7.425668573906e-01 7.437695592586e-01 7.449859520242e-01 7.462153202111e-01 7.474580531101e-01 7.487128919293e-01 7.499816101134e-01 7.512625982546e-01 7.525569094215e-01 7.538635931152e-01 7.551804142619e-01 7.565098172370e-01 7.578521640930e-01 7.592049803455e-01 7.605695196614e-01 7.619448967291e-01 7.633307190746e-01 7.647261055682e-01 7.661336501306e-01 7.675513150425e-01 7.689783670265e-01 7.704145448857e-01 7.718601238286e-01 7.733146391222e-01 7.747796553666e-01 7.762516964938e-01 7.777319528848e-01 7.792204508479e-01 7.807187814238e-01 7.822231937514e-01 7.837347704353e-01 7.852546718358e-01 7.867796312582e-01 7.883118363942e-01 7.898506534239e-01 7.913949306751e-01 7.929449529901e-01 7.945005862851e-01 7.960607796625e-01 7.976265499766e-01 7.991961733867e-01 8.007705762874e-01 8.023496748903e-01 8.039300073764e-01 8.055154432086e-01 8.071036774632e-01 8.086936342678e-01 8.102868017427e-01 8.118809035532e-01 8.134793155648e-01 8.150784155293e-01 8.166765536370e-01 8.182774830530e-01 8.198774086443e-01 8.214790447670e-01 8.230796692805e-01 8.246804913313e-01 8.262803298703e-01 8.278791349706e-01 8.294762626085e-01 8.310717664493e-01 8.326650163004e-01 8.342566365623e-01 8.358446826943e-01 8.374301258438e-01 8.390133991890e-01 8.405914679265e-01 8.421659380675e-01 8.437362204037e-01 8.453015734098e-01 8.468628088517e-01 8.484186423291e-01 8.499687836037e-01 8.515135054932e-01 8.530508215859e-01 8.545819979254e-01 8.561070936943e-01 8.576248368165e-01 8.591355033841e-01 8.606374759208e-01 8.621321408808e-01 8.636171992306e-01 8.650947899726e-01 8.665629546372e-01 8.680215896614e-01 8.694708007787e-01 8.709097222319e-01 8.723399128294e-01 8.737575196078e-01 8.751655351157e-01 8.765625977755e-01 8.779481290775e-01 8.793210907320e-01 8.806834311642e-01 8.820328816933e-01 8.833696934971e-01 8.846937925201e-01 8.860041835459e-01 8.873015383702e-01 8.885851627795e-01 8.898557175831e-01 8.911102840344e-01 8.923516104171e-01 8.935801904072e-01 8.947907805838e-01 8.959875180436e-01 8.971681310839e-01 8.983331882566e-01 8.994822782370e-01 9.006156157485e-01 9.017323312429e-01 9.028318634051e-01 9.039147979367e-01 9.049812288285e-01 9.060309961482e-01 9.070619866626e-01 9.080748324385e-01 9.090698955957e-01 9.100480401032e-01 9.110064667298e-01 9.119465162186e-01 9.128671211031e-01 9.137699336204e-01 9.146539486734e-01 9.155183531950e-01 9.163637169213e-01 9.171876112833e-01 9.179944536599e-01 9.187802477629e-01 9.195462579874e-01 9.202920623360e-01 9.210164809283e-01 9.217225654068e-01 9.224067671646e-01 9.230706873631e-01 9.237136682825e-01 9.243348541556e-01 9.249372634203e-01 9.255169140590e-01 9.260767800559e-01 9.266152784116e-01 9.271307767905e-01 9.276276531651e-01 9.281020187131e-01 9.285559309211e-01 9.289875427953e-01 9.293984051098e-01 9.297882934221e-01 9.301554854343e-01 9.305026414375e-01 9.308267943328e-01 9.311306954239e-01 9.314148441529e-01 9.316748432367e-01 9.319156572709e-01 9.321346495491e-01 9.323326220100e-01 9.325104579422e-01 9.326662291786e-01 9.328034423212e-01 9.329174910712e-01 9.330133185295e-01 9.330875519471e-01 9.331422895792e-01 9.331776343671e-01 9.331907258979e-01 9.331871125466e-01 9.331611893337e-01 9.331181633937e-01 9.330552699325e-01 9.329733197209e-01 9.328751954867e-01 9.327551344787e-01 9.326195143642e-01 9.324650526147e-01 9.322935691504e-01 9.321065862099e-01 9.319003774701e-01 9.316809132003e-01 9.314426151525e-01 9.311894256307e-01 9.309215420983e-01 9.306378376047e-01 9.303406931142e-01 9.300285540545e-01 9.297036591649e-01 9.293648403780e-01 9.290139216572e-01 9.286505481376e-01 9.282740164682e-01 9.278899283813e-01 9.274912279708e-01 9.270856541678e-01 9.266687719862e-01 9.262426840899e-01 9.258090570232e-01 9.253668373018e-01 9.249182379698e-01 9.244626984221e-01 9.240023363841e-01 9.235347620507e-01 9.230633409239e-01 9.225883408159e-01 9.221103037247e-01 9.216293394954e-01 9.211468318188e-01 9.206636483010e-01 9.201800775544e-01 9.196973335523e-01 9.192152764784e-01 9.187346449142e-01 9.182589788527e-01 9.177864307426e-01 9.173175316916e-01 9.168552656176e-01 9.163994055682e-01 9.159513010687e-01 9.155107172192e-01 9.150790913394e-01 9.146561970676e-01 9.142447468462e-01 9.138455052617e-01 9.134586830762e-01 9.130864991327e-01 9.127283261097e-01 9.123849125124e-01 9.120595472263e-01 9.117488060353e-01 9.114602911759e-01 9.111894990752e-01 9.109393732592e-01 9.107103969816e-01 9.105047981943e-01 9.103227529114e-01 9.101643722354e-01 9.100320691009e-01 9.099250687864e-01 9.098471436259e-01 9.097961218019e-01 9.097753525750e-01 9.097848435014e-01 9.098265851611e-01 9.099000383480e-01 9.100054616948e-01 9.101481380629e-01 9.103241377943e-01 9.105371233523e-01 9.107864511363e-01 9.110758198415e-01 9.114031116927e-01 9.117693392377e-01 9.121780580782e-01 9.126261647699e-01 9.131192299269e-01 9.136539542581e-01 9.142335110988e-01 9.148570050791e-01 9.155260662745e-01 9.162423336676e-01 9.170038159593e-01 9.178143069262e-01 9.186738393842e-01 9.195795781569e-01 9.205383794569e-01 9.215437373951e-01 9.226024874881e-01 9.237098620150e-01 9.248689903138e-01 9.260817040440e-01 9.273439059801e-01 9.286616076642e-01 9.300294582950e-01 9.314518427632e-01 9.329258823457e-01 9.344538486414e-01 9.360347325752e-01 9.376701862452e-01 9.393589320593e-01 9.411009310717e-01 9.428965211145e-01 9.447447002001e-01 9.466490238328e-01 9.486038399358e-01 9.506122855176e-01 9.526741271215e-01 9.547869569164e-01 9.569515824766e-01 9.591670417473e-01 9.614343111932e-01 9.637518664704e-01 9.661185870841e-01 9.685339018245e-01 9.709988202697e-01 9.735108548482e-01 9.760711289320e-01 9.786764884270e-01 9.813278672267e-01 9.840230947007e-01 9.867625127819e-01 9.895444466689e-01 9.923690474598e-01 9.952325925077e-01 9.981366094286e-01 1.001079133264e+00 1.004058316183e+00 1.007073739201e+00 1.010123096808e+00 1.013206434539e+00 1.016320675557e+00 1.019467184590e+00 1.022642011976e+00 1.025844452529e+00 1.029073528168e+00 1.032327664611e+00 1.035605681762e+00 1.038904668145e+00 1.042225216201e+00 1.045563011893e+00 1.048918609003e+00 1.052289021591e+00 1.055673169600e+00 1.059069437643e+00 1.062475108731e+00 1.065890075377e+00 1.069309527345e+00 1.072736693305e+00 1.076164419266e+00 1.079593745343e+00 1.083022715962e+00 1.086446829386e+00 1.089870870293e+00 1.093282707139e+00 1.096691858145e+00 1.100084888831e+00 1.103469389066e+00 1.106838587398e+00 1.110188941537e+00 1.113525921251e+00 1.116837210789e+00 1.120131391521e+00 1.123394331099e+00 1.126637516716e+00 1.129847490402e+00 1.133027977865e+00 1.136177115702e+00 1.139287661447e+00 1.142367354351e+00 1.145402654892e+00 1.148402849781e+00 1.151353693530e+00 1.154266094264e+00 1.157126394431e+00 1.159940254515e+00 1.162704037209e+00 1.165410602807e+00 1.168069142189e+00 1.170662476708e+00 1.173204892705e+00 1.175678048594e+00 1.178094510459e+00 1.180444357237e+00 1.182724025326e+00 1.184941511469e+00 1.187081006799e+00 1.189155955667e+00 1.191148734016e+00 1.193072921521e+00 1.194911749851e+00 1.196676057326e+00 1.198359891106e+00 1.199955703931e+00 1.201474315435e+00 1.202898458651e+00 1.204242737359e+00 1.205491162904e+00 1.206653962325e+00 1.207721112902e+00 1.208695401271e+00 1.209578064984e+00 1.210358935925e+00 1.211050514783e+00 1.211634796524e+00 1.212128406426e+00 1.212514638740e+00 1.212804004021e+00 1.212991600175e+00 1.213072427325e+00 1.213056788492e+00 1.212927403722e+00 1.212703684347e+00 1.212367405108e+00 1.211931213724e+00 1.211387402600e+00 1.210737424927e+00 1.209986157421e+00 1.209120223740e+00 1.208161378312e+00 1.207087334723e+00 1.205916682845e+00 1.204638511050e+00 1.203258536930e+00 1.201778820514e+00 1.200193222733e+00 1.198516377481e+00 1.196730936833e+00 1.194860228276e+00 1.192884181834e+00 1.190821615535e+00 1.188666048875e+00 1.186418255046e+00 1.184088770892e+00 1.181667109580e+00 1.179173687172e+00 1.176590522827e+00 1.173939939524e+00 1.171211512926e+00 1.168414994690e+00 1.165554745301e+00 1.162625975749e+00 1.159646422086e+00 1.156603180933e+00 1.153519738785e+00 1.150381087375e+00 1.147205849450e+00 1.143992478778e+00 1.140744236320e+00 1.137474723297e+00 1.134174521722e+00 1.130865724214e+00 1.127537253779e+00 1.124208910005e+00 1.120874679023e+00 1.117546948621e+00 1.114230574978e+00 1.110925835666e+00 1.107648382850e+00 1.104391078508e+00 1.101174428167e+00 1.097990288117e+00 1.094853116836e+00 1.091766047182e+00 1.088732907346e+00 1.085763205859e+00 1.082854820899e+00 1.080022586618e+00 1.077261187514e+00 1.074586306998e+00 1.071991660211e+00 1.069489243709e+00 1.067079673237e+00 1.064765946426e+00 1.062556878222e+00 1.060445132651e+00 1.058447435582e+00 1.056553436293e+00 1.054773568916e+00 1.053104341671e+00 1.051548508712e+00 1.050109082579e+00 1.048781096104e+00 1.047572382567e+00 1.046472908154e+00 1.045490238193e+00 1.044615238016e+00 1.043850230958e+00 1.043193631556e+00 1.042638977714e+00 1.042188278927e+00 1.041830013011e+00 1.041568228477e+00 1.041391031408e+00 1.041298145127e+00 1.041283808571e+00 1.041340817948e+00 1.041465754479e+00 1.041646718171e+00 1.041885208936e+00 1.042166392196e+00 1.042489596097e+00 1.042843233973e+00 1.043222733891e+00 1.043620946452e+00 1.044025760803e+00 1.044436247709e+00 1.044838594845e+00 1.045230340715e+00 1.045599457998e+00 1.045941703134e+00 1.046247667713e+00 1.046509353205e+00 1.046724481044e+00 1.046878232824e+00 1.046970367289e+00 1.046990982916e+00 1.046931944188e+00 1.046793042056e+00 1.046562070165e+00 1.046237461458e+00 1.045810762333e+00 1.045279537518e+00 1.044637925592e+00 1.043880212855e+00 1.043005852911e+00 1.042006986757e+00 1.040883543653e+00 1.039629904816e+00 1.038245133075e+00 1.036727564131e+00 1.035074028698e+00 1.033283433399e+00 1.031354108635e+00 1.029286030438e+00 1.027079775840e+00 1.024733231744e+00 1.022246715530e+00 1.019624454041e+00 1.016864425261e+00 1.013969879318e+00 1.010941352380e+00 1.007782726690e+00 1.004496692658e+00 1.001085054381e+00 9.975564447733e-01 9.939078174715e-01 9.901500460494e-01 9.862843494007e-01 9.823192272722e-01 9.782596499280e-01 9.741120394171e-01 9.698872344155e-01 9.655858333864e-01 9.612256139948e-01 9.568063769432e-01 9.523476440761e-01 9.478529990335e-01 9.433350103994e-01 9.388105270607e-01 9.342857439978e-01 9.297793611834e-01 9.253030710805e-01 9.208734659010e-01 9.165063274913e-01 9.122169367700e-01 9.080252607497e-01 9.039469393995e-01 9.000038464490e-01 8.962114346851e-01 8.925926775019e-01 8.891672467754e-01 8.859537711650e-01 8.829749044080e-01 8.802517322394e-01 8.778020225459e-01 8.756468873477e-01 8.738095928600e-01 8.723043067006e-01 8.711511715260e-01 8.703658011647e-01 8.699646675963e-01 8.699586454105e-01 8.703628881037e-01 8.711875946594e-01 8.724344521689e-01 8.741149498283e-01 8.762279095851e-01 8.787731824154e-01 8.817477926112e-01 8.851470478371e-01 8.889579287287e-01 8.931741157109e-01 8.977755985434e-01 9.027500250702e-01 9.080721769693e-01 9.137221304072e-01 9.196754431986e-01 9.259020559023e-01 9.323771395164e-01 9.390659435674e-01 9.459379761469e-01 9.529605870992e-01 9.600981446320e-01 9.673171196767e-01 9.745795354212e-01 9.818548618021e-01 9.891000816908e-01 9.962895637394e-01 1.003380173787e+00 1.010345014093e+00 1.017150249373e+00 1.023762228874e+00 1.030155386224e+00 1.036297567200e+00 1.042169248724e+00 1.047737257260e+00 1.052989366481e+00 1.057901318940e+00 1.062454428876e+00 1.066640536024e+00 1.070439659749e+00 1.073850830920e+00 1.076859173093e+00 1.079470755514e+00 1.081676467551e+00 1.083479965397e+00 1.084892037697e+00 1.085910355053e+00 1.086557718228e+00 1.086834784316e+00 1.086769561433e+00 1.086370700706e+00 1.085667947267e+00 1.084685037596e+00 1.083437178773e+00 1.081970701314e+00 1.080299745292e+00 1.078470699424e+00 1.076511808502e+00 1.074460619901e+00 1.072358760901e+00 1.070238031922e+00 1.068151420445e+00 1.066128590258e+00 1.064220292035e+00 1.062465964494e+00 1.060908362295e+00 1.059590303611e+00 1.058551553508e+00 1.057837087145e+00 1.057478292535e+00 1.057518664883e+00 1.057988198393e+00 1.058919969405e+00 1.060339219462e+00 1.062271308212e+00 1.064735198602e+00 1.067742833765e+00 1.071303727629e+00 1.075419995887e+00 1.080091351992e+00 1.085305646989e+00 1.091046802601e+00 1.097295370490e+00 1.104019678978e+00 1.111186682502e+00 1.118757428751e+00 1.126681726869e+00 1.134910964820e+00 1.143388273193e+00 1.152049470627e+00 1.160834973313e+00 1.169676744326e+00 1.178503111388e+00 1.187248829849e+00 1.195838363049e+00 1.204205162325e+00 1.212281574178e+00 1.219995792418e+00 1.227293018099e+00 1.234108011423e+00 1.240391549266e+00 1.246094142539e+00 1.251171400884e+00 1.255595575676e+00 1.259329407416e+00 1.262369751688e+00 1.264692233383e+00 1.266304873495e+00 1.267215697454e+00 1.267436301400e+00 1.267007251433e+00 1.265948165113e+00 1.264320747127e+00 1.262165298296e+00 1.259552537207e+00 1.256546677958e+00 1.253217498525e+00 1.249654280882e+00 1.245923565457e+00 1.242123844927e+00 1.238327446697e+00 1.234625303873e+00 1.231091911129e+00 1.227802723131e+00 1.224837372589e+00 1.222240197829e+00 1.220087362589e+00 1.218401481616e+00 1.217234472743e+00 1.216597064884e+00 1.216506123899e+00 1.216963691559e+00 1.217944615390e+00 1.219447799137e+00 1.221412240065e+00 1.223820564685e+00 1.226597061314e+00 1.229691046809e+00 1.233028969925e+00 1.236523170388e+00 1.240112085016e+00 1.243675031054e+00 1.247148190695e+00 1.250408964875e+00 1.253369288234e+00 1.255925606132e+00 1.257962281981e+00 1.259394226650e+00 1.260093523528e+00 1.259987369844e+00 1.258955172760e+00 1.256926281681e+00 1.253807377924e+00 1.249525136133e+00 1.244032740125e+00 1.237264743329e+00 1.229218752365e+00 1.219857774669e+00 1.209221636801e+00 1.197333128943e+00 1.184265856741e+00 1.170120308384e+00 1.155012250310e+00 1.139127069102e+00 1.122633015478e+00 1.105785053997e+00 1.088826547032e+00 1.072064079682e+00 1.055805124092e+00 1.040382842707e+00 1.026150926838e+00 1.013427080735e+00 1.002556934670e+00 9.938067287027e-01 9.874385277146e-01 9.836183445602e-01 9.824592777759e-01 9.829420252378e-01 9.842346543245e-01 9.867707478714e-01 9.910808101894e-01 9.975870355982e-01 1.006429939933e+00 1.017374276270e+00 1.029823365127e+00 1.043006219871e+00 1.056164262107e+00 1.068741075092e+00 1.080511691482e+00 1.091608084671e+00 1.102399707601e+00 1.113347891790e+00 1.124813176709e+00 1.136884313721e+00 1.149324888726e+00 1.161645879168e+00 1.173214484830e+00 1.183453121530e+00 1.192024192979e+00 1.198921281129e+00 1.204459050719e+00 1.209216351558e+00 1.213833901479e+00 1.218825004141e+00 1.224439228768e+00 1.230584089391e+00 1.236843780313e+00 1.242649025061e+00 1.247462968940e+00 1.250933072285e+00 1.253018196576e+00 1.254007041391e+00 1.254415126711e+00 1.254820966874e+00 1.255693977051e+00 1.257217368753e+00 1.259221601563e+00 1.261244049460e+00 1.262669406724e+00 1.262894277031e+00 1.261551751228e+00 1.258605676898e+00 1.254375494955e+00 1.249458265356e+00 1.244564957751e+00 1.240306789243e+00 1.237033641702e+00 1.234768842220e+00 1.233192480427e+00 1.231796400358e+00 1.230087981487e+00 1.227759008453e+00 1.224797645852e+00 1.221534649829e+00 1.218544270424e+00 1.216452458276e+00 1.215774102238e+00 1.216728215978e+00 1.219147189519e+00 1.222552138321e+00 1.226307611013e+00 1.229798003791e+00 1.232622249434e+00 1.234729210400e+00 1.236399864472e+00 1.238151045274e+00 1.240558124321e+00 1.244045137676e+00 1.248708830106e+00 1.254281599690e+00 1.260163456107e+00 1.265581631453e+00 1.269802976593e+00 1.272311142316e+00 1.272886414205e+00 1.271555103378e+00 1.268137782731e+00 1.259784152746e+00 1.214685842481e+00 1.132468301093e+00 1.040195523179e+00 9.764829019029e-01 9.735229675979e-01 1.032375313643e+00 1.121669073868e+00 1.201784445262e+00 1.243076544566e+00 1.231153997542e+00 1.167509439354e+00 1.069775456980e+00 9.715531924510e-01 9.156113290131e-01 9.304373837445e-01 1.004707690325e+00 1.097702449980e+00 1.168776490298e+00 1.191695120715e+00 1.156847019593e+00 1.071020000475e+00 9.580386692558e-01 8.586811831931e-01 8.199150694786e-01 8.613973181587e-01 9.545164125944e-01 1.050924626244e+00 1.112961491841e+00 1.121098417907e+00 1.073071773778e+00 9.832567624374e-01 8.826730852732e-01 8.148865325240e-01 8.150708205682e-01 8.788037207683e-01 9.664276375435e-01 1.036069486315e+00 1.061303352292e+00 1.033658950751e+00 9.624494992122e-01 8.750998965192e-01 8.142270878602e-01 8.185315058938e-01 8.894667542010e-01 9.896817214679e-01 1.075172670597e+00 1.115248632263e+00 1.096320342089e+00 1.022267720045e+00 9.160016913191e-01 8.214193155625e-01 7.933296082077e-01 8.562720551375e-01 9.770364542714e-01 1.100504915539e+00 1.184204936605e+00 1.204657170129e+00 1.156158101466e+00 1.050800716914e+00 9.211419752769e-01 8.224971273719e-01 8.148322093166e-01 9.080135704387e-01 1.050332966741e+00 1.182260002871e+00 1.264235739917e+00 1.276954918691e+00 1.218444283853e+00 1.103432155018e+00 9.648252884314e-01 8.544897198388e-01 8.274447811397e-01 8.957128957543e-01 1.014512850903e+00 1.128464818295e+00 1.200806619348e+00 1.215039716142e+00 1.171644537094e+00 1.085969263998e+00 9.865686636205e-01 9.102848380884e-01 8.871524897935e-01 9.192055102110e-01 9.794012073830e-01 1.034025596763e+00 1.060059648693e+00 1.049850444165e+00 1.010362070434e+00 9.605529253017e-01 9.254066192664e-01 9.240402831021e-01 9.572042423459e-01 1.006982182587e+00 1.049122376482e+00 1.064597160703e+00 1.044905872785e+00 9.934936031762e-01 9.255363238834e-01 8.656338868040e-01 8.395886362985e-01 8.592906179679e-01 9.134251249677e-01 9.765754209025e-01 1.024290878943e+00 1.040860898156e+00 1.020902405737e+00 9.688102806544e-01 8.977579006610e-01 8.276586215182e-01 7.802737724735e-01 7.696471912470e-01 7.934993144405e-01 8.358319770032e-01 8.780179766070e-01 9.068277213154e-01 9.166416187122e-01
 5.565031752164e-01 5.569254922381e-01 5.573015170252e-01 5.576891046053e-01 5.581398455643e-01 5.586631148876e-01 5.592376110354e-01 5.598365631911e-01 5.604209423856e-01 5.609462945691e-01 5.613923233819e-01 5.617990830590e-01 5.622325737261e-01 5.627440567628e-01 5.633414963374e-01 5.639991422349e-01 5.646671074229e-01 5.652807258814e-01 5.657943646067e-01 5.662262374317e-01 5.666512862473e-01 5.671463990437e-01 5.677369126749e-01 5.684015040001e-01 5.690997859722e-01 5.697777015649e-01 5.703785300621e-01 5.708736792017e-01 5.713004593044e-01 5.717479231747e-01 5.723017142359e-01 5.729784398186e-01 5.737227493381e-01 5.744398853557e-01 5.750488749007e-01 5.755327763457e-01 5.759487004444e-01 5.763887308905e-01 5.769182409183e-01 5.775486607553e-01 5.782406919908e-01 5.789415591492e-01 5.795986649929e-01 5.801665919002e-01 5.806410301997e-01 5.810741609500e-01 5.815541492241e-01 5.821461499538e-01 5.828470157283e-01 5.835924004067e-01 5.842944653896e-01 5.848987469383e-01 5.854054409769e-01 5.858709959497e-01 5.863656871010e-01 5.869333173422e-01 5.875804792978e-01 5.882832982600e-01 5.890034863955e-01 5.896866995242e-01 5.902804933516e-01 5.907789742058e-01 5.912365834076e-01 5.917424263939e-01 5.923559923854e-01 5.930737894941e-01 5.938269183594e-01 5.945302554545e-01 5.951406292885e-01 5.956810851208e-01 5.962227652102e-01 5.968215102042e-01 5.974781100052e-01 5.981672214606e-01 5.988704129993e-01 5.995877714055e-01 6.003214800592e-01 6.010562024439e-01 6.017608538325e-01 6.024073857275e-01 6.030024842366e-01 6.036074946937e-01 6.042963183627e-01 6.050927451621e-01 6.059475357517e-01 6.067675476309e-01 6.074858914505e-01 6.080979969404e-01 6.086649159569e-01 6.092749818645e-01 6.099846575426e-01 6.107828281474e-01 6.116080285179e-01 6.123972830367e-01 6.131223874059e-01 6.137852885112e-01 6.144164170459e-01 6.150519184958e-01 6.157192228219e-01 6.164282913319e-01 6.171805581096e-01 6.179679704454e-01 6.187700120303e-01 6.195495093082e-01 6.202726311757e-01 6.209345788803e-01 6.215671149903e-01 6.222252011924e-01 6.229680725719e-01 6.238124349838e-01 6.247115206879e-01 6.255818087335e-01 6.263501813437e-01 6.270067395213e-01 6.276122801672e-01 6.282524768525e-01 6.289901026859e-01 6.298242598381e-01 6.306940378075e-01 6.315228884180e-01 6.322741221015e-01 6.329604134656e-01 6.336229020330e-01 6.343058375057e-01 6.350314459157e-01 6.358014299143e-01 6.366032417306e-01 6.374253196480e-01 6.382511596614e-01 6.390583818576e-01 6.398200282352e-01 6.405304629106e-01 6.412140159381e-01 6.419154015718e-01 6.426741891433e-01 6.435040652281e-01 6.443765092187e-01 6.452333762394e-01 6.460247523196e-01 6.467414750938e-01 6.474147348887e-01 6.480920731381e-01 6.488271041462e-01 6.496415591701e-01 6.505137377231e-01 6.513964406146e-01 6.522405910466e-01 6.530133221580e-01 6.537194786058e-01 6.544010078328e-01 6.551158487129e-01 6.558994191934e-01 6.567497428833e-01 6.576281209484e-01 6.584857347128e-01 6.592846884819e-01 6.600210843830e-01 6.607245395921e-01 6.614359136166e-01 6.621864268093e-01 6.629888234114e-01 6.638309710626e-01 6.646796127614e-01 6.654965004401e-01 6.662627191069e-01 6.669837170333e-01 6.676857077234e-01 6.684019114227e-01 6.691577319799e-01 6.699516282566e-01 6.707618924720e-01 6.715609283235e-01 6.723302109873e-01 6.730620392161e-01 6.737685284067e-01 6.744757332050e-01 6.752021933773e-01 6.759545591648e-01 6.767256749964e-01 6.774959140436e-01 6.782463421949e-01 6.789723609665e-01 6.796852089206e-01 6.804012709374e-01 6.811292923935e-01 6.818700265400e-01 6.826156413977e-01 6.833542676548e-01 6.840849891583e-01 6.848163123473e-01 6.855537556139e-01 6.862982118588e-01 6.870417515924e-01 6.877779805030e-01 6.885013335487e-01 6.892172242533e-01 6.899378466137e-01 6.906687637161e-01 6.914042891277e-01 6.921327833726e-01 6.928448466209e-01 6.935392500290e-01 6.942259001767e-01 6.949179727975e-01 6.956187088597e-01 6.963172454949e-01 6.970042367380e-01 6.976780140447e-01 6.983445717338e-01 6.990167175709e-01 6.997001687354e-01 7.003887104413e-01 7.010709832275e-01 7.017410580958e-01 7.024045171217e-01 7.030703232339e-01 7.037465675635e-01 7.044293523708e-01 7.051021467220e-01 7.057599629145e-01 7.064053195753e-01 7.070493632420e-01 7.076971755945e-01 7.083463839248e-01 7.089870541092e-01 7.096109432820e-01 7.102241380174e-01 7.108365709861e-01 7.114561409692e-01 7.120786412138e-01 7.126952840569e-01 7.133030271315e-01 7.139025512833e-01 7.145048968269e-01 7.151141993453e-01 7.157216698337e-01 7.163217229446e-01 7.169088041869e-01 7.174890135743e-01 7.180674143927e-01 7.186467575400e-01 7.192226897170e-01 7.197857975632e-01 7.203400874749e-01 7.208893698723e-01 7.214380378279e-01 7.219871077642e-01 7.225330939864e-01 7.230713660059e-01 7.236024742930e-01 7.241335619741e-01 7.246613409696e-01 7.251865323196e-01 7.257049118815e-01 7.262140427631e-01 7.267170605494e-01 7.272184208256e-01 7.277167316845e-01 7.282058501364e-01 7.286881057404e-01 7.291638478333e-01 7.296343694113e-01 7.301036212425e-01 7.305716375154e-01 7.310358870728e-01 7.314900567190e-01 7.319395944699e-01 7.323828528516e-01 7.328219615991e-01 7.332572160425e-01 7.336866351289e-01 7.341092709504e-01 7.345262265025e-01 7.349382679663e-01 7.353443738173e-01 7.357447823875e-01 7.361403721997e-01 7.365295112617e-01 7.369148929337e-01 7.372944436418e-01 7.376675039301e-01 7.380329669651e-01 7.383936750099e-01 7.387490662733e-01 7.390976590507e-01 7.394420386347e-01 7.397811163354e-01 7.401118307390e-01 7.404375286959e-01 7.407563237053e-01 7.410683348997e-01 7.413752523009e-01 7.416780636526e-01 7.419733341450e-01 7.422639030859e-01 7.425475836133e-01 7.428218512160e-01 7.430880997979e-01 7.433499731300e-01 7.436075626025e-01 7.438584186929e-01 7.441049600889e-01 7.443441295399e-01 7.445756796856e-01 7.447992120119e-01 7.450177931782e-01 7.452292319189e-01 7.454351397561e-01 7.456358478202e-01 7.458301263906e-01 7.460176152473e-01 7.461982373391e-01 7.463732878747e-01 7.465381215950e-01 7.466989706507e-01 7.468522578525e-01 7.469998863955e-01 7.471422306132e-01 7.472778357867e-01 7.474059301219e-01 7.475272816899e-01 7.476405331356e-01 7.477466011946e-01 7.478482295448e-01 7.479450186165e-01 7.480353169006e-01 7.481193853212e-01 7.481950032764e-01 7.482629903951e-01 7.483244367195e-01 7.483809359775e-01 7.484312553426e-01 7.484758387504e-01 7.485155277565e-01 7.485471013528e-01 7.485714484857e-01 7.485882477966e-01 7.485992206809e-01 7.486042150066e-01 7.486054157425e-01 7.485985405128e-01 7.485853950734e-01 7.485640874763e-01 7.485354467365e-01 7.485007755534e-01 7.484611938586e-01 7.484139514126e-01 7.483612958631e-01 7.483005772583e-01 7.482337924852e-01 7.481594362783e-01 7.480805427811e-01 7.479952158443e-01 7.479039085133e-01 7.478056684216e-01 7.477005310265e-01 7.475887987570e-01 7.474735541257e-01 7.473493904373e-01 7.472192096008e-01 7.470859106385e-01 7.469458740600e-01 7.467980009488e-01 7.466452734998e-01 7.464852629932e-01 7.463203812603e-01 7.461495333100e-01 7.459746401869e-01 7.457928537092e-01 7.456057945472e-01 7.454125400348e-01 7.452131101523e-01 7.450087233862e-01 7.447987865332e-01 7.445827337784e-01 7.443623285760e-01 7.441365041543e-01 7.439046149692e-01 7.436682166256e-01 7.434254406775e-01 7.431787589883e-01 7.429266507597e-01 7.426688989138e-01 7.424079309416e-01 7.421418265189e-01 7.418693803782e-01 7.415931176777e-01 7.413121303664e-01 7.410262279077e-01 7.407363911066e-01 7.404418110761e-01 7.401410143651e-01 7.398376096958e-01 7.395296930333e-01 7.392175295559e-01 7.389023587461e-01 7.385827083066e-01 7.382585124789e-01 7.379308092450e-01 7.375996926364e-01 7.372660809063e-01 7.369307081227e-01 7.365891074673e-01 7.362438595860e-01 7.358948973789e-01 7.355437808726e-01 7.351898792650e-01 7.348333873042e-01 7.344732197599e-01 7.341105908574e-01 7.337448922436e-01 7.333750281631e-01 7.330044407348e-01 7.326327209847e-01 7.322577647241e-01 7.318798534113e-01 7.315018146243e-01 7.311208102642e-01 7.307383595390e-01 7.303542204321e-01 7.299678778680e-01 7.295822035641e-01 7.291953178923e-01 7.288059147583e-01 7.284157230478e-01 7.280252024816e-01 7.276342801362e-01 7.272434674456e-01 7.268528361586e-01 7.264620028019e-01 7.260700788490e-01 7.256780035300e-01 7.252867743078e-01 7.248956533425e-01 7.245064466689e-01 7.241170111973e-01 7.237294510524e-01 7.233407288205e-01 7.229544830235e-01 7.225691011458e-01 7.221852305298e-01 7.218033056571e-01 7.214225811702e-01 7.210441138202e-01 7.206673192974e-01 7.202927333186e-01 7.199201359113e-01 7.195517286422e-01 7.191856318992e-01 7.188218162996e-01 7.184624165829e-01 7.181047496817e-01 7.177505578624e-01 7.174025025026e-01 7.170560148670e-01 7.167145036768e-01 7.163774033948e-01 7.160436724835e-01 7.157151118139e-01 7.153916416022e-01 7.150718062716e-01 7.147586145638e-01 7.144491264061e-01 7.141458749107e-01 7.138479012567e-01 7.135570007422e-01 7.132712118849e-01 7.129927631003e-01 7.127190733147e-01 7.124517480675e-01 7.121943084773e-01 7.119408200183e-01 7.116956996635e-01 7.114579824349e-01 7.112270893024e-01 7.110035865145e-01 7.107899381267e-01 7.105840035312e-01 7.103845592659e-01 7.101938640552e-01 7.100133170490e-01 7.098404028425e-01 7.096760883871e-01 7.095216642661e-01 7.093783733113e-01 7.092421324917e-01 7.091168487127e-01 7.090005901770e-01 7.088951640144e-01 7.088012466804e-01 7.087165136764e-01 7.086425409165e-01 7.085803093996e-01 7.085284690310e-01 7.084869358434e-01 7.084583962194e-01 7.084405819719e-01 7.084351000462e-01 7.084402985243e-01 7.084581621000e-01 7.084888790340e-01 7.085317078616e-01 7.085866529901e-01 7.086543799255e-01 7.087359749447e-01 7.088292742505e-01 7.089378537149e-01 7.090572214568e-01 7.091917997613e-01 7.093393886036e-01 7.094996894591e-01 7.096754253234e-01 7.098653386095e-01 7.100688452530e-01 7.102865382828e-01 7.105204476720e-01 7.107660982418e-01 7.110282058148e-01 7.113046745015e-01 7.115959741245e-01 7.119027033235e-01 7.122237200693e-01 7.125621407972e-01 7.129130984517e-01 7.132813952592e-01 7.136640286242e-01 7.140626083589e-01 7.144775834343e-01 7.149080278435e-01 7.153539293602e-01 7.158166197754e-01 7.162943392660e-01 7.167876158381e-01 7.172983495340e-01 7.178252648467e-01 7.183676612119e-01 7.189267589507e-01 7.195025265680e-01 7.200944695034e-01 7.207018882664e-01 7.213266527534e-01 7.219696451147e-01 7.226277935231e-01 7.233025116299e-01 7.239917461598e-01 7.246994956750e-01 7.254241591511e-01 7.261647775652e-01 7.269216754718e-01 7.276962020200e-01 7.284846825695e-01 7.292918956709e-01 7.301152298164e-01 7.309543965179e-01 7.318105341032e-01 7.326810843553e-01 7.335700091126e-01 7.344736097821e-01 7.353942631287e-01 7.363303295057e-01 7.372837002308e-01 7.382524743003e-01 7.392361199957e-01 7.402359316612e-01 7.412520680710e-01 7.422839112474e-01 7.433309107305e-01 7.443937457765e-01 7.454714238413e-01 7.465634497724e-01 7.476709535596e-01 7.487935921485e-01 7.499312195716e-01 7.510829198568e-01 7.522500294285e-01 7.534299568394e-01 7.546257097103e-01 7.558338988556e-01 7.570565072476e-01 7.582935397832e-01 7.595430534721e-01 7.608070793145e-01 7.620845326516e-01 7.633743544137e-01 7.646769123002e-01 7.659923126517e-01 7.673204589303e-01 7.686591352092e-01 7.700107903431e-01 7.713745955725e-01 7.727494550907e-01 7.741361848507e-01 7.755328767273e-01 7.769418289373e-01 7.783615023962e-01 7.797911245257e-01 7.812315217261e-01 7.826814485956e-01 7.841407675550e-01 7.856089740033e-01 7.870886008456e-01 7.885765621654e-01 7.900717121733e-01 7.915765841956e-01 7.930888753432e-01 7.946095996597e-01 7.961378094010e-01 7.976731763535e-01 7.992159495643e-01 8.007643135950e-01 8.023208021681e-01 8.038831160389e-01 8.054512346408e-01 8.070235554703e-01 8.086033670423e-01 8.101878672640e-01 8.117766878404e-01 8.133708574713e-01 8.149666358945e-01 8.165692128148e-01 8.181749715127e-01 8.197818337045e-01 8.213934015720e-01 8.230069303739e-01 8.246233092860e-01 8.262414066933e-01 8.278604932053e-01 8.294821995649e-01 8.311035609697e-01 8.327266702502e-01 8.343492776882e-01 8.359725081192e-01 8.375961026944e-01 8.392180822132e-01 8.408397651239e-01 8.424600292573e-01 8.440787524295e-01 8.456955039720e-01 8.473101775512e-01 8.489226267086e-01 8.505324961607e-01 8.521376748865e-01 8.537402633154e-01 8.553388417070e-01 8.569334472191e-01 8.585238717300e-01 8.601089088349e-01 8.616883894523e-01 8.632640075869e-01 8.648319665284e-01 8.663945392818e-01 8.679526403073e-01 8.695019842413e-01 8.710444648996e-01 8.725792306015e-01 8.741067035128e-01 8.756272112617e-01 8.771388196591e-01 8.786410304004e-01 8.801346999317e-01 8.816184675302e-01 8.830944479446e-01 8.845591371129e-01 8.860131664283e-01 8.874576606543e-01 8.888911175661e-01 8.903146644926e-01 8.917259061511e-01 8.931243828553e-01 8.945121555989e-01 8.958878763459e-01 8.972503880297e-01 8.986006992389e-01 8.999371166265e-01 9.012595919626e-01 9.025700723585e-01 9.038667826837e-01 9.051479758030e-01 9.064144924814e-01 9.076676710895e-01 9.089051371351e-01 9.101279289496e-01 9.113340546585e-01 9.125245898949e-01 9.136989345681e-01 9.148577365715e-01 9.160009193758e-01 9.171256974738e-01 9.182336279549e-01 9.193255660064e-01 9.204000855415e-01 9.214568551474e-01 9.224959910792e-01 9.235163797040e-01 9.245192348935e-01 9.255039506034e-01 9.264694619312e-01 9.274166382670e-01 9.283438255756e-01 9.292521354909e-01 9.301423739181e-01 9.310116654684e-01 9.318617472685e-01 9.326915118168e-01 9.335025610008e-01 9.342933479498e-01 9.350631111478e-01 9.358140650956e-01 9.365424181293e-01 9.372516892205e-01 9.379399948767e-01 9.386076949645e-01 9.392551715624e-01 9.398798554562e-01 9.404852182087e-01 9.410680490779e-01 9.416310941193e-01 9.421732083571e-01 9.426927990612e-01 9.431916916045e-01 9.436682145536e-01 9.441247143214e-01 9.445602047428e-01 9.449714174038e-01 9.453646227267e-01 9.457351697784e-01 9.460844939068e-01 9.464119414932e-01 9.467188757861e-01 9.470061189537e-01 9.472692581833e-01 9.475143048352e-01 9.477352655955e-01 9.479377958541e-01 9.481192409364e-01 9.482790522022e-01 9.484190941128e-01 9.485377301624e-01 9.486375739778e-01 9.487169418582e-01 9.487749087630e-01 9.488153112832e-01 9.488340458422e-01 9.488363770861e-01 9.488172036364e-01 9.487806992550e-01 9.487260979954e-01 9.486502314580e-01 9.485594381439e-01 9.484483632612e-01 9.483223558205e-01 9.481782816364e-01 9.480155222106e-01 9.478395228677e-01 9.476453124941e-01 9.474356886706e-01 9.472097719781e-01 9.469708115919e-01 9.467167799243e-01 9.464460730416e-01 9.461648655646e-01 9.458687322503e-01 9.455613346013e-01 9.452395852376e-01 9.449074817709e-01 9.445644891418e-01 9.442099889593e-01 9.438467716345e-01 9.434718825561e-01 9.430886584184e-01 9.426967233333e-01 9.422973230389e-01 9.418909638851e-01 9.414770149663e-01 9.410570690110e-01 9.406321613359e-01 9.402021591106e-01 9.397687025736e-01 9.393315294374e-01 9.388931864739e-01 9.384519221022e-01 9.380103474623e-01 9.375682781160e-01 9.371263732757e-01 9.366860198697e-01 9.362472941742e-01 9.358128495858e-01 9.353801050392e-01 9.349530270316e-01 9.345315231389e-01 9.341168232248e-01 9.337085890253e-01 9.333071235569e-01 9.329168632143e-01 9.325352840784e-01 9.321643594725e-01 9.318059548764e-01 9.314603647727e-01 9.311284117212e-01 9.308096989553e-01 9.305090862955e-01 9.302234115790e-01 9.299559358895e-01 9.297066854585e-01 9.294762295905e-01 9.292666381768e-01 9.290795834510e-01 9.289144153952e-01 9.287714547922e-01 9.286538917207e-01 9.285627388348e-01 9.284963336593e-01 9.284593624677e-01 9.284485715331e-01 9.284703782464e-01 9.285202093515e-01 9.286022900266e-01 9.287175471832e-01 9.288664178012e-01 9.290488610293e-01 9.292666459981e-01 9.295218396118e-01 9.298122789632e-01 9.301427438715e-01 9.305111672798e-01 9.309196308381e-01 9.313686948177e-01 9.318588020863e-01 9.323929008830e-01 9.329688237191e-01 9.335902386135e-01 9.342558776499e-01 9.349668419666e-01 9.357249729827e-01 9.365285634546e-01 9.373825853648e-01 9.382820640243e-01 9.392322977736e-01 9.402313327183e-01 9.412796783309e-01 9.423796822562e-01 9.435300422298e-01 9.447308825962e-01 9.459839315390e-01 9.472894318240e-01 9.486472306936e-01 9.500580287569e-01 9.515215018480e-01 9.530369838667e-01 9.546076289496e-01 9.562310101380e-01 9.579073885283e-01 9.596368832099e-01 9.614204482053e-01 9.632576481289e-01 9.651475894429e-01 9.670912461234e-01 9.690865658939e-01 9.711351528643e-01 9.732354726225e-01 9.753880065541e-01 9.775929410109e-01 9.798473992245e-01 9.821533675133e-01 9.845086380014e-01 9.869140352953e-01 9.893684014180e-01 9.918708408012e-01 9.944196948975e-01 9.970168472992e-01 9.996586866931e-01 1.002345266761e+00 1.005076303556e+00 1.007850569487e+00 1.010667920037e+00 1.013524820938e+00 1.016421271158e+00 1.019357947435e+00 1.022331967378e+00 1.025341305973e+00 1.028386687336e+00 1.031466011910e+00 1.034578652640e+00 1.037721758090e+00 1.040895151661e+00 1.044095510077e+00 1.047325689817e+00 1.050579236790e+00 1.053857250225e+00 1.057158673448e+00 1.060479804826e+00 1.063820126135e+00 1.067178347886e+00 1.070552247080e+00 1.073938897989e+00 1.077340649358e+00 1.080749298792e+00 1.084169179131e+00 1.087596428443e+00 1.091026616175e+00 1.094462546422e+00 1.097895301139e+00 1.101333576378e+00 1.104765952510e+00 1.108196117684e+00 1.111618260831e+00 1.115031643752e+00 1.118437288359e+00 1.121826236535e+00 1.125206445931e+00 1.128563460152e+00 1.131907930704e+00 1.135226850768e+00 1.138527326299e+00 1.141801755554e+00 1.145046951224e+00 1.148268053797e+00 1.151451748489e+00 1.154609271156e+00 1.157725165708e+00 1.160809480997e+00 1.163849791752e+00 1.166851173656e+00 1.169809718086e+00 1.172717298852e+00 1.175584790036e+00 1.178392929056e+00 1.181158659740e+00 1.183861811549e+00 1.186514084737e+00 1.189105624724e+00 1.191635599080e+00 1.194106506729e+00 1.196507822750e+00 1.198848498460e+00 1.201113247332e+00 1.203316570199e+00 1.205440379642e+00 1.207493496057e+00 1.209469372011e+00 1.211364640840e+00 1.213185813987e+00 1.214917471986e+00 1.216573313200e+00 1.218136290763e+00 1.219618214004e+00 1.221007433156e+00 1.222307512424e+00 1.223517420482e+00 1.224628888418e+00 1.225652164779e+00 1.226571100890e+00 1.227401461081e+00 1.228124910657e+00 1.228752675693e+00 1.229278264162e+00 1.229698408377e+00 1.230021819803e+00 1.230232019458e+00 1.230346839405e+00 1.230346458104e+00 1.230245770005e+00 1.230034243797e+00 1.229715022466e+00 1.229290791392e+00 1.228751189263e+00 1.228113264211e+00 1.227355732045e+00 1.226497763637e+00 1.225525624311e+00 1.224448370972e+00 1.223265513017e+00 1.221969039764e+00 1.220574857228e+00 1.219064818435e+00 1.217461018111e+00 1.215743641476e+00 1.213930852482e+00 1.212015931050e+00 1.209999110668e+00 1.207890032981e+00 1.205677828135e+00 1.203382932832e+00 1.200984837594e+00 1.198508079129e+00 1.195939808072e+00 1.193290768394e+00 1.190561688607e+00 1.187751795717e+00 1.184875087483e+00 1.181919883861e+00 1.178907672466e+00 1.175824839614e+00 1.172689978951e+00 1.169496642933e+00 1.166253636497e+00 1.162970325004e+00 1.159638340622e+00 1.156279854506e+00 1.152882294350e+00 1.149466462469e+00 1.146023514012e+00 1.142569710227e+00 1.139108159451e+00 1.135637393180e+00 1.132176781658e+00 1.128716413617e+00 1.125275990662e+00 1.121850492577e+00 1.118453570547e+00 1.115085476572e+00 1.111755729946e+00 1.108471771934e+00 1.105231419770e+00 1.102051005514e+00 1.098924791708e+00 1.095869830786e+00 1.092880580673e+00 1.089970843504e+00 1.087141625807e+00 1.084395812556e+00 1.081744057167e+00 1.079181232175e+00 1.076723178345e+00 1.074361547011e+00 1.072107670101e+00 1.069961168202e+00 1.067924220369e+00 1.066002326173e+00 1.064191425106e+00 1.062500221298e+00 1.060921048265e+00 1.059462355278e+00 1.058118764357e+00 1.056892163604e+00 1.055781684855e+00 1.054783395396e+00 1.053898854253e+00 1.053121369430e+00 1.052454124798e+00 1.051888837587e+00 1.051424203201e+00 1.051056598159e+00 1.050777677527e+00 1.050587645881e+00 1.050476385616e+00 1.050445097964e+00 1.050479499456e+00 1.050578719889e+00 1.050735026205e+00 1.050941948505e+00 1.051192352963e+00 1.051477248217e+00 1.051794410240e+00 1.052129934883e+00 1.052481922897e+00 1.052838586909e+00 1.053196879005e+00 1.053545156954e+00 1.053876820403e+00 1.054187554394e+00 1.054464760999e+00 1.054705527311e+00 1.054900689857e+00 1.055043190441e+00 1.055127742938e+00 1.055144654152e+00 1.055091835090e+00 1.054959692346e+00 1.054743885955e+00 1.054439130392e+00 1.054037695732e+00 1.053538011886e+00 1.052932895329e+00 1.052219980385e+00 1.051393101040e+00 1.050449667928e+00 1.049387054997e+00 1.048200136067e+00 1.046887839206e+00 1.045447930458e+00 1.043877741692e+00 1.042177342081e+00 1.040342906866e+00 1.038372971754e+00 1.036273074593e+00 1.034035249190e+00 1.031665204841e+00 1.029160981866e+00 1.026524595153e+00 1.023758265590e+00 1.020861086110e+00 1.017838592903e+00 1.014689730151e+00 1.011422318660e+00 1.008036422042e+00 1.004536632797e+00 1.000928432199e+00 9.972161837180e-01 9.934069920656e-01 9.895018079694e-01 9.855162967483e-01 9.814473681248e-01 9.773111670242e-01 9.731135861536e-01 9.688618643460e-01 9.645712266315e-01 9.602461939419e-01 9.559045121568e-01 9.515527261698e-01 9.472084872051e-01 9.428844679959e-01 9.385947687337e-01 9.343561794139e-01 9.301844190681e-01 9.260986668933e-01 9.221138712045e-01 9.182506810529e-01 9.145298064496e-01 9.109677726907e-01 9.075867262096e-01 9.044100893662e-01 9.014542030739e-01 8.987435816547e-01 8.962990482488e-01 8.941389116661e-01 8.922857087991e-01 8.907577137628e-01 8.895766232164e-01 8.887553313704e-01 8.883126449900e-01 8.882658555003e-01 8.886216386488e-01 8.893951429178e-01 8.905938958193e-01 8.922220126161e-01 8.942850541399e-01 8.967831626571e-01 8.997119021668e-01 9.030709481604e-01 9.068450650632e-01 9.110298739568e-01 9.156061463257e-01 9.205597886153e-01 9.258727361644e-01 9.315170954472e-01 9.374746209243e-01 9.437125931021e-01 9.502059208197e-01 9.569215646766e-01 9.638290361341e-01 9.708942884123e-01 9.780803301507e-01 9.853569506963e-01 9.926808396420e-01 1.000025666151e+00 1.007347394543e+00 1.014614127402e+00 1.021793109514e+00 1.028843054539e+00 1.035740566777e+00 1.042446121779e+00 1.048937303234e+00 1.055177562023e+00 1.061145159710e+00 1.066815596336e+00 1.072164131704e+00 1.077173409501e+00 1.081821237508e+00 1.086101203278e+00 1.089987887335e+00 1.093485203039e+00 1.096574956882e+00 1.099256453946e+00 1.101533892778e+00 1.103396900433e+00 1.104863544257e+00 1.105926120139e+00 1.106608468559e+00 1.106911911347e+00 1.106856616189e+00 1.106463324660e+00 1.105743179298e+00 1.104734296677e+00 1.103446671915e+00 1.101919207916e+00 1.100176941072e+00 1.098252323406e+00 1.096186722514e+00 1.094003394154e+00 1.091755758378e+00 1.089471367669e+00 1.087198018872e+00 1.084975054891e+00 1.082844537234e+00 1.080855476524e+00 1.079043603791e+00 1.077461429246e+00 1.076145506705e+00 1.075143849456e+00 1.074492826914e+00 1.074235057521e+00 1.074406959026e+00 1.075041088423e+00 1.076171448516e+00 1.077821298149e+00 1.080015095833e+00 1.082770473814e+00 1.086098778739e+00 1.090004628251e+00 1.094489930615e+00 1.099547516788e+00 1.105162919407e+00 1.111315201967e+00 1.117980106276e+00 1.125117075012e+00 1.132692000422e+00 1.140655698483e+00 1.148953426315e+00 1.157529467461e+00 1.166321854852e+00 1.175260479741e+00 1.184279839016e+00 1.193303695436e+00 1.202261784364e+00 1.211084019696e+00 1.219688616971e+00 1.228014442349e+00 1.235982505011e+00 1.243532511931e+00 1.250605008203e+00 1.257137024202e+00 1.263088849943e+00 1.268403566249e+00 1.273058935423e+00 1.277014416244e+00 1.280259407348e+00 1.282782656083e+00 1.284572688187e+00 1.285653747517e+00 1.286025324323e+00 1.285730981360e+00 1.284793787385e+00 1.283263680077e+00 1.281194669749e+00 1.278637160859e+00 1.275674588922e+00 1.272358901904e+00 1.268783226091e+00 1.265013162036e+00 1.261139354034e+00 1.257239434070e+00 1.253387745078e+00 1.249674456546e+00 1.246153783014e+00 1.242913180505e+00 1.239993790672e+00 1.237464098090e+00 1.235357970847e+00 1.233708470361e+00 1.232550570374e+00 1.231877803973e+00 1.231716477586e+00 1.232030063808e+00 1.232823723076e+00 1.234050830946e+00 1.235678052967e+00 1.237661269236e+00 1.239926402095e+00 1.242431186108e+00 1.245072033821e+00 1.247797207221e+00 1.250498540636e+00 1.253092645112e+00 1.255486119277e+00 1.257563287799e+00 1.259243164570e+00 1.260395230265e+00 1.260939765317e+00 1.260748160563e+00 1.259736482144e+00 1.257801799555e+00 1.254847364189e+00 1.250806888193e+00 1.245589505894e+00 1.239161410724e+00 1.231458530850e+00 1.222481513490e+00 1.212218606927e+00 1.200699182981e+00 1.187985232055e+00 1.174143189521e+00 1.159315838262e+00 1.143627484132e+00 1.127290049043e+00 1.110507471946e+00 1.093545690863e+00 1.076694173420e+00 1.060262045064e+00 1.044601476154e+00 1.030039919615e+00 1.016951145345e+00 1.005651671809e+00 9.964641318109e-01 9.896459826482e-01 9.853982152882e-01 9.834428255243e-01 9.823478017386e-01 9.825958462885e-01 9.847740239454e-01 9.893566841108e-01 9.965356746542e-01 1.006103094349e+00 1.017483395297e+00 1.029902788756e+00 1.042596111665e+00 1.054989932122e+00 1.066846186076e+00 1.078281365383e+00 1.089653292204e+00 1.101404214441e+00 1.113869170050e+00 1.127105020474e+00 1.140833528184e+00 1.154526298955e+00 1.167509837726e+00 1.179172059958e+00 1.189151976096e+00 1.197423202321e+00 1.204292750024e+00 1.210323753615e+00 1.216151230554e+00 1.222279537516e+00 1.228948048918e+00 1.236058380619e+00 1.243193770843e+00 1.249787511583e+00 1.255313571813e+00 1.259432025332e+00 1.262118139956e+00 1.263676274836e+00 1.264637409408e+00 1.265592501749e+00 1.267010340120e+00 1.269076349948e+00 1.271615482532e+00 1.274149945852e+00 1.276050303655e+00 1.276697275258e+00 1.275702746548e+00 1.273014096792e+00 1.268931326528e+00 1.264034549237e+00 1.259018292673e+00 1.254484323365e+00 1.250776027615e+00 1.247914307082e+00 1.245587711959e+00 1.243300009807e+00 1.240574801428e+00 1.237124842540e+00 1.232961592448e+00 1.228443941678e+00 1.224176202445e+00 1.220824596674e+00 1.218927430911e+00 1.218731483853e+00 1.220087530138e+00 1.222514748856e+00 1.225374375336e+00 1.228034188192e+00 1.230078956298e+00 1.231444403537e+00 1.232409141316e+00 1.233497187956e+00 1.235294622664e+00 1.238239985090e+00 1.242449096630e+00 1.247649116220e+00 1.253227962119e+00 1.258377898746e+00 1.262303793261e+00 1.264400007712e+00 1.264299338491e+00 1.261835838852e+00 1.256459064157e+00 1.238325574761e+00 1.185265190684e+00 1.100667902186e+00 1.015963123096e+00 9.699030638153e-01 9.876861566826e-01 1.060165747980e+00 1.151729769267e+00 1.224834701564e+00 1.253871848717e+00 1.228483294956e+00 1.153999500566e+00 1.051837321599e+00 9.587275682298e-01 9.169153729354e-01 9.473915636317e-01 1.029969132747e+00 1.121679846610e+00 1.184440752547e+00 1.195641785372e+00 1.149242393125e+00 1.055564684449e+00 9.419992650514e-01 8.517302896020e-01 8.286328918984e-01 8.822507882893e-01 9.771801370477e-01 1.066194183349e+00 1.115502686393e+00 1.109423110607e+00 1.049400995955e+00 9.536850571682e-01 8.571144202706e-01 8.041849410291e-01 8.227748529311e-01 8.971410376683e-01 9.837604872537e-01 1.043468017795e+00 1.054028839807e+00 1.011175258548e+00 9.286941616286e-01 8.390747394285e-01 7.886782795034e-01 8.119851200549e-01 8.982243830216e-01 1.002801985224e+00 1.082385480346e+00 1.109757908995e+00 1.075282870249e+00 9.872228726590e-01 8.739908316973e-01 7.860173372257e-01 7.792469169323e-01 8.651343135775e-01 9.972160481673e-01 1.118965487424e+00 1.191543611704e+00 1.195569461412e+00 1.129425057016e+00 1.009862559511e+00 8.756317335002e-01 7.890518760761e-01 8.076786155689e-01 9.234647389269e-01 1.073840459345e+00 1.201099707767e+00 1.270483127426e+00 1.267271786155e+00 1.193967586926e+00 1.070136772617e+00 9.340966298230e-01 8.413513420218e-01 8.400318837902e-01 9.248448129138e-01 1.043407000251e+00 1.144284947519e+00 1.196790736842e+00 1.190047043459e+00 1.130073380984e+00 1.038058026223e+00 9.478581723573e-01 8.968475566038e-01 9.046973794748e-01 9.572273323925e-01 1.019470462814e+00 1.059651471977e+00 1.060413530863e+00 1.020609505622e+00 9.545890167508e-01 8.899154822464e-01 8.589376156149e-01 8.798703257117e-01 9.418832405088e-01 1.014515028610e+00 1.067626569878e+00 1.081867972989e+00 1.051064653023e+00 9.822732043586e-01 8.955416782902e-01 8.219579168216e-01 7.936959163196e-01 8.231069393280e-01 8.918685692330e-01 9.673907874390e-01 1.022253045554e+00 1.040875915932e+00 1.019422108718e+00 9.643438516936e-01 8.908577739152e-01 8.203108727196e-01 7.744404278993e-01 7.652989576512e-01 7.880178281135e-01 8.256116040804e-01 8.604624242551e-01 8.814454495027e-01 8.852987507823e-01
 5.710455250357e-01 5.714280148859e-01 5.717641596740e-01 5.721132279412e-01 5.725281805361e-01 5.730179987022e-01 5.735609836995e-01 5.741294000922e-01 5.746803992079e-01 5.751676669786e-01 5.755729174316e-01 5.759390702980e-01 5.763352687178e-01 5.768127992799e-01 5.773778738408e-01 5.780040727600e-01 5.786401254340e-01 5.792170817803e-01 5.796899155102e-01 5.800798679775e-01 5.804649364845e-01 5.809244817269e-01 5.814818298687e-01 5.821155341185e-01 5.827809816211e-01 5.834225696739e-01 5.839839951546e-01 5.844369283984e-01 5.848226722772e-01 5.852325877264e-01 5.857505308048e-01 5.863941644645e-01 5.871059722532e-01 5.877888465295e-01 5.883593903356e-01 5.888028063749e-01 5.891765377331e-01 5.895774293118e-01 5.900732855274e-01 5.906713367352e-01 5.913312974038e-01 5.919998407813e-01 5.926221348120e-01 5.931540464494e-01 5.935928871268e-01 5.939902529796e-01 5.944352493533e-01 5.949937507477e-01 5.956630518488e-01 5.963792505105e-01 5.970518265029e-01 5.976251318372e-01 5.980994984295e-01 5.985316550247e-01 5.989927225274e-01 5.995298370446e-01 6.001469734970e-01 6.008218194731e-01 6.015148349083e-01 6.021706754689e-01 6.027384505481e-01 6.032095909348e-01 6.036375483003e-01 6.041116957029e-01 6.046957087077e-01 6.053863984222e-01 6.061162391260e-01 6.067999619583e-01 6.073892302387e-01 6.079044535131e-01 6.084157566007e-01 6.089831573085e-01 6.096112347510e-01 6.102767373207e-01 6.109589997230e-01 6.116556888013e-01 6.123657964493e-01 6.130746886055e-01 6.137526178530e-01 6.143732908436e-01 6.149436212340e-01 6.155250376528e-01 6.161885730584e-01 6.169622357085e-01 6.177954224068e-01 6.185973900553e-01 6.192978111406e-01 6.198899707382e-01 6.204318415321e-01 6.210149222227e-01 6.216984945675e-01 6.224763926050e-01 6.232861775146e-01 6.240622691531e-01 6.247696014424e-01 6.254112193817e-01 6.260166129378e-01 6.266268267370e-01 6.272729346215e-01 6.279649427849e-01 6.287022927889e-01 6.294751006283e-01 6.302608976195e-01 6.310223982455e-01 6.317288521212e-01 6.323743977824e-01 6.329901378805e-01 6.336323954718e-01 6.343584387222e-01 6.351872372423e-01 6.360735339010e-01 6.369317354729e-01 6.376892237101e-01 6.383328804055e-01 6.389214705090e-01 6.395425317158e-01 6.402616557098e-01 6.410820770159e-01 6.419413681509e-01 6.427635503992e-01 6.435072885147e-01 6.441844056571e-01 6.448346984987e-01 6.455007349668e-01 6.462105915927e-01 6.469692013684e-01 6.477639858664e-01 6.485825053343e-01 6.494064612844e-01 6.502081829027e-01 6.509588185103e-01 6.516558973361e-01 6.523262169896e-01 6.530164188565e-01 6.537692996970e-01 6.545973820876e-01 6.554697948760e-01 6.563227825819e-01 6.571071446347e-01 6.578159222137e-01 6.584795275987e-01 6.591506627415e-01 6.598812344312e-01 6.606944901860e-01 6.615669236527e-01 6.624488359752e-01 6.632902402663e-01 6.640592910638e-01 6.647605397849e-01 6.654366923826e-01 6.661486752651e-01 6.669328447634e-01 6.677840683633e-01 6.686634857430e-01 6.695216913533e-01 6.703197265116e-01 6.710547654700e-01 6.717581705146e-01 6.724697947729e-01 6.732206199217e-01 6.740236760828e-01 6.748690249042e-01 6.757205305145e-01 6.765395710932e-01 6.773081043148e-01 6.780316338476e-01 6.787356659421e-01 6.794548203229e-01 6.802141869129e-01 6.810123552128e-01 6.818278692360e-01 6.826335745294e-01 6.834083993433e-01 6.841447490870e-01 6.848571099078e-01 6.855700770074e-01 6.863033307722e-01 6.870639183634e-01 6.878432480545e-01 6.886214735506e-01 6.893800385852e-01 6.901145154780e-01 6.908380638509e-01 6.915644002372e-01 6.923026143920e-01 6.930540152219e-01 6.938093521120e-01 6.945593074258e-01 6.953018127428e-01 6.960456461281e-01 6.967954505658e-01 6.975516683667e-01 6.983087607206e-01 6.990570525519e-01 6.997936439274e-01 7.005235233999e-01 7.012590488199e-01 7.020029973099e-01 7.027524526451e-01 7.034960957421e-01 7.042226304924e-01 7.049312118447e-01 7.056333190360e-01 7.063414371799e-01 7.070584544019e-01 7.077739137376e-01 7.084784339957e-01 7.091694945116e-01 7.098537304870e-01 7.105440725299e-01 7.112467894068e-01 7.119555117836e-01 7.126552323465e-01 7.133460453483e-01 7.140293660585e-01 7.147162395431e-01 7.154122077995e-01 7.161148043710e-01 7.168092219092e-01 7.174871031671e-01 7.181544105004e-01 7.188191694978e-01 7.194887780680e-01 7.201600401431e-01 7.208220657354e-01 7.214686582903e-01 7.221039836962e-01 7.227416080936e-01 7.233856830643e-01 7.240321795401e-01 7.246726408866e-01 7.253048089252e-01 7.259300704833e-01 7.265583609813e-01 7.271930548658e-01 7.278272733192e-01 7.284525329966e-01 7.290659984141e-01 7.296730645215e-01 7.302773601576e-01 7.308838778087e-01 7.314870398680e-01 7.320775472662e-01 7.326591054200e-01 7.332365238831e-01 7.338127948358e-01 7.343910677564e-01 7.349658344919e-01 7.355338664532e-01 7.360944725730e-01 7.366544575264e-01 7.372124271300e-01 7.377670595632e-01 7.383153029397e-01 7.388547055788e-01 7.393888950956e-01 7.399201335983e-01 7.404495605860e-01 7.409705241144e-01 7.414838789717e-01 7.419913888160e-01 7.424939416721e-01 7.429961537105e-01 7.434963449249e-01 7.439922437024e-01 7.444789175468e-01 7.449613630977e-01 7.454381948154e-01 7.459114247904e-01 7.463798728026e-01 7.468424277814e-01 7.472988114245e-01 7.477491786026e-01 7.481966144709e-01 7.486363647797e-01 7.490713891822e-01 7.495011026822e-01 7.499256951566e-01 7.503454664335e-01 7.507599708955e-01 7.511682911313e-01 7.515686422612e-01 7.519643169090e-01 7.523544047614e-01 7.527399315610e-01 7.531203406513e-01 7.534938251957e-01 7.538607010891e-01 7.542217023874e-01 7.545774226390e-01 7.549252243507e-01 7.552684182790e-01 7.556061622055e-01 7.559388117177e-01 7.562659298514e-01 7.565854640216e-01 7.568963223940e-01 7.572004199614e-01 7.574982110917e-01 7.577919310093e-01 7.580796584173e-01 7.583627135504e-01 7.586384899575e-01 7.589064524877e-01 7.591683731737e-01 7.594241507217e-01 7.596719899650e-01 7.599152020233e-01 7.601518195281e-01 7.603840366211e-01 7.606099118146e-01 7.608277722925e-01 7.610382182077e-01 7.612402563867e-01 7.614364054297e-01 7.616260877179e-01 7.618109722677e-01 7.619902209523e-01 7.621633967123e-01 7.623286848482e-01 7.624848734116e-01 7.626347947842e-01 7.627782183957e-01 7.629159509069e-01 7.630491047936e-01 7.631754524366e-01 7.632955488968e-01 7.634086934954e-01 7.635129008763e-01 7.636095041189e-01 7.637015051082e-01 7.637871919421e-01 7.638672966048e-01 7.639429863296e-01 7.640094601788e-01 7.640682082795e-01 7.641198743308e-01 7.641659413412e-01 7.642058524085e-01 7.642403496290e-01 7.642684733170e-01 7.642884316795e-01 7.643009064249e-01 7.643059641176e-01 7.643052240772e-01 7.642986084765e-01 7.642846187104e-01 7.642641277510e-01 7.642356924203e-01 7.642019799711e-01 7.641589170515e-01 7.641122232065e-01 7.640572554489e-01 7.639977825832e-01 7.639314168253e-01 7.638559359870e-01 7.637745222476e-01 7.636882109332e-01 7.635943348270e-01 7.634938534496e-01 7.633890554951e-01 7.632777241439e-01 7.631573819989e-01 7.630323244068e-01 7.629007989993e-01 7.627627374947e-01 7.626198508480e-01 7.624708773732e-01 7.623152042089e-01 7.621530893830e-01 7.619860776931e-01 7.618109758056e-01 7.616308425080e-01 7.614447240564e-01 7.612516401443e-01 7.610548193313e-01 7.608511790397e-01 7.606418186095e-01 7.604276405438e-01 7.602056839340e-01 7.599788004575e-01 7.597466583065e-01 7.595092118662e-01 7.592672554452e-01 7.590194286960e-01 7.587667180396e-01 7.585066169210e-01 7.582424288898e-01 7.579720142512e-01 7.576979861762e-01 7.574185083596e-01 7.571321158915e-01 7.568432214604e-01 7.565486803955e-01 7.562496085206e-01 7.559459370872e-01 7.556383015337e-01 7.553229326404e-01 7.550062611212e-01 7.546857108404e-01 7.543609369007e-01 7.540330237203e-01 7.536992203485e-01 7.533603298529e-01 7.530168199634e-01 7.526713699276e-01 7.523223165860e-01 7.519696259612e-01 7.516129660304e-01 7.512516338651e-01 7.508865553804e-01 7.505186180943e-01 7.501471091641e-01 7.497734117169e-01 7.493969622167e-01 7.490181927514e-01 7.486368165502e-01 7.482501724708e-01 7.478627031644e-01 7.474729903049e-01 7.470805431987e-01 7.466865827288e-01 7.462908637040e-01 7.458923472769e-01 7.454933784080e-01 7.450901176394e-01 7.446871775807e-01 7.442829209363e-01 7.438775687742e-01 7.434716141378e-01 7.430647477579e-01 7.426560494089e-01 7.422466610305e-01 7.418373790604e-01 7.414278230441e-01 7.410181013051e-01 7.406093128691e-01 7.401976544286e-01 7.397871665129e-01 7.393765467921e-01 7.389666957458e-01 7.385576654801e-01 7.381501753285e-01 7.377422058394e-01 7.373358787022e-01 7.369305662282e-01 7.365256214231e-01 7.361237166566e-01 7.357237682481e-01 7.353241163623e-01 7.349275531716e-01 7.345328524708e-01 7.341406457000e-01 7.337530557491e-01 7.333660083437e-01 7.329823181518e-01 7.326009174403e-01 7.322238298447e-01 7.318503304523e-01 7.314811332593e-01 7.311132309573e-01 7.307521396135e-01 7.303928769170e-01 7.300391047091e-01 7.296908575820e-01 7.293447343431e-01 7.290048810565e-01 7.286705853244e-01 7.283416984073e-01 7.280168780611e-01 7.276993564105e-01 7.273871397594e-01 7.270807467570e-01 7.267813835199e-01 7.264875242735e-01 7.262006002812e-01 7.259201194746e-01 7.256473755581e-01 7.253820175381e-01 7.251232457292e-01 7.248709692646e-01 7.246284768932e-01 7.243928974305e-01 7.241662857507e-01 7.239483504758e-01 7.237364351794e-01 7.235350686368e-01 7.233424280610e-01 7.231581980433e-01 7.229845710359e-01 7.228214873945e-01 7.226652616111e-01 7.225203405856e-01 7.223861592043e-01 7.222607629158e-01 7.221464631827e-01 7.220428298772e-01 7.219492805201e-01 7.218677399931e-01 7.217968701292e-01 7.217377606351e-01 7.216894751973e-01 7.216537543928e-01 7.216296996791e-01 7.216172536547e-01 7.216173122961e-01 7.216308138228e-01 7.216551358772e-01 7.216928164738e-01 7.217447922178e-01 7.218078627016e-01 7.218860215426e-01 7.219749086034e-01 7.220797495912e-01 7.221979273202e-01 7.223294053031e-01 7.224746629675e-01 7.226352573240e-01 7.228087581280e-01 7.229965682779e-01 7.232001317924e-01 7.234178854709e-01 7.236514848784e-01 7.238968414677e-01 7.241590661831e-01 7.244364946478e-01 7.247294920907e-01 7.250383927798e-01 7.253620422753e-01 7.257005680140e-01 7.260563877801e-01 7.264269521999e-01 7.268127001348e-01 7.272171361143e-01 7.276351325442e-01 7.280704562500e-01 7.285224669001e-01 7.289894043139e-01 7.294731402087e-01 7.299747220635e-01 7.304915015042e-01 7.310250923781e-01 7.315765130873e-01 7.321432229662e-01 7.327270013158e-01 7.333279951808e-01 7.339466227021e-01 7.345804416737e-01 7.352309774223e-01 7.358997815526e-01 7.365841236668e-01 7.372860612931e-01 7.380038689093e-01 7.387391671809e-01 7.394923126945e-01 7.402613583786e-01 7.410472152073e-01 7.418495825977e-01 7.426686372173e-01 7.435042767287e-01 7.443585525068e-01 7.452288418406e-01 7.461156175859e-01 7.470176336059e-01 7.479382334299e-01 7.488755390354e-01 7.498266634911e-01 7.507971123733e-01 7.517810164713e-01 7.527829004269e-01 7.538008410575e-01 7.548336750712e-01 7.558831664540e-01 7.569471495370e-01 7.580272620869e-01 7.591236638893e-01 7.602351163463e-01 7.613613102802e-01 7.625042882858e-01 7.636603080195e-01 7.648324296806e-01 7.660188136530e-01 7.672192935967e-01 7.684358140561e-01 7.696655866198e-01 7.709099342278e-01 7.721669622234e-01 7.734389534480e-01 7.747246667632e-01 7.760224105197e-01 7.773342753574e-01 7.786594432820e-01 7.799960944733e-01 7.813465643911e-01 7.827085641143e-01 7.840824564091e-01 7.854690770765e-01 7.868679802955e-01 7.882778717449e-01 7.896994005788e-01 7.911309599951e-01 7.925739239921e-01 7.940270946639e-01 7.954907136489e-01 7.969641966309e-01 7.984485946788e-01 7.999405598530e-01 8.014436177574e-01 8.029551477848e-01 8.044741819468e-01 8.060036370959e-01 8.075399451908e-01 8.090854072253e-01 8.106383774737e-01 8.121992503217e-01 8.137651209466e-01 8.153389587177e-01 8.169204349334e-01 8.185059544448e-01 8.200979835049e-01 8.216959863434e-01 8.232998247816e-01 8.249083254171e-01 8.265207049828e-01 8.281384566364e-01 8.297604206302e-01 8.313856377355e-01 8.330147727133e-01 8.346467145684e-01 8.362816050042e-01 8.379192354188e-01 8.395597410219e-01 8.412007918921e-01 8.428438640194e-01 8.444877876208e-01 8.461323067079e-01 8.477790740938e-01 8.494252482648e-01 8.510705891223e-01 8.527162553662e-01 8.543619673657e-01 8.560044353225e-01 8.576482277563e-01 8.592888269266e-01 8.609275840306e-01 8.625639172026e-01 8.641973435699e-01 8.658286017642e-01 8.674555309826e-01 8.690797637960e-01 8.706989255193e-01 8.723147644033e-01 8.739241870244e-01 8.755295854581e-01 8.771309681721e-01 8.787252712530e-01 8.803132873829e-01 8.818948515740e-01 8.834709650082e-01 8.850402081743e-01 8.866004195344e-01 8.881548140471e-01 8.897009923748e-01 8.912379751297e-01 8.927679271057e-01 8.942878255200e-01 8.957980403115e-01 8.972995409615e-01 8.987920137030e-01 9.002730390923e-01 9.017437552520e-01 9.032037641023e-01 9.046537941120e-01 9.060916484126e-01 9.075175955148e-01 9.089317658371e-01 9.103330962665e-01 9.117227265124e-01 9.131004177913e-01 9.144641466373e-01 9.158138553341e-01 9.171518642572e-01 9.184731148489e-01 9.197828150739e-01 9.210762427903e-01 9.223562295194e-01 9.236208006422e-01 9.248697901962e-01 9.261037632461e-01 9.273212586408e-01 9.285226392258e-01 9.297077774914e-01 9.308775588774e-01 9.320292544263e-01 9.331640231421e-01 9.342821920224e-01 9.353828437951e-01 9.364662160929e-01 9.375320064403e-01 9.385798269765e-01 9.396087439870e-01 9.406191323161e-01 9.416109093199e-01 9.425843448310e-01 9.435395589039e-01 9.444741857922e-01 9.453889353229e-01 9.462854019307e-01 9.471605549677e-01 9.480179946839e-01 9.488549202760e-01 9.496708453646e-01 9.504671869397e-01 9.512426110101e-01 9.519980696695e-01 9.527335233849e-01 9.534472056795e-01 9.541403964331e-01 9.548121314433e-01 9.554643587854e-01 9.560942118523e-01 9.567042346210e-01 9.572916185600e-01 9.578570717007e-01 9.584038957617e-01 9.589271984870e-01 9.594306282558e-01 9.599116642092e-01 9.603720062056e-01 9.608110337318e-01 9.612261326566e-01 9.616237780080e-01 9.619986970091e-01 9.623523215939e-01 9.626845011566e-01 9.629957905437e-01 9.632857701238e-01 9.635541072158e-01 9.638030394864e-01 9.640299201009e-01 9.642367528291e-01 9.644223943509e-01 9.645873979767e-01 9.647328349054e-01 9.648578963895e-01 9.649633950140e-01 9.650488620902e-01 9.651140127568e-01 9.651623230443e-01 9.651887598596e-01 9.651984915430e-01 9.651879770640e-01 9.651592451963e-01 9.651128420043e-01 9.650477364455e-01 9.649664534972e-01 9.648664237281e-01 9.647493305560e-01 9.646163531018e-01 9.644676233971e-01 9.643027752713e-01 9.641223405429e-01 9.639265208976e-01 9.637161372850e-01 9.634925434673e-01 9.632544736939e-01 9.630012068641e-01 9.627383347002e-01 9.624615952625e-01 9.621727737438e-01 9.618725836958e-01 9.615613530671e-01 9.612411763144e-01 9.609090119279e-01 9.605698190177e-01 9.602196243160e-01 9.598636926888e-01 9.594992886719e-01 9.591286396805e-01 9.587517906257e-01 9.583693385008e-01 9.579829496528e-01 9.575907444430e-01 9.571967946110e-01 9.568005301377e-01 9.564008799081e-01 9.560012933880e-01 9.556008126525e-01 9.552014083479e-01 9.548029380445e-01 9.544060441440e-01 9.540127638673e-01 9.536209144882e-01 9.532359383955e-01 9.528544482004e-01 9.524809604063e-01 9.521140222617e-01 9.517545280594e-01 9.514052124130e-01 9.510651467329e-01 9.507364883367e-01 9.504177794362e-01 9.501122950272e-01 9.498220299091e-01 9.495448572732e-01 9.492840675542e-01 9.490389502666e-01 9.488111071317e-01 9.486020196874e-01 9.484135143768e-01 9.482442295231e-01 9.480955753275e-01 9.479717070666e-01 9.478691592904e-01 9.477932494845e-01 9.477408206769e-01 9.477167804409e-01 9.477191007959e-01 9.477500489164e-01 9.478105298460e-01 9.479013192796e-01 9.480254813312e-01 9.481803211090e-01 9.483687663784e-01 9.485913187180e-01 9.488495199337e-01 9.491450878349e-01 9.494755429326e-01 9.498472053028e-01 9.502554846334e-01 9.507054720199e-01 9.511935169962e-01 9.517262788016e-01 9.523008256035e-01 9.529177616910e-01 9.535807212119e-01 9.542858989024e-01 9.550388795549e-01 9.558362152528e-01 9.566820169355e-01 9.575755459616e-01 9.585151326490e-01 9.595058714962e-01 9.605451920646e-01 9.616353604033e-01 9.627738452380e-01 9.639641784615e-01 9.652061732989e-01 9.664993708727e-01 9.678451696737e-01 9.692433523809e-01 9.706940389940e-01 9.721969649308e-01 9.737542835052e-01 9.753635986392e-01 9.770259175876e-01 9.787429628036e-01 9.805115997831e-01 9.823351128549e-01 9.842105383236e-01 9.861387122148e-01 9.881198596460e-01 9.901529234816e-01 9.922401051389e-01 9.943773542012e-01 9.965672951179e-01 9.988080246837e-01 1.001101352305e+00 1.003441589907e+00 1.005835067448e+00 1.008275729521e+00 1.010765762935e+00 1.013303133685e+00 1.015885949003e+00 1.018516174275e+00 1.021190999651e+00 1.023911697802e+00 1.026675421424e+00 1.029481595881e+00 1.032328966184e+00 1.035216081520e+00 1.038143302538e+00 1.041107827456e+00 1.044109436235e+00 1.047149411785e+00 1.050221031351e+00 1.053328087749e+00 1.056465565526e+00 1.059633825469e+00 1.062831025745e+00 1.066055467789e+00 1.069307121493e+00 1.072581465315e+00 1.075880471526e+00 1.079198904788e+00 1.082539950745e+00 1.085895928420e+00 1.089268968995e+00 1.092657029066e+00 1.096058121838e+00 1.099471403920e+00 1.102890949881e+00 1.106321085702e+00 1.109752862182e+00 1.113191866950e+00 1.116630986320e+00 1.120070360784e+00 1.123508420334e+00 1.126938959906e+00 1.130368473782e+00 1.133783875733e+00 1.137194205783e+00 1.140587903131e+00 1.143970321416e+00 1.147334477586e+00 1.150679644069e+00 1.154006685750e+00 1.157306064475e+00 1.160586390582e+00 1.163833491571e+00 1.167057453517e+00 1.170245711622e+00 1.173401957752e+00 1.176523468435e+00 1.179602432052e+00 1.182648245911e+00 1.185643815476e+00 1.188601817075e+00 1.191507067424e+00 1.194368062745e+00 1.197175126557e+00 1.199928210919e+00 1.202629677238e+00 1.205267442389e+00 1.207853443100e+00 1.210367950438e+00 1.212826274098e+00 1.215213790794e+00 1.217535095624e+00 1.219784738231e+00 1.221961613520e+00 1.224068220023e+00 1.226090549466e+00 1.228043795271e+00 1.229907233772e+00 1.231695247159e+00 1.233394667188e+00 1.235009496371e+00 1.236537321434e+00 1.237971123262e+00 1.239320924504e+00 1.240569002260e+00 1.241729570021e+00 1.242787441613e+00 1.243751827392e+00 1.244616121864e+00 1.245377831267e+00 1.246041785929e+00 1.246594635544e+00 1.247052557276e+00 1.247395722067e+00 1.247638448475e+00 1.247769505483e+00 1.247792916431e+00 1.247708972577e+00 1.247509089678e+00 1.247207378995e+00 1.246784135876e+00 1.246259507327e+00 1.245615554113e+00 1.244862116034e+00 1.243997922974e+00 1.243017794091e+00 1.241933225314e+00 1.240727458459e+00 1.239421198104e+00 1.237996416649e+00 1.236467758900e+00 1.234827870416e+00 1.233079773680e+00 1.231229861145e+00 1.229266964859e+00 1.227211298288e+00 1.225042929926e+00 1.222785430993e+00 1.220422386274e+00 1.217967708241e+00 1.215420404725e+00 1.212781650814e+00 1.210061320432e+00 1.207247761824e+00 1.204361882883e+00 1.201389724719e+00 1.198351408670e+00 1.195237432695e+00 1.192059117906e+00 1.188821773019e+00 1.185519745672e+00 1.182170445545e+00 1.178765931125e+00 1.175324445044e+00 1.171838512820e+00 1.168323067696e+00 1.164778232691e+00 1.161207292485e+00 1.157623095627e+00 1.154021247822e+00 1.150419368724e+00 1.146813015865e+00 1.143216353442e+00 1.139628415640e+00 1.136058501480e+00 1.132514557417e+00 1.128995464519e+00 1.125519978985e+00 1.122079189112e+00 1.118691873603e+00 1.115353011186e+00 1.112077540030e+00 1.108866058649e+00 1.105722454238e+00 1.102660164404e+00 1.099673467783e+00 1.096778722717e+00 1.093967959317e+00 1.091257914373e+00 1.088645890227e+00 1.086134644492e+00 1.083732051845e+00 1.081436971629e+00 1.079257317013e+00 1.077187528114e+00 1.075238355444e+00 1.073403494612e+00 1.071689216705e+00 1.070093927172e+00 1.068618157415e+00 1.067261949032e+00 1.066021752871e+00 1.064900972877e+00 1.063892944161e+00 1.062999772768e+00 1.062216101983e+00 1.061539380997e+00 1.060966526307e+00 1.060492823785e+00 1.060114266923e+00 1.059825443096e+00 1.059623056522e+00 1.059498759573e+00 1.059448063197e+00 1.059466180691e+00 1.059544774951e+00 1.059678638250e+00 1.059858996416e+00 1.060081965002e+00 1.060336683910e+00 1.060618750807e+00 1.060920427018e+00 1.061231289003e+00 1.061549232779e+00 1.061862224455e+00 1.062165631593e+00 1.062450049628e+00 1.062709559796e+00 1.062936576213e+00 1.063123701290e+00 1.063265328297e+00 1.063351885439e+00 1.063380640073e+00 1.063343248496e+00 1.063231892415e+00 1.063045542252e+00 1.062774004789e+00 1.062415419679e+00 1.061961720635e+00 1.061410921431e+00 1.060757180378e+00 1.059995831866e+00 1.059127267939e+00 1.058142968445e+00 1.057041273001e+00 1.055821033518e+00 1.054478396081e+00 1.053011670867e+00 1.051419264681e+00 1.049698660677e+00 1.047851002970e+00 1.045873931142e+00 1.043767073021e+00 1.041530375655e+00 1.039166251260e+00 1.036673655662e+00 1.034052670914e+00 1.031308356967e+00 1.028438769958e+00 1.025449097297e+00 1.022341359550e+00 1.019117023642e+00 1.015783606210e+00 1.012340877180e+00 1.008799774336e+00 1.005159342513e+00 1.001430173085e+00 9.976160737906e-01 9.937247459879e-01 9.897649782720e-01 9.857439905180e-01 9.816756985854e-01 9.775641035760e-01 9.734256380997e-01 9.692680717250e-01 9.651066914446e-01 9.609553879852e-01 9.568244927740e-01 9.527362329971e-01 9.487009183268e-01 9.447375584998e-01 9.408666492429e-01 9.371023694953e-01 9.334684154869e-01 9.299816370965e-01 9.266634030234e-01 9.235362132905e-01 9.206203032717e-01 9.179366512053e-01 9.155089569078e-01 9.133543350370e-01 9.115016413364e-01 9.099605823576e-01 9.087582193748e-01 9.079120279793e-01 9.074351864611e-01 9.073472219988e-01 9.076598322060e-01 9.083853331409e-01 9.095332024756e-01 9.111114419729e-01 9.131207450445e-01 9.155667280616e-01 9.184453497982e-01 9.217546033744e-01 9.254855896782e-01 9.296274958491e-01 9.341681930998e-01 9.390895975644e-01 9.443760798340e-01 9.500018836656e-01 9.559459277210e-01 9.621783242346e-01 9.686722744781e-01 9.753963684083e-01 9.823170271267e-01 9.894059402931e-01 9.966186021419e-01 1.003931491820e+00 1.011298255616e+00 1.018686820964e+00 1.026064420653e+00 1.033387438140e+00 1.040629656193e+00 1.047746558439e+00 1.054715353559e+00 1.061494807268e+00 1.068058902898e+00 1.074379960091e+00 1.080425312540e+00 1.086177004267e+00 1.091603989415e+00 1.096695051566e+00 1.101419392554e+00 1.105774409140e+00 1.109738274049e+00 1.113301995343e+00 1.116462611791e+00 1.119203777950e+00 1.121538507916e+00 1.123450675146e+00 1.124957674282e+00 1.126058944349e+00 1.126761570818e+00 1.127084615654e+00 1.127031756485e+00 1.126631032548e+00 1.125891732475e+00 1.124846157463e+00 1.123512505154e+00 1.121916192727e+00 1.120095941028e+00 1.118070275335e+00 1.115887884787e+00 1.113570570428e+00 1.111166071522e+00 1.108710674526e+00 1.106244207196e+00 1.103814267978e+00 1.101455577150e+00 1.099222567261e+00 1.097155523365e+00 1.095300098648e+00 1.093702334535e+00 1.092406766762e+00 1.091458724152e+00 1.090897778666e+00 1.090766464379e+00 1.091101751697e+00 1.091937544871e+00 1.093305564333e+00 1.095230692653e+00 1.097733309938e+00 1.100831080611e+00 1.104530143313e+00 1.108835077307e+00 1.113741851325e+00 1.119237794273e+00 1.125303540029e+00 1.131914179788e+00 1.139034655233e+00 1.146623756733e+00 1.154635171953e+00 1.163011886411e+00 1.171697096583e+00 1.180625601902e+00 1.189727450786e+00 1.198929161493e+00 1.208160286762e+00 1.217335444264e+00 1.226390313261e+00 1.235238139378e+00 1.243807807731e+00 1.252031412475e+00 1.259830850293e+00 1.267153912830e+00 1.273929126559e+00 1.280117619373e+00 1.285662804967e+00 1.290529991816e+00 1.294696410134e+00 1.298127231406e+00 1.300828307476e+00 1.302778602155e+00 1.304000660409e+00 1.304502416668e+00 1.304309678597e+00 1.303464489402e+00 1.301996110737e+00 1.299973322098e+00 1.297435508220e+00 1.294464060618e+00 1.291115602289e+00 1.287469158234e+00 1.283604796864e+00 1.279587729446e+00 1.275513761055e+00 1.271439066765e+00 1.267459792209e+00 1.263625399293e+00 1.260017296548e+00 1.256685884051e+00 1.253678203123e+00 1.251053701745e+00 1.248823555619e+00 1.247039436535e+00 1.245691646818e+00 1.244804391149e+00 1.244363993421e+00 1.244351331212e+00 1.244757596066e+00 1.245524670765e+00 1.246636853636e+00 1.248013071490e+00 1.249616393504e+00 1.251360050206e+00 1.253172962487e+00 1.254979971625e+00 1.256669714048e+00 1.258170734124e+00 1.259361181946e+00 1.260155791597e+00 1.260433613694e+00 1.260096636423e+00 1.259039009386e+00 1.257147957180e+00 1.254345072286e+00 1.250516408779e+00 1.245604271357e+00 1.239522100876e+00 1.232234207877e+00 1.223694495505e+00 1.213895880982e+00 1.202858802364e+00 1.190606018923e+00 1.177234377107e+00 1.162820382296e+00 1.147528610490e+00 1.131518422797e+00 1.115007293675e+00 1.098252372703e+00 1.081517896371e+00 1.065142813414e+00 1.049435986499e+00 1.034774970108e+00 1.021500779937e+00 1.009966783216e+00 1.000496537517e+00 9.933629074207e-01 9.890162614042e-01 9.854815435861e-01 9.832896697305e-01 9.830839098002e-01 9.854045425880e-01 9.904997305775e-01 9.982169038487e-01 1.008012078292e+00 1.019130751195e+00 1.030809042362e+00 1.042472226090e+00 1.053873567527e+00 1.065125266459e+00 1.076579866841e+00 1.088667747013e+00 1.101706563352e+00 1.115725655019e+00 1.130414300639e+00 1.145199149558e+00 1.159368634203e+00 1.172276827191e+00 1.183528220119e+00 1.193076801802e+00 1.201212572421e+00 1.208480726571e+00 1.215503892501e+00 1.222772853799e+00 1.230512808394e+00 1.238613521208e+00 1.246656314692e+00 1.254071014994e+00 1.260336886386e+00 1.265128227313e+00 1.268436816898e+00 1.270579525917e+00 1.272110415127e+00 1.273630286764e+00 1.275619530942e+00 1.278262206153e+00 1.281381214834e+00 1.284493668558e+00 1.286956178735e+00 1.288139585019e+00 1.287636939589e+00 1.285379858299e+00 1.281653625167e+00 1.277013209867e+00 1.272137173526e+00 1.267607982760e+00 1.263757045712e+00 1.260593474543e+00 1.257804249460e+00 1.254894952185e+00 1.251395735645e+00 1.247035806004e+00 1.241843963810e+00 1.236203455214e+00 1.230752186667e+00 1.226191115635e+00 1.223093640889e+00 1.221733431218e+00 1.221983087040e+00 1.223374941661e+00 1.225257314441e+00 1.226992605383e+00 1.228146084324e+00 1.228640326720e+00 1.228745794266e+00 1.228988642475e+00 1.229963532856e+00 1.232126551715e+00 1.235607500818e+00 1.240147265854e+00 1.245132953697e+00 1.249750135355e+00 1.253183903088e+00 1.254790809638e+00 1.254098052806e+00 1.250513193096e+00 1.240874255093e+00 1.215440522373e+00 1.152372614566e+00 1.067195435578e+00 9.934130404719e-01 9.674114729674e-01 1.005082960624e+00 1.087890421710e+00 1.178296537677e+00 1.242008677887e+00 1.257763360431e+00 1.219316605581e+00 1.135847789920e+00 1.032380180554e+00 9.478974553968e-01 9.219819468626e-01 9.665332340225e-01 1.053957753170e+00 1.141146514540e+00 1.193517407361e+00 1.192411075887e+00 1.135528284126e+00 1.036861979949e+00 9.272217006205e-01 8.508585150108e-01 8.455274645113e-01 9.095163769912e-01 1.002869877957e+00 1.081272463238e+00 1.115394434972e+00 1.093647300266e+00 1.021400507745e+00 9.210640287473e-01 8.313659191297e-01 7.963997441606e-01 8.342967430165e-01 9.182639951284e-01 1.002700672601e+00 1.051817911944e+00 1.047574060951e+00 9.897946103567e-01 8.966549654554e-01 8.056520404027e-01 7.662407436447e-01 8.070303267777e-01 9.054152114858e-01 1.011758062684e+00 1.084323014006e+00 1.099307768293e+00 1.050777677217e+00 9.511723415675e-01 8.342428327218e-01 7.562398035889e-01 7.712126026154e-01 8.758221444750e-01 1.014002375946e+00 1.130386218783e+00 1.190123585948e+00 1.177764056360e+00 1.095645411791e+00 9.651821085491e-01 8.314405023652e-01 7.624774192150e-01 8.082130950875e-01 9.415258081259e-01 1.093898422190e+00 1.211763273966e+00 1.265476864910e+00 1.244962882495e+00 1.157420420877e+00 1.027778283348e+00 9.003423312313e-01 8.327845874089e-01 8.610934800445e-01 9.612950884796e-01 1.076742408174e+00 1.161457185331e+00 1.191066614414e+00 1.160531801965e+00 1.081994801928e+00 9.836173468699e-01 9.056594890471e-01 8.846512234293e-01 9.262210920856e-01 9.999034388856e-01 1.065157959002e+00 1.092602599927e+00 1.069611808640e+00 1.000442760419e+00 9.062095056154e-01 8.238307450498e-01 7.951289959603e-01 8.373424006594e-01 9.259589191162e-01 1.018515701566e+00 1.080781938485e+00 1.093877252813e+00 1.053781057948e+00 9.704771864023e-01 8.678910138605e-01 7.826542566998e-01 7.527834977589e-01 7.905985428026e-01 8.707266143543e-01 9.546467658802e-01 1.013304555873e+00 1.031996206176e+00 1.008739166573e+00 9.521281229711e-01 8.793291167622e-01 8.126469658690e-01 7.726148401133e-01 7.677926004351e-01 7.899956223216e-01 8.216326178926e-01 8.468936227223e-01 8.575000060136e-01 8.531871489973e-01
 5.863339842107e-01 5.866765771340e-01 5.869726167384e-01 5.872838253346e-01 5.876639812880e-01 5.881204047172e-01 5.886326674160e-01 5.891714552018e-01 5.896897806336e-01 5.901388665029e-01 5.905030088937e-01 5.908273470584e-01 5.911861197876e-01 5.916294763762e-01 5.921634031406e-01 5.927585077527e-01 5.933620029312e-01 5.939022530919e-01 5.943348359568e-01 5.946816529353e-01 5.950261070184e-01 5.954491195967e-01 5.959735825339e-01 5.965763409667e-01 5.972088269429e-01 5.978147521602e-01 5.983350087885e-01 5.987456435899e-01 5.990898870781e-01 5.994612777159e-01 5.999438776096e-01 6.005535534404e-01 6.012327924853e-01 6.018804308709e-01 6.024129286924e-01 6.028148711024e-01 6.031473533478e-01 6.035087787887e-01 6.039704310374e-01 6.045350283790e-01 6.051619830416e-01 6.057979675422e-01 6.063847241769e-01 6.068800584177e-01 6.072817313215e-01 6.076431357411e-01 6.080539040660e-01 6.085789314148e-01 6.092165659770e-01 6.099018041532e-01 6.105457631861e-01 6.110884124325e-01 6.115294650446e-01 6.119262578062e-01 6.123533326686e-01 6.128581704536e-01 6.134449187012e-01 6.140911687709e-01 6.147564641028e-01 6.153852100211e-01 6.159251242438e-01 6.163672750919e-01 6.167652263106e-01 6.172071973465e-01 6.177591861997e-01 6.184198675918e-01 6.191261865291e-01 6.197908388280e-01 6.203573881328e-01 6.208450880983e-01 6.213259372608e-01 6.218590460894e-01 6.224569752756e-01 6.230964907772e-01 6.237571753538e-01 6.244324935175e-01 6.251184000940e-01 6.257992248096e-01 6.264486192493e-01 6.270414311920e-01 6.275864447331e-01 6.281420602806e-01 6.287807767344e-01 6.295301734532e-01 6.303402491194e-01 6.311222363692e-01 6.318037488625e-01 6.323741426058e-01 6.328900734476e-01 6.334446179456e-01 6.341015887107e-01 6.348552768201e-01 6.356477580363e-01 6.364083373992e-01 6.370971322521e-01 6.377148270434e-01 6.382925623324e-01 6.388754031356e-01 6.394985426279e-01 6.401723659638e-01 6.408925288099e-01 6.416492687734e-01 6.424169831868e-01 6.431597850031e-01 6.438472484766e-01 6.444744057300e-01 6.450706938847e-01 6.456947060981e-01 6.464025389296e-01 6.472135863459e-01 6.480861443036e-01 6.489309475090e-01 6.496746637669e-01 6.503031712233e-01 6.508716218390e-01 6.514713938100e-01 6.521723332741e-01 6.529754293991e-01 6.538214384281e-01 6.546340674230e-01 6.553699526170e-01 6.560360326765e-01 6.566716653987e-01 6.573197621576e-01 6.580107971462e-01 6.587550207008e-01 6.595421138907e-01 6.603549642234e-01 6.611751271331e-01 6.619685759911e-01 6.627068197255e-01 6.633865588469e-01 6.640414299864e-01 6.647196160270e-01 6.654641002978e-01 6.662886409295e-01 6.671568175748e-01 6.680034449238e-01 6.687796379050e-01 6.694766329161e-01 6.701280913912e-01 6.707907637960e-01 6.715153171930e-01 6.723255125489e-01 6.731960403467e-01 6.740768364358e-01 6.749127788783e-01 6.756753342401e-01 6.763680754121e-01 6.770369425418e-01 6.777440683024e-01 6.785263588349e-01 6.793753541999e-01 6.802538840157e-01 6.811102658534e-01 6.819055749680e-01 6.826373881647e-01 6.833372758958e-01 6.840448470979e-01 6.847931768992e-01 6.855967167877e-01 6.864432591987e-01 6.872957276585e-01 6.881144035901e-01 6.888823905108e-01 6.896051429133e-01 6.903087297482e-01 6.910283670734e-01 6.917899531251e-01 6.925910919975e-01 6.934088913355e-01 6.942185516324e-01 6.949959804817e-01 6.957351059283e-01 6.964504451295e-01 6.971675596877e-01 6.979060391174e-01 6.986713353781e-01 6.994553431473e-01 7.002393327937e-01 7.010046878313e-01 7.017466512981e-01 7.024780691542e-01 7.032114886055e-01 7.039573594711e-01 7.047172091953e-01 7.054820427442e-01 7.062403403335e-01 7.069929831273e-01 7.077464052550e-01 7.085062981566e-01 7.092731494701e-01 7.100404532470e-01 7.108001807629e-01 7.115477776231e-01 7.122876501210e-01 7.130338408150e-01 7.137898281282e-01 7.145511622929e-01 7.153073807745e-01 7.160452263565e-01 7.167665971287e-01 7.174827933765e-01 7.182055149204e-01 7.189366369763e-01 7.196655394596e-01 7.203854255596e-01 7.210911228341e-01 7.217928442574e-01 7.225005359029e-01 7.232199620671e-01 7.239445423656e-01 7.246622571997e-01 7.253700082664e-01 7.260705812283e-01 7.267761701759e-01 7.274923596193e-01 7.282122446495e-01 7.289242125690e-01 7.296199850851e-01 7.303057813800e-01 7.309907867705e-01 7.316808982861e-01 7.323727550882e-01 7.330542928820e-01 7.337219968675e-01 7.343794269649e-01 7.350391187586e-01 7.357054582403e-01 7.363738494610e-01 7.370385263130e-01 7.376928742831e-01 7.383416847956e-01 7.389939086274e-01 7.396523768567e-01 7.403107290563e-01 7.409595466109e-01 7.415978455838e-01 7.422291219792e-01 7.428587304790e-01 7.434908449749e-01 7.441191047068e-01 7.447353078751e-01 7.453433790655e-01 7.459478175226e-01 7.465511516339e-01 7.471566553565e-01 7.477586206619e-01 7.483531637893e-01 7.489427406235e-01 7.495309731205e-01 7.501177457020e-01 7.506995653165e-01 7.512766253629e-01 7.518467233991e-01 7.524094208848e-01 7.529695288923e-01 7.535289358922e-01 7.540799189060e-01 7.546232348669e-01 7.551610945791e-01 7.556949479569e-01 7.562278299387e-01 7.567597719406e-01 7.572864834299e-01 7.578061961715e-01 7.583207585420e-01 7.588296650745e-01 7.593346820180e-01 7.598366111269e-01 7.603324920232e-01 7.608205829222e-01 7.613041587520e-01 7.617846342970e-01 7.622583519016e-01 7.627265812397e-01 7.631899333967e-01 7.636480041551e-01 7.641019600513e-01 7.645502093449e-01 7.649926593589e-01 7.654282129169e-01 7.658589871204e-01 7.662840552480e-01 7.667039552937e-01 7.671197301858e-01 7.675284069675e-01 7.679318040993e-01 7.683286542057e-01 7.687192080065e-01 7.691022536194e-01 7.694814926129e-01 7.698557390259e-01 7.702255472919e-01 7.705886753445e-01 7.709444559618e-01 7.712910008259e-01 7.716307402442e-01 7.719665377177e-01 7.722968533975e-01 7.726224694734e-01 7.729413177649e-01 7.732542645016e-01 7.735585190456e-01 7.738582888188e-01 7.741514561140e-01 7.744367486634e-01 7.747167947734e-01 7.749909940519e-01 7.752593205233e-01 7.755221977121e-01 7.757784032893e-01 7.760258832114e-01 7.762660967700e-01 7.764995030038e-01 7.767273317473e-01 7.769491985671e-01 7.771661140254e-01 7.773762871205e-01 7.775793670215e-01 7.777729989605e-01 7.779601067025e-01 7.781406892340e-01 7.783150815885e-01 7.784865778101e-01 7.786515720678e-01 7.788074845485e-01 7.789571156366e-01 7.790979705242e-01 7.792333961581e-01 7.793612313129e-01 7.794839263828e-01 7.796014802233e-01 7.797134025980e-01 7.798167233032e-01 7.799124610142e-01 7.800012463389e-01 7.800831489982e-01 7.801596973803e-01 7.802301874035e-01 7.802940320524e-01 7.803490081319e-01 7.803980164113e-01 7.804380146756e-01 7.804723438017e-01 7.805009509883e-01 7.805216169295e-01 7.805354734532e-01 7.805417074723e-01 7.805412044054e-01 7.805318891176e-01 7.805194248171e-01 7.804997768217e-01 7.804716724670e-01 7.804378484769e-01 7.803956992118e-01 7.803488052508e-01 7.802934379897e-01 7.802313705630e-01 7.801639964738e-01 7.800906302411e-01 7.800096078595e-01 7.799219130573e-01 7.798283963161e-01 7.797264083327e-01 7.796172694850e-01 7.795045947672e-01 7.793844727510e-01 7.792580677655e-01 7.791248966925e-01 7.789859205994e-01 7.788386592296e-01 7.786862218008e-01 7.785272471843e-01 7.783618105201e-01 7.781920867453e-01 7.780145025105e-01 7.778300657876e-01 7.776403246464e-01 7.774435613570e-01 7.772421343328e-01 7.770335190501e-01 7.768196030177e-01 7.765999971935e-01 7.763744793796e-01 7.761434881414e-01 7.759047591377e-01 7.756616631864e-01 7.754116330162e-01 7.751579138394e-01 7.748971907723e-01 7.746311871750e-01 7.743598199765e-01 7.740822028217e-01 7.738006619022e-01 7.735138411300e-01 7.732225758282e-01 7.729234452233e-01 7.726213649622e-01 7.723138904356e-01 7.720034114438e-01 7.716876149521e-01 7.713662757422e-01 7.710394872184e-01 7.707076978247e-01 7.703715594965e-01 7.700311555586e-01 7.696881619224e-01 7.693392672400e-01 7.689850850756e-01 7.686274210601e-01 7.682657117244e-01 7.678994883490e-01 7.675307505669e-01 7.671581141070e-01 7.667823689177e-01 7.664027656848e-01 7.660172209878e-01 7.656311080322e-01 7.652408854687e-01 7.648471101954e-01 7.644519546743e-01 7.640528259032e-01 7.636512072256e-01 7.632472794220e-01 7.628394051365e-01 7.624292481272e-01 7.620183250789e-01 7.616060679607e-01 7.611915129735e-01 7.607749068386e-01 7.603558380536e-01 7.599348266256e-01 7.595137288375e-01 7.590898292788e-01 7.586658751662e-01 7.582411900254e-01 7.578136856779e-01 7.573865196431e-01 7.569578028600e-01 7.565276932759e-01 7.560990846958e-01 7.556713924760e-01 7.552404580467e-01 7.548103058967e-01 7.543802305338e-01 7.539512300202e-01 7.535215606026e-01 7.530942936733e-01 7.526676129340e-01 7.522418295003e-01 7.518160596634e-01 7.513931755332e-01 7.509704751981e-01 7.505499154945e-01 7.501319898192e-01 7.497152089338e-01 7.493009104126e-01 7.488893391941e-01 7.484793073431e-01 7.480719545990e-01 7.476692013728e-01 7.472676573885e-01 7.468686605526e-01 7.464752350549e-01 7.460840779167e-01 7.456976727807e-01 7.453137333757e-01 7.449351905619e-01 7.445610168441e-01 7.441905383582e-01 7.438259226899e-01 7.434654257787e-01 7.431107546567e-01 7.427605671986e-01 7.424165456869e-01 7.420767456075e-01 7.417443796012e-01 7.414172134028e-01 7.410972018089e-01 7.407820690606e-01 7.404752504634e-01 7.401738465465e-01 7.398797457244e-01 7.395929256925e-01 7.393135678350e-01 7.390428826853e-01 7.387800221385e-01 7.385234798550e-01 7.382761409292e-01 7.380382449170e-01 7.378067928595e-01 7.375848801369e-01 7.373736800169e-01 7.371701943724e-01 7.369760186669e-01 7.367911998052e-01 7.366157269823e-01 7.364521513201e-01 7.362977786184e-01 7.361540110354e-01 7.360206018723e-01 7.358973126398e-01 7.357853733143e-01 7.356840119020e-01 7.355951237443e-01 7.355184897434e-01 7.354513668291e-01 7.353972635742e-01 7.353554478872e-01 7.353244980929e-01 7.353077896689e-01 7.353018100496e-01 7.353094068394e-01 7.353312978864e-01 7.353637336693e-01 7.354111046569e-01 7.354718639289e-01 7.355452766577e-01 7.356334764330e-01 7.357344034749e-01 7.358500805621e-01 7.359801353249e-01 7.361243113924e-01 7.362824082762e-01 7.364552937190e-01 7.366435284710e-01 7.368466954333e-01 7.370644618864e-01 7.372981710580e-01 7.375461719266e-01 7.378095681631e-01 7.380878464778e-01 7.383845810575e-01 7.386943534281e-01 7.390213926565e-01 7.393650411458e-01 7.397231733531e-01 7.400979443917e-01 7.404891548700e-01 7.408973265220e-01 7.413218425224e-01 7.417631158557e-01 7.422205568287e-01 7.426960041129e-01 7.431861380677e-01 7.436945492589e-01 7.442189290052e-01 7.447614147219e-01 7.453209057086e-01 7.458960342197e-01 7.464887613868e-01 7.470993482913e-01 7.477264273523e-01 7.483710038688e-01 7.490329979628e-01 7.497112658236e-01 7.504080440937e-01 7.511206458407e-01 7.518513595428e-01 7.526005041418e-01 7.533645581550e-01 7.541469083998e-01 7.549463493376e-01 7.557624577755e-01 7.565980361166e-01 7.574482418752e-01 7.583174316813e-01 7.592019083868e-01 7.601042134051e-01 7.610235101447e-01 7.619591556271e-01 7.629119452131e-01 7.638814703172e-01 7.648668310948e-01 7.658694243776e-01 7.668877346171e-01 7.679224129163e-01 7.689751779036e-01 7.700427718791e-01 7.711268185162e-01 7.722268222304e-01 7.733413296670e-01 7.744732613690e-01 7.756205689815e-01 7.767835551257e-01 7.779605312265e-01 7.791532209889e-01 7.803603506394e-01 7.815823356736e-01 7.828196837584e-01 7.840719576579e-01 7.853367598965e-01 7.866165632192e-01 7.879100223953e-01 7.892179976170e-01 7.905403605661e-01 7.918737020121e-01 7.932221182648e-01 7.945832031490e-01 7.959563256535e-01 7.973422661596e-01 7.987409046818e-01 8.001505658949e-01 8.015732926921e-01 8.030076679990e-01 8.044521563436e-01 8.059086370807e-01 8.073757145648e-01 8.088536734444e-01 8.103432215613e-01 8.118409098509e-01 8.133490575614e-01 8.148667396639e-01 8.163943824629e-01 8.179297264119e-01 8.194757587002e-01 8.210298572260e-01 8.225910403444e-01 8.241618127945e-01 8.257391476558e-01 8.273254424364e-01 8.289168331489e-01 8.305157478087e-01 8.321220397722e-01 8.337334030935e-01 8.353511147145e-01 8.369742705789e-01 8.386031237253e-01 8.402363644512e-01 8.418736806618e-01 8.435163518170e-01 8.451638113497e-01 8.468143782344e-01 8.484676224417e-01 8.501247305882e-01 8.517845895574e-01 8.534464262755e-01 8.551101671514e-01 8.567761853322e-01 8.584439968388e-01 8.601111472451e-01 8.617811001604e-01 8.634511356649e-01 8.651207521383e-01 8.667912473919e-01 8.684589899164e-01 8.701283025717e-01 8.717946369946e-01 8.734599414317e-01 8.751245646847e-01 8.767855723415e-01 8.784449870502e-01 8.801006720651e-01 8.817532791268e-01 8.834033627171e-01 8.850476740866e-01 8.866888033648e-01 8.883267316986e-01 8.899578669699e-01 8.915839897154e-01 8.932057913156e-01 8.948203999790e-01 8.964290579179e-01 8.980314152831e-01 8.996274678641e-01 9.012155985548e-01 9.027961038232e-01 9.043696889548e-01 9.059338322727e-01 9.074910606916e-01 9.090387636519e-01 9.105763301783e-01 9.121053295535e-01 9.136245497713e-01 9.151343517284e-01 9.166328730390e-01 9.181203287946e-01 9.195989432404e-01 9.210630010936e-01 9.225180778606e-01 9.239598264787e-01 9.253902636582e-01 9.268076497115e-01 9.282125523055e-01 9.296046728079e-01 9.309824110815e-01 9.323464236383e-01 9.336975676302e-01 9.350340875242e-01 9.363562571176e-01 9.376637777940e-01 9.389558836912e-01 9.402334148226e-01 9.414954488201e-01 9.427421370273e-01 9.439712865384e-01 9.451849011381e-01 9.463815950581e-01 9.475625088516e-01 9.487259674493e-01 9.498719773654e-01 9.510001090058e-01 9.521107470200e-01 9.532037438752e-01 9.542779151131e-01 9.553355956069e-01 9.563741443707e-01 9.573930085944e-01 9.583936524657e-01 9.593758785053e-01 9.603374607329e-01 9.612809990818e-01 9.622045757749e-01 9.631091745459e-01 9.639919800458e-01 9.648560106444e-01 9.657003165266e-01 9.665231062830e-01 9.673269424674e-01 9.681085357481e-01 9.688704654272e-01 9.696108260281e-01 9.703313275929e-01 9.710314748773e-01 9.717079454580e-01 9.723657566018e-01 9.730009719427e-01 9.736164019862e-01 9.742101105534e-01 9.747819418919e-01 9.753337018818e-01 9.758624954091e-01 9.763703358341e-01 9.768576400889e-01 9.773231721538e-01 9.777677980219e-01 9.781892801547e-01 9.785915776573e-01 9.789706096154e-01 9.793288524380e-01 9.796682160599e-01 9.799839762436e-01 9.802803303869e-01 9.805546508035e-01 9.808094601145e-01 9.810424166355e-01 9.812554727234e-01 9.814494002169e-01 9.816203992280e-01 9.817737285130e-01 9.819055956379e-01 9.820194462806e-01 9.821128966617e-01 9.821855545491e-01 9.822424665690e-01 9.822778323488e-01 9.822967425869e-01 9.822956814822e-01 9.822780409401e-01 9.822424241872e-01 9.821878808421e-01 9.821184828763e-01 9.820308503142e-01 9.819280706425e-01 9.818095689344e-01 9.816737655567e-01 9.815246440256e-01 9.813590951429e-01 9.811805843334e-01 9.809873534156e-01 9.807813724845e-01 9.805615421787e-01 9.803291219666e-01 9.800864207975e-01 9.798289898974e-01 9.795632064412e-01 9.792852975271e-01 9.789982499820e-01 9.787026882890e-01 9.783966276449e-01 9.780849164836e-01 9.777641080033e-01 9.774369069435e-01 9.771044926150e-01 9.767646582562e-01 9.764208323521e-01 9.760729230117e-01 9.757207546625e-01 9.753662994990e-01 9.750096387947e-01 9.746520079372e-01 9.742933136310e-01 9.739366096670e-01 9.735787560138e-01 9.732251024596e-01 9.728730344183e-01 9.725235074468e-01 9.721793026491e-01 9.718403014190e-01 9.715090363004e-01 9.711822820129e-01 9.708648583842e-01 9.705565996061e-01 9.702568224571e-01 9.699687275863e-01 9.696914423159e-01 9.694276481687e-01 9.691765822756e-01 9.689403203135e-01 9.687187193671e-01 9.685146413220e-01 9.683281589138e-01 9.681583991942e-01 9.680094120961e-01 9.678805225236e-01 9.677734035342e-01 9.676881489669e-01 9.676269335555e-01 9.675911184826e-01 9.675783526447e-01 9.675944303763e-01 9.676359331440e-01 9.677067730752e-01 9.678073795036e-01 9.679381947053e-01 9.681014789565e-01 9.682941237682e-01 9.685229196589e-01 9.687840394260e-01 9.690829917827e-01 9.694171456195e-01 9.697886655421e-01 9.701978082061e-01 9.706458770638e-01 9.711352824545e-01 9.716637468228e-01 9.722365267564e-01 9.728492033548e-01 9.735063295688e-01 9.742073928382e-01 9.749521030508e-01 9.757447077319e-01 9.765811137770e-01 9.774646296925e-01 9.783959037912e-01 9.793761660106e-01 9.804055482166e-01 9.814840176943e-01 9.826117592893e-01 9.837893020009e-01 9.850194703118e-01 9.862998602254e-01 9.876317667126e-01 9.890152477315e-01 9.904517870634e-01 9.919409879073e-01 9.934802104015e-01 9.950742757270e-01 9.967210103775e-01 9.984220517587e-01 1.000174231873e+00 1.001979135320e+00 1.003839015549e+00 1.005750472635e+00 1.007715290475e+00 1.009732415671e+00 1.011802687291e+00 1.013923600170e+00 1.016096331772e+00 1.018321101183e+00 1.020596392790e+00 1.022922684745e+00 1.025298946195e+00 1.027724504984e+00 1.030196533715e+00 1.032718642690e+00 1.035288131071e+00 1.037901787482e+00 1.040563214402e+00 1.043268231306e+00 1.046018168552e+00 1.048810638832e+00 1.051644892311e+00 1.054521420587e+00 1.057435563487e+00 1.060390356699e+00 1.063380721167e+00 1.066409245395e+00 1.069472640209e+00 1.072568292263e+00 1.075697659635e+00 1.078857718731e+00 1.082046965340e+00 1.085263289788e+00 1.088507286769e+00 1.091775611762e+00 1.095069164346e+00 1.098383237080e+00 1.101716888683e+00 1.105069443570e+00 1.108438658697e+00 1.111826483076e+00 1.115221458651e+00 1.118633095637e+00 1.122051414981e+00 1.125478458293e+00 1.128911814679e+00 1.132347728014e+00 1.135788603446e+00 1.139225024932e+00 1.142664691750e+00 1.146095700337e+00 1.149522532614e+00 1.152940307076e+00 1.156347973156e+00 1.159745818937e+00 1.163124825030e+00 1.166492478927e+00 1.169834990892e+00 1.173162857373e+00 1.176462966087e+00 1.179740174202e+00 1.182990793903e+00 1.186208567653e+00 1.189398013113e+00 1.192548250058e+00 1.195667851567e+00 1.198741750268e+00 1.201781110610e+00 1.204774018808e+00 1.207719572477e+00 1.210622289625e+00 1.213468592943e+00 1.216267753381e+00 1.219007085471e+00 1.221695509288e+00 1.224320314399e+00 1.226886786151e+00 1.229387323672e+00 1.231822518913e+00 1.234192356918e+00 1.236486021561e+00 1.238714413665e+00 1.240861517981e+00 1.242938497241e+00 1.244931923356e+00 1.246845444836e+00 1.248677498751e+00 1.250420850873e+00 1.252083170763e+00 1.253650115634e+00 1.255133006900e+00 1.256517423856e+00 1.257812547520e+00 1.259008027345e+00 1.260105660935e+00 1.261107674851e+00 1.262002095840e+00 1.262801708143e+00 1.263489591283e+00 1.264078705322e+00 1.264555427348e+00 1.264927597435e+00 1.265190973764e+00 1.265339481829e+00 1.265384149761e+00 1.265307161410e+00 1.265126361842e+00 1.264824693821e+00 1.264413529264e+00 1.263885894684e+00 1.263241442674e+00 1.262488183706e+00 1.261609801293e+00 1.260626274062e+00 1.259518402768e+00 1.258301867507e+00 1.256967377186e+00 1.255519042182e+00 1.253960788268e+00 1.252283819783e+00 1.250504105177e+00 1.248603328471e+00 1.246604655101e+00 1.244490140698e+00 1.242276209474e+00 1.239956829931e+00 1.237531599979e+00 1.235014089331e+00 1.232390670628e+00 1.229683702612e+00 1.226877272028e+00 1.223989086270e+00 1.221010737445e+00 1.217951317551e+00 1.214817515145e+00 1.211605069437e+00 1.208327337144e+00 1.204978095951e+00 1.201572199228e+00 1.198105701777e+00 1.194588240563e+00 1.191022120172e+00 1.187414643268e+00 1.183773202561e+00 1.180094759394e+00 1.176396883239e+00 1.172673209358e+00 1.168937787570e+00 1.165192600520e+00 1.161445468450e+00 1.157704258244e+00 1.153967559484e+00 1.150252245531e+00 1.146553486682e+00 1.142888495872e+00 1.139254444455e+00 1.135663070827e+00 1.132117947518e+00 1.128625779611e+00 1.125194860550e+00 1.121824774664e+00 1.118529492223e+00 1.115306090600e+00 1.112168462323e+00 1.109114501555e+00 1.106152384274e+00 1.103285942560e+00 1.100520159508e+00 1.097859547465e+00 1.095303084946e+00 1.092862469163e+00 1.090532344234e+00 1.088319883979e+00 1.086224182697e+00 1.084249299027e+00 1.082396807493e+00 1.080662957057e+00 1.079055310774e+00 1.077566187212e+00 1.076200081613e+00 1.074953207590e+00 1.073824004767e+00 1.072813034656e+00 1.071913451208e+00 1.071125070965e+00 1.070444219555e+00 1.069868245550e+00 1.069388957239e+00 1.069004379186e+00 1.068710290406e+00 1.068497593343e+00 1.068364453483e+00 1.068303606347e+00 1.068308309983e+00 1.068371754636e+00 1.068489632754e+00 1.068653024539e+00 1.068853354403e+00 1.069087107241e+00 1.069343923140e+00 1.069620024460e+00 1.069903671850e+00 1.070189945474e+00 1.070472758472e+00 1.070741505557e+00 1.070993950162e+00 1.071216086220e+00 1.071408618434e+00 1.071560202953e+00 1.071663696284e+00 1.071716526134e+00 1.071707705528e+00 1.071635429705e+00 1.071491281254e+00 1.071273230146e+00 1.070971118099e+00 1.070582818391e+00 1.070103700840e+00 1.069528679409e+00 1.068853724149e+00 1.068075357399e+00 1.067190458498e+00 1.066195024833e+00 1.065085469102e+00 1.063860257857e+00 1.062517602411e+00 1.061054890491e+00 1.059471674667e+00 1.057763480224e+00 1.055931581447e+00 1.053976881735e+00 1.051895434669e+00 1.049691060664e+00 1.047361351478e+00 1.044908782624e+00 1.042333426077e+00 1.039637094855e+00 1.036824335862e+00 1.033894558651e+00 1.030852186622e+00 1.027698890737e+00 1.024442666947e+00 1.021083845234e+00 1.017629782918e+00 1.014088472268e+00 1.010460587454e+00 1.006761426093e+00 1.002989972251e+00 9.991637533335e-01 9.952856050816e-01 9.913695558259e-01 9.874273915124e-01 9.834674602130e-01 9.795072295749e-01 9.755582029036e-01 9.716365014305e-01 9.677582512294e-01 9.639384921933e-01 9.601960375069e-01 9.565508408461e-01 9.530206121241e-01 9.496249765075e-01 9.463868492684e-01 9.433252982611e-01 9.404629975367e-01 9.378203277693e-01 9.354235003330e-01 9.332877064426e-01 9.314396970127e-01 9.298993968795e-01 9.286841052850e-01 9.278176486554e-01 9.273136663618e-01 9.271913090800e-01 9.274618192705e-01 9.281430560285e-01 9.292400136154e-01 9.307628247138e-01 9.327191679644e-01 9.351074770855e-01 9.379290043976e-01 9.411819731201e-01 9.448592041994e-01 9.489475503468e-01 9.534405879474e-01 9.583169707792e-01 9.635621360956e-01 9.691528640752e-01 9.750646955655e-01 9.812732920284e-01 9.877483329438e-01 9.944617487808e-01 1.001375589934e+00 1.008465277393e+00 1.015685114679e+00 1.023007690223e+00 1.030396858299e+00 1.037808491967e+00 1.045217102720e+00 1.052572619277e+00 1.059855448280e+00 1.067018798286e+00 1.074032372656e+00 1.080867774557e+00 1.087484074939e+00 1.093863411547e+00 1.099966707065e+00 1.105779747250e+00 1.111267099856e+00 1.116417537881e+00 1.121207678366e+00 1.125618166506e+00 1.129643421653e+00 1.133259351002e+00 1.136473587696e+00 1.139264623109e+00 1.141639700374e+00 1.143595860670e+00 1.145129995816e+00 1.146258660322e+00 1.146975566690e+00 1.147306006876e+00 1.147250286813e+00 1.146832924259e+00 1.146068905790e+00 1.144978744858e+00 1.143590980869e+00 1.141922715855e+00 1.140014517989e+00 1.137885254770e+00 1.135577202930e+00 1.133122433139e+00 1.130556398602e+00 1.127924524458e+00 1.125260446943e+00 1.122614410326e+00 1.120027362997e+00 1.117543757498e+00 1.115214216459e+00 1.113083348296e+00 1.111197866938e+00 1.109606650825e+00 1.108356253698e+00 1.107491996512e+00 1.107055723526e+00 1.107090921820e+00 1.107632493819e+00 1.108718051423e+00 1.110376415500e+00 1.112630272172e+00 1.115501110269e+00 1.118999553183e+00 1.123130698300e+00 1.127892753357e+00 1.133278678999e+00 1.139264867294e+00 1.145831206421e+00 1.152943369856e+00 1.160554739906e+00 1.168623812242e+00 1.177089871567e+00 1.185892802349e+00 1.194963365768e+00 1.204234919922e+00 1.213623940899e+00 1.223060642208e+00 1.232459833432e+00 1.241741704745e+00 1.250833347419e+00 1.259644487074e+00 1.268113677248e+00 1.276155291342e+00 1.283715483477e+00 1.290725997855e+00 1.297130855149e+00 1.302892157252e+00 1.307953575327e+00 1.312305085751e+00 1.315902284833e+00 1.318750679260e+00 1.320837869433e+00 1.322166494493e+00 1.322764882562e+00 1.322638182243e+00 1.321842338542e+00 1.320396342200e+00 1.318367690964e+00 1.315801784750e+00 1.312762169264e+00 1.309322727281e+00 1.305540083786e+00 1.301507487268e+00 1.297277140135e+00 1.292946310588e+00 1.288567301232e+00 1.284226134492e+00 1.279989944381e+00 1.275909570068e+00 1.272066664315e+00 1.268482865439e+00 1.265230073967e+00 1.262323236707e+00 1.259803716778e+00 1.257687383061e+00 1.255973960431e+00 1.254687815664e+00 1.253787314309e+00 1.253287382071e+00 1.253131847803e+00 1.253301645831e+00 1.253743362683e+00 1.254394881899e+00 1.255209440443e+00 1.256089499664e+00 1.256978292792e+00 1.257767838920e+00 1.258376312374e+00 1.258696707320e+00 1.258626537327e+00 1.258064261840e+00 1.256887234633e+00 1.255010989606e+00 1.252307450501e+00 1.248699529947e+00 1.244082139455e+00 1.238388616940e+00 1.231549441962e+00 1.223517418010e+00 1.214279967078e+00 1.203813662325e+00 1.192173890796e+00 1.179390226065e+00 1.165574958274e+00 1.150843179996e+00 1.135356217792e+00 1.119329194821e+00 1.102976025537e+00 1.086600733346e+00 1.070482423163e+00 1.054974258224e+00 1.040416437355e+00 1.027168713066e+00 1.015589903942e+00 1.006000191569e+00 9.995067526195e-01 9.936807560526e-01 9.890952347879e-01 9.864481947051e-01 9.863467977684e-01 9.891025432135e-01 9.946266716855e-01 1.002429076018e+00 1.011783191187e+00 1.021948022999e+00 1.032357261166e+00 1.042767295620e+00 1.053294279902e+00 1.064297777809e+00 1.076204719752e+00 1.089325947120e+00 1.103676664462e+00 1.118913462100e+00 1.134429437080e+00 1.149472899594e+00 1.163361927587e+00 1.175666703558e+00 1.186315421193e+00 1.195576303223e+00 1.203972984082e+00 1.212111835974e+00 1.220468020834e+00 1.229244449601e+00 1.238316972526e+00 1.247256568527e+00 1.255488786522e+00 1.262490634077e+00 1.267950674091e+00 1.271870579532e+00 1.274586396529e+00 1.276668709786e+00 1.278734313255e+00 1.281274186919e+00 1.284482627715e+00 1.288182623046e+00 1.291888676078e+00 1.294949956897e+00 1.296732362294e+00 1.296811154519e+00 1.295109760214e+00 1.291896729576e+00 1.287709679153e+00 1.283203374124e+00 1.278943345596e+00 1.275237140179e+00 1.272075383078e+00 1.269132317079e+00 1.265908392893e+00 1.261926670897e+00 1.256928025919e+00 1.250955544246e+00 1.244407215664e+00 1.237950974236e+00 1.232321368867e+00 1.228124694954e+00 1.225664357484e+00 1.224842681474e+00 1.225202698839e+00 1.226091950109e+00 1.226863938522e+00 1.227071138184e+00 1.226614414207e+00 1.225756632749e+00 1.225019708139e+00 1.225003570054e+00 1.226179100013e+00 1.228699892203e+00 1.232325494341e+00 1.236467170952e+00 1.240334309139e+00 1.243155483198e+00 1.244360296096e+00 1.243594990985e+00 1.240215182130e+00 1.225663764442e+00 1.188422076751e+00 1.116699620409e+00 1.033631423949e+00 9.740121525982e-01 9.693339122288e-01 1.024706339024e+00 1.113987568305e+00 1.199845627075e+00 1.252039066190e+00 1.253836230386e+00 1.203167484549e+00 1.113066584030e+00 1.011881177032e+00 9.396048905962e-01 9.307328738646e-01 9.871557138297e-01 1.075835988456e+00 1.155363832229e+00 1.195389728268e+00 1.181503499153e+00 1.115382983516e+00 1.014856022424e+00 9.138603879420e-01 8.558818132433e-01 8.695433983470e-01 9.418844071987e-01 1.030746889155e+00 1.095938332822e+00 1.112949646585e+00 1.074475877907e+00 9.900413701050e-01 8.865450349037e-01 8.065425188316e-01 7.919153383050e-01 8.489216371126e-01 9.409414645125e-01 1.022060216613e+00 1.060270017897e+00 1.041606615173e+00 9.697971498679e-01 8.672221150604e-01 7.760963035087e-01 7.479159715942e-01 8.039387025221e-01 9.109246810891e-01 1.016368323046e+00 1.080822291656e+00 1.083824637724e+00 1.022951317887e+00 9.146477802917e-01 7.977759240076e-01 7.331009765610e-01 7.691618948725e-01 8.876353027715e-01 1.026897548785e+00 1.134566914564e+00 1.179946603523e+00 1.151409916442e+00 1.055222254338e+00 9.176229735006e-01 7.901256321920e-01 7.441924544858e-01 8.162755032399e-01 9.614940516062e-01 1.110206652512e+00 1.214395474847e+00 1.249627224613e+00 1.210546482109e+00 1.109391402681e+00 9.771872386028e-01 8.648206865484e-01 8.294702596475e-01 8.894290490942e-01 1.003106189335e+00 1.113063895205e+00 1.179479640263e+00 1.184117052921e+00 1.127740512293e+00 1.029072096100e+00 9.245011019343e-01 8.618644588452e-01 8.745542501801e-01 9.504586587584e-01 1.044377346808e+00 1.112893339997e+00 1.129425449914e+00 1.085268903198e+00 9.888984268766e-01 8.669679053154e-01 7.654993828997e-01 7.374145355232e-01 7.989563056187e-01 9.104976820879e-01 1.018978459647e+00 1.087840772239e+00 1.099302055684e+00 1.051397353139e+00 9.565733338602e-01 8.418726389283e-01 7.483623536404e-01 7.185779805839e-01 7.636355102178e-01 8.514782890767e-01 9.394034049405e-01 9.981101290875e-01 1.014441999803e+00 9.885840653044e-01 9.314537038914e-01 8.621587793356e-01 8.034916919357e-01 7.735527747756e-01 7.759735636355e-01 7.987398499853e-01 8.239710655523e-01 8.381585106985e-01 8.363661725134e-01 8.218894983021e-01
 6.023463500882e-01 6.026498224999e-01 6.029060258314e-01 6.031804037396e-01 6.035261732687e-01 6.039496156799e-01 6.044326449857e-01 6.049415511377e-01 6.054274706142e-01 6.058377778149e-01 6.061604499879e-01 6.064443778192e-01 6.067669076947e-01 6.071761203277e-01 6.076780071245e-01 6.082419842015e-01 6.088133621633e-01 6.093180128857e-01 6.097098129087e-01 6.100136062453e-01 6.103173381517e-01 6.107040682097e-01 6.111966070561e-01 6.117679148503e-01 6.123682150861e-01 6.129378640522e-01 6.134168932760e-01 6.137849378102e-01 6.140871393290e-01 6.144197149827e-01 6.148666572186e-01 6.154432085444e-01 6.160888735140e-01 6.167019239306e-01 6.171968416009e-01 6.175562047509e-01 6.178462823957e-01 6.181688761328e-01 6.185947639918e-01 6.191262102366e-01 6.197219962889e-01 6.203240108174e-01 6.208747774172e-01 6.213342505507e-01 6.216993384282e-01 6.220248907798e-01 6.224012471863e-01 6.228911395714e-01 6.234962672307e-01 6.241508345159e-01 6.247652040724e-01 6.252770722619e-01 6.256844184860e-01 6.260463821868e-01 6.264395323311e-01 6.269108394946e-01 6.274667534794e-01 6.280841786117e-01 6.287218878612e-01 6.293222162259e-01 6.298335855708e-01 6.302461365780e-01 6.306124882351e-01 6.310224392546e-01 6.315406854875e-01 6.321714690156e-01 6.328540292571e-01 6.334967085182e-01 6.340394431744e-01 6.344991710616e-01 6.349478272933e-01 6.354462459224e-01 6.360127771991e-01 6.366258923187e-01 6.372639686390e-01 6.379161217379e-01 6.385765758513e-01 6.392286328829e-01 6.398482809642e-01 6.404128813345e-01 6.409307443577e-01 6.414597564669e-01 6.420715867353e-01 6.427945936767e-01 6.435801869445e-01 6.443411542699e-01 6.450031662828e-01 6.455503144903e-01 6.460388944685e-01 6.465622445456e-01 6.471894551764e-01 6.479197185362e-01 6.486924693838e-01 6.494361945694e-01 6.501062663743e-01 6.506988072575e-01 6.512475659955e-01 6.518017048078e-01 6.523991115890e-01 6.530515797997e-01 6.537544196927e-01 6.544931537980e-01 6.552417863253e-01 6.559650177480e-01 6.566311174639e-01 6.572374771919e-01 6.578145569314e-01 6.584176393420e-01 6.591051938962e-01 6.598979462370e-01 6.607528013731e-01 6.615830586704e-01 6.623102976535e-01 6.629211694861e-01 6.634698139291e-01 6.640475752410e-01 6.647256136367e-01 6.655089823825e-01 6.663410533610e-01 6.671420284057e-01 6.678684496041e-01 6.685227043449e-01 6.691414235216e-01 6.697697956493e-01 6.704406982203e-01 6.711668150879e-01 6.719414134636e-01 6.727486029735e-01 6.735619731606e-01 6.743460777033e-01 6.750696676945e-01 6.757317956373e-01 6.763676945824e-01 6.770309249419e-01 6.777655682067e-01 6.785833505323e-01 6.794456818740e-01 6.802852178343e-01 6.810515313644e-01 6.817351610765e-01 6.823743837741e-01 6.830246781973e-01 6.837395892277e-01 6.845439016384e-01 6.854098524018e-01 6.862863858822e-01 6.871163908466e-01 6.878701874274e-01 6.885518774550e-01 6.892108621771e-01 6.899112282514e-01 6.906875168568e-01 6.915330228180e-01 6.924085448800e-01 6.932609507532e-01 6.940515643417e-01 6.947771423436e-01 6.954716096053e-01 6.961729373879e-01 6.969187696621e-01 6.977201438284e-01 6.985635513380e-01 6.994132869555e-01 7.002300372097e-01 7.009962136378e-01 7.017157418648e-01 7.024174314631e-01 7.031353639297e-01 7.038965308874e-01 7.046970035124e-01 7.055158452757e-01 7.063256282743e-01 7.071036540154e-01 7.078445718695e-01 7.085614692847e-01 7.092797852325e-01 7.100207212798e-01 7.107881527081e-01 7.115755629935e-01 7.123639207095e-01 7.131332773079e-01 7.138799035816e-01 7.146154081472e-01 7.153548510077e-01 7.161065311462e-01 7.168722475885e-01 7.176425642367e-01 7.184079089085e-01 7.191680454698e-01 7.199281570511e-01 7.206960626093e-01 7.214717992413e-01 7.222461932212e-01 7.230144410463e-01 7.237702059572e-01 7.245188842717e-01 7.252749686051e-01 7.260404077873e-01 7.268118558839e-01 7.275779693226e-01 7.283254285463e-01 7.290588674132e-01 7.297858346107e-01 7.305197354872e-01 7.312623092182e-01 7.320036631920e-01 7.327368653005e-01 7.334561358914e-01 7.341710406572e-01 7.348935646870e-01 7.356274071401e-01 7.363663416946e-01 7.370992222760e-01 7.378227420031e-01 7.385401089714e-01 7.392609314579e-01 7.399932113037e-01 7.407290827936e-01 7.414573194344e-01 7.421714490384e-01 7.428742851955e-01 7.435772861038e-01 7.442844755340e-01 7.449935516665e-01 7.456938562443e-01 7.463800143472e-01 7.470574972156e-01 7.477373352929e-01 7.484232192613e-01 7.491126525145e-01 7.497983122532e-01 7.504738765222e-01 7.511442128091e-01 7.518194286292e-01 7.524998089782e-01 7.531796673811e-01 7.538510679930e-01 7.545128170959e-01 7.551663252325e-01 7.558192445797e-01 7.564747486405e-01 7.571262665200e-01 7.577667445295e-01 7.583998130269e-01 7.590283003099e-01 7.596576454796e-01 7.602884095530e-01 7.609165955925e-01 7.615373863623e-01 7.621528095088e-01 7.627686137820e-01 7.633820137744e-01 7.639906066944e-01 7.645946351352e-01 7.651918841204e-01 7.657814094180e-01 7.663708343819e-01 7.669596670624e-01 7.675387714537e-01 7.681110718431e-01 7.686779272894e-01 7.692416676405e-01 7.698046678800e-01 7.703671125762e-01 7.709243553313e-01 7.714742291262e-01 7.720186649367e-01 7.725585849272e-01 7.730939213961e-01 7.736277939267e-01 7.741559055742e-01 7.746766065769e-01 7.751920349004e-01 7.757042389393e-01 7.762104497568e-01 7.767116399232e-01 7.772091178835e-01 7.776997167652e-01 7.781867094658e-01 7.786696246408e-01 7.791449824766e-01 7.796138363134e-01 7.800785410488e-01 7.805385304105e-01 7.809923821238e-01 7.814423201891e-01 7.818860268562e-01 7.823236127905e-01 7.827553193555e-01 7.831811117858e-01 7.836008624629e-01 7.840145106754e-01 7.844251222108e-01 7.848296935995e-01 7.852285721381e-01 7.856200513162e-01 7.860038841711e-01 7.863795869196e-01 7.867511921613e-01 7.871180630755e-01 7.874802749944e-01 7.878358021144e-01 7.881860333315e-01 7.885283171001e-01 7.888649198710e-01 7.891940916741e-01 7.895175817333e-01 7.898339916318e-01 7.901471268608e-01 7.904533034362e-01 7.907525913170e-01 7.910464382085e-01 7.913323401547e-01 7.916105741795e-01 7.918816450694e-01 7.921469524537e-01 7.924060144937e-01 7.926605689600e-01 7.929086519690e-01 7.931493054223e-01 7.933813520582e-01 7.936077750408e-01 7.938256586771e-01 7.940383288533e-01 7.942477871616e-01 7.944499326109e-01 7.946453601315e-01 7.948324167113e-01 7.950116695235e-01 7.951850595902e-01 7.953512462002e-01 7.955113800498e-01 7.956678385480e-01 7.958170727140e-01 7.959584070032e-01 7.960912028244e-01 7.962169444805e-01 7.963360662963e-01 7.964501442147e-01 7.965592671245e-01 7.966594871464e-01 7.967504993191e-01 7.968364227649e-01 7.969139879012e-01 7.969853314824e-01 7.970498083771e-01 7.971071699233e-01 7.971572552634e-01 7.972007132213e-01 7.972360151420e-01 7.972639368313e-01 7.972848877999e-01 7.973012987778e-01 7.973095545307e-01 7.973117256840e-01 7.973040817668e-01 7.972908349643e-01 7.972713116344e-01 7.972437334456e-01 7.972100938882e-01 7.971703363727e-01 7.971228607753e-01 7.970686936191e-01 7.970078883073e-01 7.969382669574e-01 7.968627485191e-01 7.967830019623e-01 7.966949862385e-01 7.966008527646e-01 7.964999657940e-01 7.963908678470e-01 7.962749406028e-01 7.961539731630e-01 7.960251350303e-01 7.958888060147e-01 7.957477743670e-01 7.955986065334e-01 7.954451740576e-01 7.952838392377e-01 7.951147269991e-01 7.949411702913e-01 7.947598830154e-01 7.945724988645e-01 7.943795413153e-01 7.941808793511e-01 7.939742227463e-01 7.937609197970e-01 7.935427155101e-01 7.933182900895e-01 7.930879570019e-01 7.928495686197e-01 7.926058623277e-01 7.923566092882e-01 7.921018985684e-01 7.918418301535e-01 7.915756265760e-01 7.913032840040e-01 7.910249507564e-01 7.907427151603e-01 7.904528823280e-01 7.901597489637e-01 7.898627018927e-01 7.895581683151e-01 7.892472807994e-01 7.889309151069e-01 7.886099981500e-01 7.882839039543e-01 7.879544038501e-01 7.876183110700e-01 7.872773198558e-01 7.869327619898e-01 7.865802833667e-01 7.862243012770e-01 7.858655673283e-01 7.855022956213e-01 7.851337960472e-01 7.847613717805e-01 7.843845081528e-01 7.840048472749e-01 7.836193688474e-01 7.832291971106e-01 7.828374137158e-01 7.824422068254e-01 7.820438486400e-01 7.816398929137e-01 7.812338539604e-01 7.808242299341e-01 7.804123640634e-01 7.799984005293e-01 7.795805644493e-01 7.791596799060e-01 7.787354952491e-01 7.783097541391e-01 7.778816033815e-01 7.774507508092e-01 7.770204586238e-01 7.765865095680e-01 7.761488384895e-01 7.757095560372e-01 7.752703110609e-01 7.748280847157e-01 7.743857443623e-01 7.739408019554e-01 7.734956559658e-01 7.730495483173e-01 7.726019893365e-01 7.721536927309e-01 7.717057245999e-01 7.712569185508e-01 7.708081919361e-01 7.703597235214e-01 7.699099116238e-01 7.694618179894e-01 7.690143287085e-01 7.685673768926e-01 7.681209141226e-01 7.676752392048e-01 7.672295991360e-01 7.667879884355e-01 7.663447660757e-01 7.659050364626e-01 7.654661175603e-01 7.650290852454e-01 7.645947398760e-01 7.641623422720e-01 7.637329939462e-01 7.633061354007e-01 7.628815777058e-01 7.624601186897e-01 7.620412801279e-01 7.616272880971e-01 7.612162796606e-01 7.608091999003e-01 7.604056968765e-01 7.600063954018e-01 7.596108556117e-01 7.592198155832e-01 7.588361916707e-01 7.584547473921e-01 7.580784206226e-01 7.577078154021e-01 7.573429103512e-01 7.569834313568e-01 7.566293391105e-01 7.562818548934e-01 7.559411916074e-01 7.556064297944e-01 7.552775903390e-01 7.549556136088e-01 7.546427839901e-01 7.543359543906e-01 7.540358872402e-01 7.537449968476e-01 7.534609148271e-01 7.531853292734e-01 7.529180762063e-01 7.526578789907e-01 7.524081367541e-01 7.521676677059e-01 7.519340778728e-01 7.517115578156e-01 7.514978051066e-01 7.512935487168e-01 7.510994546907e-01 7.509146998359e-01 7.507417815245e-01 7.505795525403e-01 7.504260819989e-01 7.502850928961e-01 7.501548643980e-01 7.500349251886e-01 7.499269480026e-01 7.498309038921e-01 7.497462286640e-01 7.496746187538e-01 7.496135502124e-01 7.495666992005e-01 7.495311917265e-01 7.495077852756e-01 7.494988504165e-01 7.495018425832e-01 7.495190085401e-01 7.495485883305e-01 7.495930396393e-01 7.496502784689e-01 7.497207010961e-01 7.498058468462e-01 7.499060886248e-01 7.500193437065e-01 7.501479474959e-01 7.502916352305e-01 7.504490798052e-01 7.506221482996e-01 7.508113651051e-01 7.510141371178e-01 7.512337428838e-01 7.514690866977e-01 7.517181324089e-01 7.519859240251e-01 7.522668421574e-01 7.525655803656e-01 7.528806589180e-01 7.532114340055e-01 7.535588160947e-01 7.539225991156e-01 7.543023218555e-01 7.547001318542e-01 7.551135045150e-01 7.555456303826e-01 7.559936231287e-01 7.564566589674e-01 7.569383325570e-01 7.574378999348e-01 7.579542467888e-01 7.584868244369e-01 7.590371649775e-01 7.596049147140e-01 7.601908288578e-01 7.607934145132e-01 7.614140107599e-01 7.620527130282e-01 7.627077637738e-01 7.633817390239e-01 7.640730880432e-01 7.647819405575e-01 7.655082600854e-01 7.662518044433e-01 7.670136932074e-01 7.677929117583e-01 7.685894379950e-01 7.694033617493e-01 7.702354450779e-01 7.710848849744e-01 7.719512579704e-01 7.728346619308e-01 7.737360776670e-01 7.746547402427e-01 7.755912883154e-01 7.765439468208e-01 7.775138875895e-01 7.785010437846e-01 7.795054784133e-01 7.805268770751e-01 7.815659291553e-01 7.826201902471e-01 7.836900857273e-01 7.847778321477e-01 7.858825652046e-01 7.870023100685e-01 7.881387326152e-01 7.892904314553e-01 7.904582901362e-01 7.916415680097e-01 7.928406686514e-01 7.940549016933e-01 7.952849683015e-01 7.965297645493e-01 7.977886158130e-01 7.990637162526e-01 8.003518447918e-01 8.016550836839e-01 8.029734300090e-01 8.043038166096e-01 8.056485296261e-01 8.070076061685e-01 8.083782237015e-01 8.097628713514e-01 8.111618664260e-01 8.125717633644e-01 8.139953987320e-01 8.154295264779e-01 8.168768767184e-01 8.183365981509e-01 8.198076729182e-01 8.212887574365e-01 8.227814342091e-01 8.242857393074e-01 8.258006063271e-01 8.273227767682e-01 8.288582182503e-01 8.304013405438e-01 8.319546194366e-01 8.335169352313e-01 8.350880467819e-01 8.366686814661e-01 8.382565938969e-01 8.398533224578e-01 8.414566131449e-01 8.430680261295e-01 8.446866825832e-01 8.463120950787e-01 8.479430845625e-01 8.495808530565e-01 8.512251275668e-01 8.528734582347e-01 8.545289676093e-01 8.561885539207e-01 8.578520531875e-01 8.595209014547e-01 8.611932262205e-01 8.628691090788e-01 8.645487621445e-01 8.662310522664e-01 8.679162442715e-01 8.696030526055e-01 8.712933526485e-01 8.729841556847e-01 8.746772835085e-01 8.763715200839e-01 8.780650076434e-01 8.797594625709e-01 8.814524949653e-01 8.831486784416e-01 8.848423054449e-01 8.865333209563e-01 8.882256322051e-01 8.899144993009e-01 8.916020984063e-01 8.932876155887e-01 8.949691827447e-01 8.966489422988e-01 8.983249868924e-01 8.999968449184e-01 9.016660687121e-01 9.033289307474e-01 9.049870572111e-01 9.066421352902e-01 9.082908313879e-01 9.099336702117e-01 9.115691502199e-01 9.132004595278e-01 9.148237054342e-01 9.164398687846e-01 9.180496663408e-01 9.196498092169e-01 9.212436342417e-01 9.228277361015e-01 9.244037841013e-01 9.259715509081e-01 9.275276423443e-01 9.290769566593e-01 9.306138315139e-01 9.321428039689e-01 9.336597673819e-01 9.351645947485e-01 9.366597045968e-01 9.381433004459e-01 9.396141545456e-01 9.410743619135e-01 9.425203748340e-01 9.439553665362e-01 9.453760407725e-01 9.467833507304e-01 9.481771547920e-01 9.495563527000e-01 9.509227771214e-01 9.522734896054e-01 9.536115933775e-01 9.549326239043e-01 9.562380042966e-01 9.575294363057e-01 9.588045060491e-01 9.600645275259e-01 9.613068625680e-01 9.625335478729e-01 9.637419514891e-01 9.649352575425e-01 9.661110734975e-01 9.672682069152e-01 9.684079565683e-01 9.695299880175e-01 9.706341711473e-01 9.717199685099e-01 9.727871368758e-01 9.738368563515e-01 9.748658427023e-01 9.758757473106e-01 9.768678999620e-01 9.778386680552e-01 9.787915360604e-01 9.797232546197e-01 9.806358253279e-01 9.815283952496e-01 9.824005910493e-01 9.832519853038e-01 9.840830032820e-01 9.848944151540e-01 9.856843925528e-01 9.864531944542e-01 9.872013017794e-01 9.879292163979e-01 9.886365533838e-01 9.893205135122e-01 9.899847616167e-01 9.906287541607e-01 9.912491449954e-01 9.918506977050e-01 9.924270098147e-01 9.929866760828e-01 9.935227011644e-01 9.940357684797e-01 9.945306916956e-01 9.950010189080e-01 9.954526701380e-01 9.958813168897e-01 9.962889698530e-01 9.966765255691e-01 9.970419218305e-01 9.973873123540e-01 9.977100225288e-01 9.980146439831e-01 9.982973101713e-01 9.985585352886e-01 9.988003833443e-01 9.990205688860e-01 9.992232950958e-01 9.994023987247e-01 9.995636947162e-01 9.997057189065e-01 9.998269304389e-01 9.999304263201e-01 1.000014341062e+00 1.000081298784e+00 1.000127884961e+00 1.000157067175e+00 1.000168492836e+00 1.000163034570e+00 1.000141016171e+00 1.000100229785e+00 1.000044229697e+00 9.999715973010e-01 9.998832356625e-01 9.997795168712e-01 9.996606887313e-01 9.995283629038e-01 9.993807772235e-01 9.992207389228e-01 9.990462753623e-01 9.988595165745e-01 9.986614941003e-01 9.984507374778e-01 9.982295087165e-01 9.979974060175e-01 9.977557555272e-01 9.975046557954e-01 9.972435013961e-01 9.969759234240e-01 9.966992738188e-01 9.964156968833e-01 9.961260778390e-01 9.958315044646e-01 9.955315761492e-01 9.952260660485e-01 9.949185615178e-01 9.946060134670e-01 9.942916680927e-01 9.939775593963e-01 9.936616971190e-01 9.933472291776e-01 9.930317047804e-01 9.927202671783e-01 9.924094804170e-01 9.921037254900e-01 9.918021622760e-01 9.915037987059e-01 9.912133391877e-01 9.909275367017e-01 9.906522360126e-01 9.903830037385e-01 9.901257123269e-01 9.898767339503e-01 9.896405417134e-01 9.894160937409e-01 9.892052470038e-01 9.890100967219e-01 9.888287682129e-01 9.886652907071e-01 9.885167079352e-01 9.883881751174e-01 9.882789699965e-01 9.881891808093e-01 9.881224966367e-01 9.880763391284e-01 9.880547300688e-01 9.880558161555e-01 9.880837328351e-01 9.881362221967e-01 9.882174521417e-01 9.883281931116e-01 9.884656159604e-01 9.886357849081e-01 9.888363780021e-01 9.890696320128e-01 9.893363099933e-01 9.896365091415e-01 9.899744444510e-01 9.903456899685e-01 9.907552563157e-01 9.912035654001e-01 9.916899123315e-01 9.922166547007e-01 9.927828793211e-01 9.933931709522e-01 9.940418757992e-01 9.947372678205e-01 9.954753313688e-01 9.962577104960e-01 9.970854507991e-01 9.979590141650e-01 9.988818465401e-01 9.998497024663e-01 1.000867998844e+00 1.001933067147e+00 1.003048238672e+00 1.004212368906e+00 1.005427103568e+00 1.006692812495e+00 1.008009628926e+00 1.009378590452e+00 1.010796272426e+00 1.012269118385e+00 1.013791893657e+00 1.015368488803e+00 1.016996973235e+00 1.018678284277e+00 1.020412029960e+00 1.022199426435e+00 1.024039279668e+00 1.025932746825e+00 1.027877720774e+00 1.029876287836e+00 1.031926896719e+00 1.034027970489e+00 1.036181492664e+00 1.038387602670e+00 1.040643703507e+00 1.042950261417e+00 1.045306821885e+00 1.047711581950e+00 1.050166624120e+00 1.052670137576e+00 1.055220277829e+00 1.057817362315e+00 1.060461250806e+00 1.063148023551e+00 1.065879937962e+00 1.068657847676e+00 1.071474742464e+00 1.074335225654e+00 1.077235862922e+00 1.080174245422e+00 1.083150508155e+00 1.086164473316e+00 1.089214828440e+00 1.092296709974e+00 1.095414501645e+00 1.098560523718e+00 1.101737551576e+00 1.104944289113e+00 1.108177080822e+00 1.111437093935e+00 1.114718712333e+00 1.118026151807e+00 1.121350240227e+00 1.124697253190e+00 1.128058067259e+00 1.131436433852e+00 1.134828564518e+00 1.138230979898e+00 1.141646074776e+00 1.145064687744e+00 1.148494588159e+00 1.151924237193e+00 1.155358898038e+00 1.158793693821e+00 1.162225971118e+00 1.165654534188e+00 1.169074986805e+00 1.172492117139e+00 1.175893247230e+00 1.179288485645e+00 1.182662924439e+00 1.186025474291e+00 1.189366857463e+00 1.192686233474e+00 1.195984973235e+00 1.199252914221e+00 1.202500067634e+00 1.205709096030e+00 1.208891620400e+00 1.212035340674e+00 1.215141963709e+00 1.218211260612e+00 1.221236143405e+00 1.224220128808e+00 1.227151944751e+00 1.230041944138e+00 1.232873599828e+00 1.235656344179e+00 1.238380861127e+00 1.241047181426e+00 1.243654480510e+00 1.246194869499e+00 1.248674326750e+00 1.251081723950e+00 1.253423600100e+00 1.255688646554e+00 1.257882016446e+00 1.259998308272e+00 1.262033609392e+00 1.263990572921e+00 1.265860017458e+00 1.267650086929e+00 1.269346273174e+00 1.270958115938e+00 1.272474893471e+00 1.273898932886e+00 1.275229838438e+00 1.276459092412e+00 1.277593970076e+00 1.278623027192e+00 1.279554237464e+00 1.280376549062e+00 1.281095078820e+00 1.281706477148e+00 1.282205733893e+00 1.282600754070e+00 1.282876418960e+00 1.283047087633e+00 1.283097388347e+00 1.283038057240e+00 1.282860011031e+00 1.282564593292e+00 1.282156801618e+00 1.281622796105e+00 1.280981381032e+00 1.280211410640e+00 1.279329568557e+00 1.278324536521e+00 1.277202378910e+00 1.275962169854e+00 1.274599762062e+00 1.273126672964e+00 1.271527637321e+00 1.269821153805e+00 1.267991566615e+00 1.266052954318e+00 1.263998307277e+00 1.261832641861e+00 1.259562630144e+00 1.257177028934e+00 1.254693396409e+00 1.252098940781e+00 1.249410889095e+00 1.246618616980e+00 1.243733547741e+00 1.240757672343e+00 1.237687663342e+00 1.234538198150e+00 1.231300889576e+00 1.227991077187e+00 1.224602945608e+00 1.221148223899e+00 1.217626621037e+00 1.214043544666e+00 1.210408645702e+00 1.206717784183e+00 1.202986042253e+00 1.199211051715e+00 1.195404023388e+00 1.191567778032e+00 1.187706701165e+00 1.183830777155e+00 1.179942130601e+00 1.176051542788e+00 1.172158911247e+00 1.168278382804e+00 1.164407936353e+00 1.160559835784e+00 1.156737595885e+00 1.152950296712e+00 1.149202758347e+00 1.145498645510e+00 1.141851160202e+00 1.138258315518e+00 1.134733920913e+00 1.131276328374e+00 1.127897075957e+00 1.124600443797e+00 1.121388649668e+00 1.118272423716e+00 1.115248439958e+00 1.112328784840e+00 1.109512514022e+00 1.106807037971e+00 1.104213267227e+00 1.101735562751e+00 1.099377051827e+00 1.097136858682e+00 1.095020795827e+00 1.093026505405e+00 1.091158299727e+00 1.089414936630e+00 1.087795690448e+00 1.086301668544e+00 1.084929552946e+00 1.083680390044e+00 1.082550318578e+00 1.081538249495e+00 1.080638763256e+00 1.079852038420e+00 1.079172370951e+00 1.078594949635e+00 1.078117917892e+00 1.077734599154e+00 1.077438351066e+00 1.077224632798e+00 1.077089633001e+00 1.077025266409e+00 1.077024900638e+00 1.077084156851e+00 1.077193535660e+00 1.077346896265e+00 1.077539632239e+00 1.077760675105e+00 1.078007605856e+00 1.078267399098e+00 1.078538690639e+00 1.078809291391e+00 1.079076459427e+00 1.079331104906e+00 1.079564919137e+00 1.079775519314e+00 1.079949481043e+00 1.080086691734e+00 1.080176682883e+00 1.080216692641e+00 1.080197618931e+00 1.080114284835e+00 1.079965838632e+00 1.079738768150e+00 1.079435817516e+00 1.079047766168e+00 1.078571217122e+00 1.078002646348e+00 1.077337133339e+00 1.076572228840e+00 1.075702163401e+00 1.074726919802e+00 1.073641526525e+00 1.072444965171e+00 1.071132917292e+00 1.069708077188e+00 1.068161615297e+00 1.066497651264e+00 1.064714177075e+00 1.062809671241e+00 1.060785150050e+00 1.058638833870e+00 1.056374055478e+00 1.053988106557e+00 1.051484768315e+00 1.048864083361e+00 1.046130966747e+00 1.043285445855e+00 1.040331619724e+00 1.037274496137e+00 1.034115044528e+00 1.030864490401e+00 1.027521023805e+00 1.024098646589e+00 1.020599321129e+00 1.017032744188e+00 1.013408430629e+00 1.009734052005e+00 1.006025838049e+00 1.002287236097e+00 9.985371681642e-01 9.947884392002e-01 9.910526651298e-01 9.873470102225e-01 9.836895181709e-01 9.800963526001e-01 9.765838286496e-01 9.731748983241e-01 9.698880801420e-01 9.667436853010e-01 9.637620062107e-01 9.609694919785e-01 9.583807010717e-01 9.560247761740e-01 9.539211565052e-01 9.520892332824e-01 9.505571150285e-01 9.493369181400e-01 9.484578051577e-01 9.479298963256e-01 9.477755507813e-01 9.480094915599e-01 9.486421173197e-01 9.496902951124e-01 9.511584883189e-01 9.530545992718e-01 9.553813701710e-01 9.581408839560e-01 9.613270657248e-01 9.649410003863e-01 9.689666780054e-01 9.733957711283e-01 9.782148427499e-01 9.834022274227e-01 9.889418034489e-01 9.948049677002e-01 1.000970558831e+00 1.007404403159e+00 1.014085257173e+00 1.020972770179e+00 1.028035950309e+00 1.035244249721e+00 1.042552953950e+00 1.049938997870e+00 1.057349156579e+00 1.064764920692e+00 1.072134998248e+00 1.079428580373e+00 1.086617373321e+00 1.093652473565e+00 1.100517971049e+00 1.107166388600e+00 1.113579979835e+00 1.119724033750e+00 1.125573636688e+00 1.131106903962e+00 1.136295382256e+00 1.141131155338e+00 1.145583500230e+00 1.149650862708e+00 1.153309098847e+00 1.156558613256e+00 1.159390067946e+00 1.161792780115e+00 1.163778747927e+00 1.165333159357e+00 1.166476745789e+00 1.167203377951e+00 1.167529062523e+00 1.167463875121e+00 1.167022824420e+00 1.166227274092e+00 1.165087443126e+00 1.163638360649e+00 1.161894861494e+00 1.159891980947e+00 1.157655937492e+00 1.155218198132e+00 1.152619630296e+00 1.149890465417e+00 1.147075666241e+00 1.144213430404e+00 1.141347164451e+00 1.138525736018e+00 1.135792176681e+00 1.133195259391e+00 1.130785750881e+00 1.128610652402e+00 1.126721697721e+00 1.125168168548e+00 1.123997699918e+00 1.123256460318e+00 1.122992640900e+00 1.123244557595e+00 1.124049373363e+00 1.125444803139e+00 1.127454911436e+00 1.130104941225e+00 1.133408693971e+00 1.137374462341e+00 1.142001823880e+00 1.147284274765e+00 1.153204179331e+00 1.159733743590e+00 1.166844919613e+00 1.174491598958e+00 1.182623903483e+00 1.191184567026e+00 1.200112042546e+00 1.209331763402e+00 1.218773283503e+00 1.228356574334e+00 1.237995667483e+00 1.247616948914e+00 1.257123021628e+00 1.266448012515e+00 1.275494190749e+00 1.284193979465e+00 1.292468872169e+00 1.300244586785e+00 1.307472418004e+00 1.314073716627e+00 1.320022610933e+00 1.325255879891e+00 1.329757170159e+00 1.333495890483e+00 1.336453863199e+00 1.338641509051e+00 1.340039962903e+00 1.340688599302e+00 1.340590638719e+00 1.339787736847e+00 1.338317430179e+00 1.336223794078e+00 1.333570679898e+00 1.330399262629e+00 1.326796496926e+00 1.322806957559e+00 1.318520597306e+00 1.313996113873e+00 1.309309414893e+00 1.304540597047e+00 1.299737473077e+00 1.294995304525e+00 1.290346786323e+00 1.285876514524e+00 1.281618992896e+00 1.277626913899e+00 1.273944275793e+00 1.270586950260e+00 1.267604904016e+00 1.264982400571e+00 1.262756445531e+00 1.260902329116e+00 1.259420389226e+00 1.258291003292e+00 1.257469125189e+00 1.256939568877e+00 1.256622632765e+00 1.256485137718e+00 1.256438748059e+00 1.256416407159e+00 1.256329117604e+00 1.256078452496e+00 1.255573946762e+00 1.254695268254e+00 1.253354700881e+00 1.251420447167e+00 1.248804994641e+00 1.245389458932e+00 1.241083173351e+00 1.235799021197e+00 1.229454723585e+00 1.222008216727e+00 1.213397344597e+00 1.203635536293e+00 1.192711396813e+00 1.180682463959e+00 1.167618106369e+00 1.153624178594e+00 1.138866734838e+00 1.123508305310e+00 1.107800662217e+00 1.091983776047e+00 1.076366736059e+00 1.061271941983e+00 1.047039136355e+00 1.034033136594e+00 1.022596418698e+00 1.014364817827e+00 1.006580911958e+00 9.998455453613e-01 9.949045653729e-01 9.924221421894e-01 9.927753637333e-01 9.959424528241e-01 1.001495324517e+00 1.008752224167e+00 1.017003975948e+00 1.025710921204e+00 1.034639728518e+00 1.043926218767e+00 1.053945767739e+00 1.065135196632e+00 1.077810771652e+00 1.091986105411e+00 1.107300659547e+00 1.123113763636e+00 1.138645127565e+00 1.153173387651e+00 1.166233384210e+00 1.177725617776e+00 1.187896489003e+00 1.197242233238e+00 1.206349373060e+00 1.215671517030e+00 1.225392895867e+00 1.235364453286e+00 1.245145653594e+00 1.254150375704e+00 1.261849486769e+00 1.267939744706e+00 1.272432157357e+00 1.275674497713e+00 1.278259916753e+00 1.280818207759e+00 1.283856081555e+00 1.287576661312e+00 1.291812610247e+00 1.296078507687e+00 1.299723356520e+00 1.302107605953e+00 1.302803579407e+00 1.301723711130e+00 1.299128539246e+00 1.295535239151e+00 1.291581372155e+00 1.287811317109e+00 1.284509340844e+00 1.281634419681e+00 1.278845550986e+00 1.275625401906e+00 1.271485603484e+00 1.266163413216e+00 1.259707271429e+00 1.252530208931e+00 1.245315254519e+00 1.238833446210e+00 1.233716334911e+00 1.230301343013e+00 1.228515268088e+00 1.227919886838e+00 1.227863972313e+00 1.227695594631e+00 1.226953969481e+00 1.225523217620e+00 1.223651503064e+00 1.221854480766e+00 1.220735789910e+00 1.220781166530e+00 1.222164388847e+00 1.224680930183e+00 1.227778359044e+00 1.230730932385e+00 1.232868499910e+00 1.233825874136e+00 1.233614125233e+00 1.231148896449e+00 1.207333630756e+00 1.156423059333e+00 1.078836180203e+00 1.001425513177e+00 9.589486023853e-01 9.755921417354e-01 1.045401375598e+00 1.137024967452e+00 1.215093885824e+00 1.253927553197e+00 1.241432987053e+00 1.179792708896e+00 1.085896240526e+00 9.909631322205e-01 9.343357278774e-01 9.429422872919e-01 1.008581637963e+00 1.094989569400e+00 1.163938645381e+00 1.189861444656e+00 1.162892628087e+00 1.088962811109e+00 9.899054593351e-01 9.022355241747e-01 8.662840388332e-01 8.990583084734e-01 9.775353079310e-01 1.059502316324e+00 1.109588826211e+00 1.108242903024e+00 1.052563070890e+00 9.564578462187e-01 8.516054926705e-01 7.840447357255e-01 7.911180246824e-01 8.658222912345e-01 9.637860739958e-01 1.040368611771e+00 1.067545971205e+00 1.035256958681e+00 9.509159253046e-01 8.408468102899e-01 7.514136889669e-01 7.346056739733e-01 8.031116297612e-01 9.149528776342e-01 1.016796952459e+00 1.072007358195e+00 1.063419213208e+00 9.920077028627e-01 8.781234660634e-01 7.654197051896e-01 7.171841268332e-01 7.727005865139e-01 9.000180403098e-01 1.035770955275e+00 1.131748529490e+00 1.161464308490e+00 1.117098308765e+00 1.008940871186e+00 8.683746794757e-01 7.533601540548e-01 7.350854998572e-01 8.311926820998e-01 9.826917245942e-01 1.122782557772e+00 1.209639461805e+00 1.224005939045e+00 1.165341307910e+00 1.051356224124e+00 9.201390757659e-01 8.295350651535e-01 8.319538825404e-01 9.232830101039e-01 1.047816002752e+00 1.150343060266e+00 1.197260651670e+00 1.175979938880e+00 1.092778840057e+00 9.731687772373e-01 8.630374912137e-01 8.188451191013e-01 8.673905853706e-01 9.759625488714e-01 1.087702310431e+00 1.158871650454e+00 1.165985849039e+00 1.103668598903e+00 9.836788678085e-01 8.368710062243e-01 7.171611739564e-01 6.888985138842e-01 7.670356174500e-01 8.966071381004e-01 1.016200941893e+00 1.088515257813e+00 1.097307506274e+00 1.042643786815e+00 9.391827601734e-01 8.165942694391e-01 7.193263951437e-01 6.923891111285e-01 7.437843960863e-01 8.355722364441e-01 9.229885343810e-01 9.778194800876e-01 9.890715149797e-01 9.594408741162e-01 9.024216973272e-01 8.391388845457e-01 7.923145246587e-01 7.762523255376e-01 7.884733784821e-01 8.129971045611e-01 8.319797780923e-01 8.344468618831e-01 8.189911464887e-01 7.928196137945e-01
 6.190605654297e-01 6.193256364946e-01 6.195420959298e-01 6.197803751943e-01 6.200918089805e-01 6.204840732541e-01 6.209380914559e-01 6.214184247207e-01 6.218722804652e-01 6.222453799590e-01 6.225262615848e-01 6.227705246060e-01 6.230560734169e-01 6.234322059889e-01 6.239029142052e-01 6.244370272215e-01 6.249771321043e-01 6.254459959979e-01 6.257961352340e-01 6.260566107223e-01 6.263210977458e-01 6.266713897269e-01 6.271318012968e-01 6.276731386237e-01 6.282413164892e-01 6.287739674576e-01 6.292121947087e-01 6.295368364237e-01 6.297978704258e-01 6.300923903222e-01 6.305039150468e-01 6.310473995044e-01 6.316602289667e-01 6.322378188016e-01 6.326948086453e-01 6.330122934888e-01 6.332600459192e-01 6.335448838909e-01 6.339345036793e-01 6.344337317112e-01 6.349977059285e-01 6.355652383577e-01 6.360806316939e-01 6.365048263336e-01 6.368331733705e-01 6.371234040147e-01 6.374634877264e-01 6.379192047623e-01 6.384918155589e-01 6.391159691576e-01 6.397008834106e-01 6.401817300940e-01 6.405560478610e-01 6.408831823032e-01 6.412414244835e-01 6.416794442156e-01 6.422040620453e-01 6.427921386336e-01 6.434010196996e-01 6.439729122908e-01 6.444556599454e-01 6.448381042930e-01 6.451728799033e-01 6.455490813677e-01 6.460330408797e-01 6.466340163409e-01 6.472915103914e-01 6.479096651007e-01 6.484290176777e-01 6.488616377114e-01 6.492765029185e-01 6.497396878300e-01 6.502731694005e-01 6.508583425964e-01 6.514721950428e-01 6.521006977608e-01 6.527337934457e-01 6.533568231119e-01 6.539467948370e-01 6.544821018319e-01 6.549714995159e-01 6.554721622051e-01 6.560573533389e-01 6.567522043988e-01 6.575137764502e-01 6.582523469762e-01 6.588938531116e-01 6.594164186161e-01 6.598767698142e-01 6.603680840031e-01 6.609638729382e-01 6.616688876159e-01 6.624215985106e-01 6.631467771828e-01 6.637959864283e-01 6.643620692798e-01 6.648801817894e-01 6.654045941160e-01 6.659745829761e-01 6.666044443420e-01 6.672883570452e-01 6.680081757698e-01 6.687367815625e-01 6.694379186265e-01 6.700819196685e-01 6.706669538155e-01 6.712226939406e-01 6.718027871187e-01 6.724677657269e-01 6.732400812110e-01 6.740762219134e-01 6.748887195647e-01 6.755998917994e-01 6.761925966829e-01 6.767197470134e-01 6.772726696195e-01 6.779255271454e-01 6.786877460884e-01 6.795038824980e-01 6.802924766178e-01 6.810062510168e-01 6.816471977731e-01 6.822474385210e-01 6.828536683522e-01 6.835021529583e-01 6.842103646414e-01 6.849714211470e-01 6.857690448269e-01 6.865749956745e-01 6.873481160671e-01 6.880547094361e-01 6.886971358267e-01 6.893125156991e-01 6.899578821555e-01 6.906802909813e-01 6.914886224193e-01 6.923441173653e-01 6.931759938429e-01 6.939285224825e-01 6.945966440468e-01 6.952206584352e-01 6.958550322537e-01 6.965602427937e-01 6.973561320371e-01 6.982165866872e-01 6.990863685125e-01 6.999080912602e-01 7.006504044746e-01 7.013204213348e-01 7.019677298057e-01 7.026585503934e-01 7.034271559802e-01 7.042670528859e-01 7.051372411397e-01 7.059832412799e-01 7.067662690276e-01 7.074840035635e-01 7.081693986912e-01 7.088644152512e-01 7.096034711985e-01 7.103989254977e-01 7.112390585301e-01 7.120853637852e-01 7.128978550822e-01 7.136592413075e-01 7.143730986976e-01 7.150697836868e-01 7.157844118829e-01 7.165420685448e-01 7.173404127180e-01 7.181580720306e-01 7.189663911791e-01 7.197423458000e-01 7.204822498164e-01 7.211980723737e-01 7.219159835165e-01 7.226567614208e-01 7.234245060609e-01 7.242135732033e-01 7.250024180368e-01 7.257737027354e-01 7.265226216116e-01 7.272613407391e-01 7.280036208644e-01 7.287594167507e-01 7.295280474612e-01 7.303016201971e-01 7.310721893615e-01 7.318370965331e-01 7.326036773014e-01 7.333774986708e-01 7.341578891700e-01 7.349384885620e-01 7.357130192162e-01 7.364736770103e-01 7.372303837588e-01 7.379936680996e-01 7.387652290919e-01 7.395445280498e-01 7.403172217187e-01 7.410735496406e-01 7.418148778906e-01 7.425502876021e-01 7.432944237993e-01 7.440466745760e-01 7.447992799476e-01 7.455421742686e-01 7.462723925455e-01 7.469987017561e-01 7.477328769773e-01 7.484803845472e-01 7.492330094917e-01 7.499790406038e-01 7.507143623057e-01 7.514454685357e-01 7.521812731842e-01 7.529264810038e-01 7.536771604187e-01 7.544195613997e-01 7.551480728292e-01 7.558656537511e-01 7.565832645508e-01 7.573071225860e-01 7.580313588190e-01 7.587492719200e-01 7.594515498073e-01 7.601467494844e-01 7.608444590106e-01 7.615499363921e-01 7.622583538957e-01 7.629622371606e-01 7.636569721983e-01 7.643474780021e-01 7.650423565324e-01 7.657432729940e-01 7.664427851808e-01 7.671345477235e-01 7.678159121064e-01 7.684908548415e-01 7.691660989683e-01 7.698434066764e-01 7.705162372108e-01 7.711790722876e-01 7.718353609025e-01 7.724869874406e-01 7.731406311182e-01 7.737949520340e-01 7.744468107609e-01 7.750928689092e-01 7.757325890215e-01 7.763735866371e-01 7.770122597043e-01 7.776465379863e-01 7.782763423521e-01 7.788992586367e-01 7.795159129837e-01 7.801316321835e-01 7.807460026191e-01 7.813525222785e-01 7.819526745428e-01 7.825470277658e-01 7.831385525171e-01 7.837299314396e-01 7.843220820600e-01 7.849086055723e-01 7.854866161611e-01 7.860611849953e-01 7.866312288197e-01 7.871974099954e-01 7.877619369634e-01 7.883197335920e-01 7.888709220075e-01 7.894173414161e-01 7.899604203512e-01 7.904972858839e-01 7.910302542125e-01 7.915594721267e-01 7.920820959604e-01 7.926003763845e-01 7.931157270320e-01 7.936242810117e-01 7.941258661303e-01 7.946234697399e-01 7.951162443273e-01 7.956042727759e-01 7.960881054204e-01 7.965661994737e-01 7.970373659728e-01 7.975029663430e-01 7.979638690214e-01 7.984182941082e-01 7.988660259227e-01 7.993114146307e-01 7.997513462650e-01 8.001865072786e-01 8.006131091248e-01 8.010323381038e-01 8.014443456743e-01 8.018508480387e-01 8.022553506545e-01 8.026528849432e-01 8.030458015989e-01 8.034315282797e-01 8.038104501211e-01 8.041834492288e-01 8.045498104699e-01 8.049115068649e-01 8.052657907175e-01 8.056151257213e-01 8.059580936246e-01 8.062960143357e-01 8.066269721213e-01 8.069505779412e-01 8.072655986276e-01 8.075751274643e-01 8.078778360533e-01 8.081757337140e-01 8.084684709722e-01 8.087559590632e-01 8.090341721385e-01 8.093050368651e-01 8.095684478560e-01 8.098240110282e-01 8.100770874298e-01 8.103247755565e-01 8.105643567219e-01 8.107986047754e-01 8.110247302628e-01 8.112434118769e-01 8.114539139158e-01 8.116592305556e-01 8.118586135373e-01 8.120527069200e-01 8.122409586776e-01 8.124218466419e-01 8.125934740356e-01 8.127571935843e-01 8.129149530775e-01 8.130674287876e-01 8.132154948795e-01 8.133541996918e-01 8.134841806728e-01 8.136071294806e-01 8.137228844661e-01 8.138322479789e-01 8.139345168476e-01 8.140304455802e-01 8.141180396606e-01 8.141982500239e-01 8.142703231857e-01 8.143367576097e-01 8.143966211232e-01 8.144476643561e-01 8.144934493686e-01 8.145323376579e-01 8.145629852531e-01 8.145845317565e-01 8.146016608096e-01 8.146117990620e-01 8.146134959259e-01 8.146098420069e-01 8.145989248552e-01 8.145800804368e-01 8.145546826043e-01 8.145201987793e-01 8.144811831831e-01 8.144351646310e-01 8.143820198857e-01 8.143208953524e-01 8.142543336329e-01 8.141792666160e-01 8.140966396464e-01 8.140088934697e-01 8.139128637522e-01 8.138100251229e-01 8.137015803616e-01 8.135846762065e-01 8.134619348348e-01 8.133318525048e-01 8.131941822376e-01 8.130508768488e-01 8.128997898996e-01 8.127429062217e-01 8.125793262395e-01 8.124098168582e-01 8.122322611823e-01 8.120484180228e-01 8.118579682168e-01 8.116601723828e-01 8.114564724122e-01 8.112464456279e-01 8.110289483437e-01 8.108065417428e-01 8.105778690829e-01 8.103415116455e-01 8.101011964202e-01 8.098526942773e-01 8.095984773629e-01 8.093384185578e-01 8.090729053733e-01 8.088014076477e-01 8.085254365641e-01 8.082424311513e-01 8.079519621544e-01 8.076555897801e-01 8.073537108761e-01 8.070477911029e-01 8.067364561891e-01 8.064181705052e-01 8.060937198224e-01 8.057647323694e-01 8.054280641078e-01 8.050891327507e-01 8.047443866496e-01 8.043940521766e-01 8.040398694976e-01 8.036807463329e-01 8.033155880264e-01 8.029447542950e-01 8.025707343440e-01 8.021922496544e-01 8.018092712075e-01 8.014220106987e-01 8.010309425238e-01 8.006338923504e-01 8.002337313285e-01 7.998294663916e-01 7.994222367877e-01 7.990113647047e-01 7.985970006371e-01 7.981788509683e-01 7.977564357380e-01 7.973317609196e-01 7.969033458391e-01 7.964717025795e-01 7.960382884213e-01 7.956012956263e-01 7.951610996196e-01 7.947172630017e-01 7.942715526329e-01 7.938231622454e-01 7.933742347997e-01 7.929206725116e-01 7.924663782155e-01 7.920100087248e-01 7.915513556453e-01 7.910906557282e-01 7.906296325050e-01 7.901669030171e-01 7.897026201654e-01 7.892388620835e-01 7.887729142300e-01 7.883064693926e-01 7.878400380199e-01 7.873731650108e-01 7.869049593144e-01 7.864369666772e-01 7.859682413024e-01 7.855017296700e-01 7.850341214520e-01 7.845682593701e-01 7.841024724312e-01 7.836359434875e-01 7.831719392304e-01 7.827089175438e-01 7.822474021036e-01 7.817855291069e-01 7.813272949266e-01 7.808720643258e-01 7.804166844043e-01 7.799655122100e-01 7.795158557039e-01 7.790685316931e-01 7.786237837962e-01 7.781832311972e-01 7.777454070169e-01 7.773094153883e-01 7.768783508171e-01 7.764505481315e-01 7.760256113941e-01 7.756056706981e-01 7.751905603571e-01 7.747802159070e-01 7.743735561472e-01 7.739726463970e-01 7.735759560898e-01 7.731848655366e-01 7.727993069018e-01 7.724191141874e-01 7.720460249830e-01 7.716782552942e-01 7.713157236731e-01 7.709617867527e-01 7.706124380947e-01 7.702714760952e-01 7.699381631124e-01 7.696090776289e-01 7.692904898848e-01 7.689778972250e-01 7.686739243893e-01 7.683787365419e-01 7.680917301550e-01 7.678122765316e-01 7.675429340577e-01 7.672811963073e-01 7.670287868893e-01 7.667870786123e-01 7.665535976121e-01 7.663308718869e-01 7.661167679122e-01 7.659146923809e-01 7.657215756621e-01 7.655390170137e-01 7.653683040382e-01 7.652080692419e-01 7.650580645497e-01 7.649208232582e-01 7.647946685814e-01 7.646800015820e-01 7.645774326441e-01 7.644866887134e-01 7.644086515199e-01 7.643436535994e-01 7.642903293445e-01 7.642505930060e-01 7.642227658771e-01 7.642087864002e-01 7.642103058590e-01 7.642232345299e-01 7.642498335896e-01 7.642919553637e-01 7.643466387430e-01 7.644155298818e-01 7.644998213740e-01 7.645981439192e-01 7.647123131422e-01 7.648413484585e-01 7.649835829236e-01 7.651425470101e-01 7.653164713827e-01 7.655067822195e-01 7.657123733664e-01 7.659327823424e-01 7.661717467208e-01 7.664244492039e-01 7.666940252575e-01 7.669812221822e-01 7.672831117763e-01 7.676021642777e-01 7.679391397480e-01 7.682901711226e-01 7.686606038832e-01 7.690461641653e-01 7.694494140244e-01 7.698703083936e-01 7.703078126820e-01 7.707636877981e-01 7.712352024018e-01 7.717258781548e-01 7.722339923510e-01 7.727594058389e-01 7.733028307371e-01 7.738636086298e-01 7.744409270288e-01 7.750381068710e-01 7.756528869848e-01 7.762849326008e-01 7.769358973661e-01 7.776042097459e-01 7.782899470996e-01 7.789935899202e-01 7.797159419974e-01 7.804564708500e-01 7.812134484781e-01 7.819897076049e-01 7.827834963610e-01 7.835955415065e-01 7.844255358222e-01 7.852727563158e-01 7.861392114295e-01 7.870231225654e-01 7.879241196863e-01 7.888419055659e-01 7.897794594903e-01 7.907338626843e-01 7.917050198951e-01 7.926947830111e-01 7.936999667107e-01 7.947246963906e-01 7.957650337176e-01 7.968227985224e-01 7.978971146709e-01 7.989892168545e-01 8.000972711764e-01 8.012227578239e-01 8.023648053286e-01 8.035206132083e-01 8.046946645494e-01 8.058864688834e-01 8.070918466239e-01 8.083145686202e-01 8.095527427871e-01 8.108044339343e-01 8.120727989200e-01 8.133559827215e-01 8.146540612715e-01 8.159670840966e-01 8.172946651807e-01 8.186357846818e-01 8.199927761355e-01 8.213621517623e-01 8.227453203045e-01 8.241423890516e-01 8.255527640123e-01 8.269763689595e-01 8.284125220143e-01 8.298605920013e-01 8.313220338496e-01 8.327957834969e-01 8.342807023473e-01 8.357779422379e-01 8.372864042714e-01 8.388061463809e-01 8.403364195248e-01 8.418765093212e-01 8.434273432578e-01 8.449886684820e-01 8.465594985802e-01 8.481402595159e-01 8.497290361669e-01 8.513283820330e-01 8.529345466639e-01 8.545497746916e-01 8.561738674890e-01 8.578045364086e-01 8.594425469240e-01 8.610888345408e-01 8.627415995792e-01 8.644005303851e-01 8.660655212035e-01 8.677360562794e-01 8.694125542170e-01 8.710942935827e-01 8.727808441700e-01 8.744717138452e-01 8.761673355300e-01 8.778671157231e-01 8.795690060459e-01 8.812751048221e-01 8.829846264800e-01 8.846965545237e-01 8.864098538751e-01 8.881268756674e-01 8.898432170388e-01 8.915615011743e-01 8.932821140584e-01 8.950020824924e-01 8.967219695694e-01 8.984420091243e-01 9.001628395607e-01 9.018820278036e-01 9.035994617890e-01 9.053150837242e-01 9.070310294077e-01 9.087427194243e-01 9.104523627830e-01 9.121590779416e-01 9.138616242144e-01 9.155623028727e-01 9.172580648038e-01 9.189512075553e-01 9.206369097364e-01 9.223193618097e-01 9.239977485364e-01 9.256683303421e-01 9.273347476423e-01 9.289929903260e-01 9.306462861409e-01 9.322919531877e-01 9.339296806348e-01 9.355613649728e-01 9.371823585825e-01 9.387974741252e-01 9.404029715275e-01 9.419998803078e-01 9.435877590700e-01 9.451644666115e-01 9.467328710814e-01 9.482912582421e-01 9.498377126981e-01 9.513728938784e-01 9.528976405480e-01 9.544116603823e-01 9.559141997688e-01 9.574034529206e-01 9.588810898503e-01 9.603455785142e-01 9.617974189837e-01 9.632355991942e-01 9.646596974879e-01 9.660709215313e-01 9.674672262636e-01 9.688497175754e-01 9.702159857960e-01 9.715686777358e-01 9.729063182871e-01 9.742264644029e-01 9.755321341782e-01 9.768217578230e-01 9.780954140967e-01 9.793521715104e-01 9.805922574680e-01 9.818156153180e-01 9.830195286361e-01 9.842094677291e-01 9.853789202688e-01 9.865327062092e-01 9.876676754963e-01 9.887825793278e-01 9.898813147910e-01 9.909590756948e-01 9.920182241100e-01 9.930600751333e-01 9.940798964390e-01 9.950823876280e-01 9.960642294094e-01 9.970266679282e-01 9.979690501554e-01 9.988911583236e-01 9.997935376289e-01 1.000674541530e+00 1.001536964239e+00 1.002376957830e+00 1.003197449787e+00 1.003995689038e+00 1.004772961983e+00 1.005531814974e+00 1.006266488262e+00 1.006981532494e+00 1.007674391724e+00 1.008345895163e+00 1.008998062803e+00 1.009625610712e+00 1.010235415796e+00 1.010820923871e+00 1.011386735438e+00 1.011931176116e+00 1.012452446235e+00 1.012954617020e+00 1.013433390261e+00 1.013892406363e+00 1.014330565589e+00 1.014745743672e+00 1.015141470576e+00 1.015514937916e+00 1.015869166366e+00 1.016200700672e+00 1.016512116734e+00 1.016804240860e+00 1.017074229501e+00 1.017325310605e+00 1.017555244677e+00 1.017766653272e+00 1.017956756032e+00 1.018129529029e+00 1.018281502940e+00 1.018414186936e+00 1.018529357081e+00 1.018625206866e+00 1.018704358500e+00 1.018764621253e+00 1.018806561584e+00 1.018831585770e+00 1.018839738392e+00 1.018831206741e+00 1.018805934807e+00 1.018765810335e+00 1.018709616606e+00 1.018638239697e+00 1.018551528595e+00 1.018452450639e+00 1.018338668341e+00 1.018210351398e+00 1.018071286709e+00 1.017918309387e+00 1.017753681146e+00 1.017579663310e+00 1.017392688986e+00 1.017197516668e+00 1.016990385526e+00 1.016774631051e+00 1.016551393104e+00 1.016318430479e+00 1.016079670730e+00 1.015833992432e+00 1.015583744879e+00 1.015327395792e+00 1.015066095525e+00 1.014801137912e+00 1.014532454106e+00 1.014264144927e+00 1.013990744470e+00 1.013718939909e+00 1.013446102988e+00 1.013173908969e+00 1.012904352730e+00 1.012635979845e+00 1.012371194801e+00 1.012109265376e+00 1.011854063262e+00 1.011604003140e+00 1.011359015940e+00 1.011124722236e+00 1.010896808763e+00 1.010679012602e+00 1.010470574077e+00 1.010275095007e+00 1.010090766366e+00 1.009921659083e+00 1.009764344353e+00 1.009622610232e+00 1.009497631456e+00 1.009389531707e+00 1.009300722563e+00 1.009227671363e+00 1.009179092473e+00 1.009148464159e+00 1.009141714634e+00 1.009158113135e+00 1.009197048100e+00 1.009261998925e+00 1.009353066442e+00 1.009472493700e+00 1.009619774179e+00 1.009795610510e+00 1.010002777782e+00 1.010240334532e+00 1.010511046328e+00 1.010814040508e+00 1.011151916730e+00 1.011525204124e+00 1.011933708484e+00 1.012380260025e+00 1.012862886129e+00 1.013387026113e+00 1.013948852599e+00 1.014551094379e+00 1.015196638051e+00 1.015882354564e+00 1.016612969233e+00 1.017385451114e+00 1.018203848329e+00 1.019066465188e+00 1.019977615093e+00 1.020933614368e+00 1.021937887160e+00 1.022988344772e+00 1.024088850403e+00 1.025237702974e+00 1.026435009044e+00 1.027684864576e+00 1.028983274349e+00 1.030333173201e+00 1.031733637698e+00 1.033185939869e+00 1.034690188942e+00 1.036246525240e+00 1.037855688640e+00 1.039516433642e+00 1.041229298800e+00 1.042994825406e+00 1.044814163646e+00 1.046685685719e+00 1.048608853766e+00 1.050584990787e+00 1.052612464516e+00 1.054692783020e+00 1.056823062543e+00 1.059006359334e+00 1.061240168833e+00 1.063523579433e+00 1.065858061126e+00 1.068240540470e+00 1.070674358859e+00 1.073154569358e+00 1.075684502701e+00 1.078260908082e+00 1.080881840600e+00 1.083550325554e+00 1.086261704131e+00 1.089017772207e+00 1.091816846647e+00 1.094657651513e+00 1.097537346486e+00 1.100456792926e+00 1.103416987856e+00 1.106412051029e+00 1.109444335794e+00 1.112509988744e+00 1.115609052228e+00 1.118741756978e+00 1.121902166339e+00 1.125095056074e+00 1.128312030457e+00 1.131559373271e+00 1.134827085875e+00 1.138121289869e+00 1.141434101851e+00 1.144765968904e+00 1.148118142366e+00 1.151482772786e+00 1.154865949916e+00 1.158256673811e+00 1.161661654771e+00 1.165071133056e+00 1.168489450700e+00 1.171912209028e+00 1.175335855813e+00 1.178763774942e+00 1.182185085221e+00 1.185607750235e+00 1.189018657712e+00 1.192427603608e+00 1.195821399386e+00 1.199204671013e+00 1.202575017200e+00 1.205922987907e+00 1.209259284383e+00 1.212566327376e+00 1.215855453369e+00 1.219113409879e+00 1.222347207464e+00 1.225547281256e+00 1.228713466325e+00 1.231847900918e+00 1.234938734868e+00 1.237994184301e+00 1.241001322213e+00 1.243967789806e+00 1.246883918982e+00 1.249751284003e+00 1.252565024702e+00 1.255322537485e+00 1.258026132228e+00 1.260665049385e+00 1.263245816370e+00 1.265756196663e+00 1.268204153427e+00 1.270580967588e+00 1.272884579685e+00 1.275116736892e+00 1.277266838095e+00 1.279343104498e+00 1.281333306648e+00 1.283243840722e+00 1.285065536440e+00 1.286801537395e+00 1.288447424385e+00 1.289996229476e+00 1.291456204953e+00 1.292814539804e+00 1.294078684558e+00 1.295237646965e+00 1.296297872632e+00 1.297252378833e+00 1.298099925668e+00 1.298842103165e+00 1.299469450244e+00 1.299993133525e+00 1.300398073594e+00 1.300693474334e+00 1.300870251685e+00 1.300931975636e+00 1.300879039969e+00 1.300700949094e+00 1.300412701108e+00 1.299994659201e+00 1.299463058505e+00 1.298804476007e+00 1.298028010957e+00 1.297129462937e+00 1.296103494114e+00 1.294961006526e+00 1.293689953803e+00 1.292303181429e+00 1.290789297810e+00 1.289160502231e+00 1.287406333918e+00 1.285534409092e+00 1.283547389087e+00 1.281437799504e+00 1.279218839295e+00 1.276880504416e+00 1.274436780033e+00 1.271877342931e+00 1.269212976441e+00 1.266445107704e+00 1.263570997515e+00 1.260604436205e+00 1.257531960924e+00 1.254374746505e+00 1.251121454347e+00 1.247786259310e+00 1.244369316964e+00 1.240871990322e+00 1.237305160383e+00 1.233666326194e+00 1.229966243960e+00 1.226202066142e+00 1.222389734259e+00 1.218526361156e+00 1.214620082086e+00 1.210677539554e+00 1.206701308766e+00 1.202702483332e+00 1.198679908341e+00 1.194647626850e+00 1.190605513027e+00 1.186565191485e+00 1.182529749460e+00 1.178507917595e+00 1.174504184756e+00 1.170525938065e+00 1.166582300870e+00 1.162673422009e+00 1.158813801838e+00 1.155003918242e+00 1.151255175970e+00 1.147567746824e+00 1.143950881628e+00 1.140411796668e+00 1.136954613492e+00 1.133585122781e+00 1.130308355319e+00 1.127129918809e+00 1.124052779753e+00 1.121083042730e+00 1.118223549707e+00 1.115479079845e+00 1.112851113640e+00 1.110344543670e+00 1.107960808518e+00 1.105701299687e+00 1.103568523733e+00 1.101562900470e+00 1.099684921891e+00 1.097935123568e+00 1.096312607896e+00 1.094817548984e+00 1.093447465989e+00 1.092200561252e+00 1.091076068945e+00 1.090069498935e+00 1.089177691924e+00 1.088399317811e+00 1.087726698751e+00 1.087159373150e+00 1.086690882395e+00 1.086314565084e+00 1.086028037220e+00 1.085822521391e+00 1.085695863568e+00 1.085637559305e+00 1.085645408703e+00 1.085708827367e+00 1.085824378293e+00 1.085983457216e+00 1.086180514026e+00 1.086405309481e+00 1.086654664038e+00 1.086920179828e+00 1.087193693000e+00 1.087471555793e+00 1.087741281426e+00 1.088002609144e+00 1.088242349650e+00 1.088459794646e+00 1.088643852146e+00 1.088790357505e+00 1.088896484161e+00 1.088949222680e+00 1.088948638588e+00 1.088886421694e+00 1.088758930640e+00 1.088558744003e+00 1.088283684485e+00 1.087927598680e+00 1.087485689530e+00 1.086957572123e+00 1.086332848410e+00 1.085613561712e+00 1.084793889387e+00 1.083872314251e+00 1.082842462110e+00 1.081705793999e+00 1.080459253162e+00 1.079098140830e+00 1.077624772413e+00 1.076034007522e+00 1.074328175374e+00 1.072502020021e+00 1.070561975707e+00 1.068500410529e+00 1.066323778372e+00 1.064030456454e+00 1.061621227920e+00 1.059100312333e+00 1.056465798900e+00 1.053727914351e+00 1.050883016760e+00 1.047939382499e+00 1.044900166306e+00 1.041772229322e+00 1.038562400964e+00 1.035274482900e+00 1.031923529770e+00 1.028511488300e+00 1.025052522135e+00 1.021556985833e+00 1.018035508659e+00 1.014502902285e+00 1.010972161156e+00 1.007459817545e+00 1.003978925525e+00 1.000550406751e+00 9.971906389541e-01 9.939183678414e-01 9.907534216968e-01 9.877183784358e-01 9.848320727118e-01 9.821184071305e-01 9.795991369902e-01 9.772941159551e-01 9.752320371655e-01 9.734270613300e-01 9.719100474057e-01 9.706946190191e-01 9.698059047126e-01 9.692620979434e-01 9.690778960156e-01 9.692755265014e-01 9.698636229691e-01 9.708589962497e-01 9.722688172246e-01 9.741024328161e-01 9.763592579850e-01 9.790487935148e-01 9.821621515946e-01 9.856978557629e-01 9.896505061615e-01 9.940029294147e-01 9.987489715149e-01 1.003861882579e+00 1.009331996297e+00 1.015126985382e+00 1.021229312973e+00 1.027606141271e+00 1.034227877600e+00 1.041067054659e+00 1.048083310748e+00 1.055253372590e+00 1.062526252562e+00 1.069880280460e+00 1.077270960869e+00 1.084661504862e+00 1.092023696991e+00 1.099306324081e+00 1.106490603386e+00 1.113528260033e+00 1.120396696738e+00 1.127057064545e+00 1.133479942974e+00 1.139643300926e+00 1.145508065436e+00 1.151065114512e+00 1.156276275403e+00 1.161137645958e+00 1.165616398355e+00 1.169706833288e+00 1.173396017376e+00 1.176664836876e+00 1.179521962784e+00 1.181945380798e+00 1.183946407418e+00 1.185514004498e+00 1.186660549627e+00 1.187389399996e+00 1.187704090544e+00 1.187624152702e+00 1.187153492951e+00 1.186317852212e+00 1.185128837079e+00 1.183611595405e+00 1.181789706656e+00 1.179688070729e+00 1.177341388819e+00 1.174773621925e+00 1.172025963229e+00 1.169132037576e+00 1.166132417102e+00 1.163068294657e+00 1.159981665819e+00 1.156921459058e+00 1.153936330707e+00 1.151072598015e+00 1.148383367867e+00 1.145918911839e+00 1.143732204258e+00 1.141875922324e+00 1.140401910019e+00 1.139360646040e+00 1.138796529665e+00 1.138763202606e+00 1.139292951197e+00 1.140431664618e+00 1.142205943076e+00 1.144641061285e+00 1.147758864325e+00 1.151567395065e+00 1.156069182914e+00 1.161257288447e+00 1.167118864519e+00 1.173623664586e+00 1.180742217761e+00 1.188429411276e+00 1.196634794290e+00 1.205295539627e+00 1.214348784867e+00 1.223722856237e+00 1.233332197220e+00 1.243105704935e+00 1.252945461006e+00 1.262778433919e+00 1.272503517695e+00 1.282044674228e+00 1.291315600442e+00 1.300223577873e+00 1.308710998294e+00 1.316683272445e+00 1.324095163906e+00 1.330871538118e+00 1.336971234680e+00 1.342347494362e+00 1.346959896311e+00 1.350801289736e+00 1.353830653824e+00 1.356066459092e+00 1.357495436701e+00 1.358137968098e+00 1.358015258846e+00 1.357149038278e+00 1.355592784335e+00 1.353368635186e+00 1.350554061815e+00 1.347182038686e+00 1.343329221102e+00 1.339054542082e+00 1.334421943097e+00 1.329512936369e+00 1.324374414477e+00 1.319106437351e+00 1.313745615267e+00 1.308382711127e+00 1.303066892611e+00 1.297856769324e+00 1.292820389681e+00 1.287986056050e+00 1.283422393595e+00 1.279138844770e+00 1.275192275204e+00 1.271589195426e+00 1.268345946101e+00 1.265479001033e+00 1.262964520398e+00 1.260818479101e+00 1.258988389617e+00 1.257465713358e+00 1.256188977598e+00 1.255111744695e+00 1.254170201769e+00 1.253280469856e+00 1.252369562394e+00 1.251329737646e+00 1.250078037053e+00 1.248488444565e+00 1.246468090289e+00 1.243896650098e+00 1.240665156726e+00 1.236677376664e+00 1.231821043220e+00 1.226033027423e+00 1.219218311122e+00 1.211349073316e+00 1.202377945912e+00 1.192310625756e+00 1.181176834216e+00 1.169023137312e+00 1.155965439878e+00 1.142109757402e+00 1.127650868073e+00 1.112782447734e+00 1.097758849734e+00 1.082864768623e+00 1.068404887094e+00 1.054725430717e+00 1.042159641433e+00 1.032718165161e+00 1.023452370248e+00 1.014980193053e+00 1.008078252870e+00 1.003456939692e+00 1.001546313677e+00 1.002390629895e+00 1.005624919992e+00 1.010619676099e+00 1.016709836037e+00 1.023387449765e+00 1.030447957094e+00 1.038049034352e+00 1.046598381566e+00 1.056558757865e+00 1.068263660249e+00 1.081739420996e+00 1.096622290414e+00 1.112252076199e+00 1.127822092686e+00 1.142580394842e+00 1.156027662666e+00 1.168036113918e+00 1.178825757232e+00 1.188866813147e+00 1.198723660023e+00 1.208829676202e+00 1.219340664384e+00 1.230084900750e+00 1.240602491417e+00 1.250290363609e+00 1.258611632810e+00 1.265261506124e+00 1.270255008816e+00 1.273952145328e+00 1.276957897780e+00 1.279924815688e+00 1.283371173341e+00 1.287516129896e+00 1.292201193157e+00 1.296949187582e+00 1.301109667451e+00 1.304048893983e+00 1.305335176310e+00 1.304881554246e+00 1.302941753222e+00 1.300022692809e+00 1.296745488344e+00 1.293633487546e+00 1.290944862920e+00 1.288608466552e+00 1.286255399190e+00 1.283344968102e+00 1.279369638980e+00 1.274053754478e+00 1.267444399717e+00 1.259954748346e+00 1.252285123248e+00 1.245225270780e+00 1.239434765659e+00 1.235273400726e+00 1.232698753404e+00 1.231286596003e+00 1.230395234481e+00 1.229368052276e+00 1.227735122480e+00 1.225362095968e+00 1.222487157521e+00 1.219614235252e+00 1.217346137656e+00 1.216183606399e+00 1.216327885350e+00 1.217608146669e+00 1.219527045306e+00 1.221437479566e+00 1.222819810929e+00 1.223597065369e+00 1.223924610454e+00 1.213185841543e+00 1.184286121700e+00 1.120889060809e+00 1.040264503377e+00 9.721567518879e-01 9.491104655117e-01 9.857669757107e-01 1.065999394661e+00 1.155812639196e+00 1.223094022725e+00 1.247024401867e+00 1.220241801519e+00 1.149278621738e+00 1.054859350397e+00 9.704011500446e-01 9.324737069545e-01 9.582276107040e-01 1.030171282064e+00 1.111007084652e+00 1.166795302503e+00 1.177143350795e+00 1.137024089862e+00 1.056922178140e+00 9.627885282239e-01 8.927464598853e-01 8.811793670513e-01 9.319920553777e-01 1.014233517376e+00 1.087380776148e+00 1.121175834632e+00 1.100996679366e+00 1.028398244598e+00 9.218428493511e-01 8.179590838180e-01 7.654153900138e-01 7.943097544025e-01 8.841070519979e-01 9.853624854236e-01 1.056014834676e+00 1.072092250198e+00 1.027263035591e+00 9.324316617705e-01 8.175575617413e-01 7.322954792796e-01 7.270370481141e-01 8.050360895277e-01 9.179710578896e-01 1.013513776930e+00 1.058275782384e+00 1.038408945530e+00 9.582645774121e-01 8.420818998380e-01 7.378370935533e-01 7.086340038854e-01 7.812036482971e-01 9.125791806661e-01 1.040800787120e+00 1.122532149572e+00 1.135528839802e+00 1.075829557940e+00 9.579742774478e-01 8.189700019156e-01 7.228563417241e-01 7.353665949527e-01 8.518618853879e-01 1.004451911980e+00 1.131842920889e+00 1.198499233787e+00 1.190209356008e+00 1.111327581415e+00 9.855624753771e-01 8.592422757649e-01 7.969490779849e-01 8.403163208948e-01 9.604082370980e-01 1.092613930847e+00 1.186102967458e+00 1.213141614460e+00 1.166147430380e+00 1.056413275657e+00 9.161757266290e-01 8.019030727610e-01 7.792001673643e-01 8.637227283816e-01 1.001120211160e+00 1.127017441571e+00 1.199393659512e+00 1.198012587455e+00 1.120464894025e+00 9.812049736573e-01 8.142779919526e-01 6.798502995963e-01 6.521384611844e-01 7.436147495896e-01 8.854498455537e-01 1.010816781711e+00 1.082993184190e+00 1.087597368727e+00 1.026750974451e+00 9.172759593756e-01 7.912486109911e-01 6.955657173937e-01 6.750698770644e-01 7.322195055944e-01 8.243623921579e-01 9.069296176719e-01 9.540094834501e-01 9.573267743788e-01 9.224843198526e-01 8.659070537575e-01 8.108393760001e-01 7.792145469700e-01 7.800297118241e-01 8.038739888075e-01 8.311340409712e-01 8.444057909386e-01 8.352686778455e-01 8.057570267708e-01 7.670692910056e-01
 6.364525235689e-01 6.366790373889e-01 6.368581398415e-01 6.370603695050e-01 6.373392991956e-01 6.377013985789e-01 6.381270327363e-01 6.385798664454e-01 6.390019368397e-01 6.393382206048e-01 6.395787193211e-01 6.397832439019e-01 6.400319948451e-01 6.403760202281e-01 6.408173230159e-01 6.413226312008e-01 6.418316591177e-01 6.422636910831e-01 6.425739221369e-01 6.427930059506e-01 6.430173641486e-01 6.433318447036e-01 6.437597315680e-01 6.442714726531e-01 6.448085622274e-01 6.453052688031e-01 6.457035205276e-01 6.459848235543e-01 6.462044554209e-01 6.464613604945e-01 6.468381204047e-01 6.473483840577e-01 6.479285613904e-01 6.484721163742e-01 6.488908614409e-01 6.491678750544e-01 6.493748042907e-01 6.496200446726e-01 6.499747229923e-01 6.504416734666e-01 6.509729324841e-01 6.515074694974e-01 6.519898393361e-01 6.523776884659e-01 6.526700665170e-01 6.529235988328e-01 6.532287297666e-01 6.536505256219e-01 6.541907846307e-01 6.547844842246e-01 6.553404427857e-01 6.557902881683e-01 6.561321826587e-01 6.564243693199e-01 6.567466390303e-01 6.571512890467e-01 6.576442080012e-01 6.582025813234e-01 6.587835577560e-01 6.593282395548e-01 6.597818901096e-01 6.601331979411e-01 6.604357415586e-01 6.607774280340e-01 6.612277026210e-01 6.617983718580e-01 6.624284276241e-01 6.630239232972e-01 6.635188061455e-01 6.639229705203e-01 6.643025866617e-01 6.647307910450e-01 6.652300398887e-01 6.657862683812e-01 6.663754770832e-01 6.669808631572e-01 6.675868754851e-01 6.681798328530e-01 6.687389094900e-01 6.692434145524e-01 6.697034285092e-01 6.701759889567e-01 6.707328187281e-01 6.713999153023e-01 6.721360162052e-01 6.728520144033e-01 6.734704290000e-01 6.739684950481e-01 6.743986949739e-01 6.748573959563e-01 6.754216184964e-01 6.760988801836e-01 6.768295039614e-01 6.775359849970e-01 6.781631382878e-01 6.787019645355e-01 6.791887622697e-01 6.796815006010e-01 6.802240270341e-01 6.808307346662e-01 6.814935797358e-01 6.821927391375e-01 6.829005124751e-01 6.835782015386e-01 6.841986601099e-01 6.847610189323e-01 6.852923280822e-01 6.858493328851e-01 6.864914524119e-01 6.872414963144e-01 6.880583991075e-01 6.888516365001e-01 6.895444907149e-01 6.901174450152e-01 6.906202991929e-01 6.911465196249e-01 6.917749921680e-01 6.925151195249e-01 6.933117457790e-01 6.940860214609e-01 6.947874334684e-01 6.954127524499e-01 6.959941276232e-01 6.965772533882e-01 6.972007699982e-01 6.978873895237e-01 6.986330946711e-01 6.994199095554e-01 7.002160193591e-01 7.009773848745e-01 7.016661642622e-01 7.022855258140e-01 7.028780119593e-01 7.035038856830e-01 7.042126020635e-01 7.050106336227e-01 7.058573199765e-01 7.066777948301e-01 7.074161846009e-01 7.080686499796e-01 7.086737308341e-01 7.092916901675e-01 7.099848501017e-01 7.107704072545e-01 7.116236025011e-01 7.124849083898e-01 7.132961656152e-01 7.140242331338e-01 7.146794663371e-01 7.153129210488e-01 7.159912228420e-01 7.167504546414e-01 7.175832186597e-01 7.184462905806e-01 7.192839777248e-01 7.200573230009e-01 7.207653530209e-01 7.214392758336e-01 7.221251318563e-01 7.228552481706e-01 7.236434141670e-01 7.244782756342e-01 7.253185770351e-01 7.261238488033e-01 7.268785486805e-01 7.275860976504e-01 7.282760345199e-01 7.289839092794e-01 7.297366619782e-01 7.305312077086e-01 7.313441332363e-01 7.321490066135e-01 7.329220841399e-01 7.336579089562e-01 7.343697734694e-01 7.350853894932e-01 7.358237520665e-01 7.365906402780e-01 7.373781273171e-01 7.381658254000e-01 7.389362210005e-01 7.396857569262e-01 7.404259614586e-01 7.411692455499e-01 7.419243851506e-01 7.426953093439e-01 7.434714403370e-01 7.442437654978e-01 7.450107113318e-01 7.457807617688e-01 7.465580596749e-01 7.473401083168e-01 7.481255093856e-01 7.489033867021e-01 7.496683050810e-01 7.504295066595e-01 7.511970175032e-01 7.519736984941e-01 7.527581117060e-01 7.535358526798e-01 7.542992539327e-01 7.550463890087e-01 7.557886696098e-01 7.565406710224e-01 7.573001562558e-01 7.580599899803e-01 7.588107683695e-01 7.595503042537e-01 7.602875242938e-01 7.610319264932e-01 7.617888552367e-01 7.625511034456e-01 7.633069271700e-01 7.640547742235e-01 7.647961216667e-01 7.655445956549e-01 7.663021578094e-01 7.670643408600e-01 7.678190108971e-01 7.685594501959e-01 7.692908369295e-01 7.700216081999e-01 7.707592300843e-01 7.714989417635e-01 7.722298203134e-01 7.729470696106e-01 7.736574871533e-01 7.743713473748e-01 7.750927237337e-01 7.758178689183e-01 7.765382432880e-01 7.772501016253e-01 7.779589578470e-01 7.786709778135e-01 7.793899016783e-01 7.801087629812e-01 7.808190951556e-01 7.815192666186e-01 7.822137642953e-01 7.829079349650e-01 7.836051057389e-01 7.842984618463e-01 7.849823002868e-01 7.856586563816e-01 7.863315144786e-01 7.870069768159e-01 7.876834832121e-01 7.883575143449e-01 7.890260959073e-01 7.896884351628e-01 7.903526466977e-01 7.910148382506e-01 7.916731814166e-01 7.923264779830e-01 7.929730285720e-01 7.936152132782e-01 7.942562851196e-01 7.948946828244e-01 7.955274161159e-01 7.961533898335e-01 7.967738848566e-01 7.973921302872e-01 7.980112230656e-01 7.986306451150e-01 7.992446180493e-01 7.998499922902e-01 8.004529989177e-01 8.010505203745e-01 8.016453849632e-01 8.022382193787e-01 8.028255403465e-01 8.034060808546e-01 8.039817652161e-01 8.045546261125e-01 8.051217997603e-01 8.056857574100e-01 8.062451716525e-01 8.067990092869e-01 8.073493938696e-01 8.078947817817e-01 8.084347874277e-01 8.089674731163e-01 8.094980630715e-01 8.100221166155e-01 8.105431376897e-01 8.110595113637e-01 8.115698596105e-01 8.120740765108e-01 8.125734757825e-01 8.130685953584e-01 8.135556633979e-01 8.140385571812e-01 8.145174241384e-01 8.149912448225e-01 8.154611624672e-01 8.159227950333e-01 8.163761044772e-01 8.168235792695e-01 8.172660445137e-01 8.177057456933e-01 8.181382708033e-01 8.185680169781e-01 8.189899342291e-01 8.194054365936e-01 8.198143519909e-01 8.202179754854e-01 8.206143618991e-01 8.210063231124e-01 8.213925636675e-01 8.217727583450e-01 8.221478177833e-01 8.225162392640e-01 8.228769863638e-01 8.232297171948e-01 8.235770592826e-01 8.239186699430e-01 8.242549323061e-01 8.245850495772e-01 8.249095818064e-01 8.252256699204e-01 8.255352233853e-01 8.258370137438e-01 8.261319886224e-01 8.264233373166e-01 8.267091965445e-01 8.269892486666e-01 8.272620892641e-01 8.275263895373e-01 8.277836265032e-01 8.280331405609e-01 8.282787988276e-01 8.285180406991e-01 8.287513281072e-01 8.289784798884e-01 8.291969141382e-01 8.294082379334e-01 8.296122989993e-01 8.298095815051e-01 8.300006314058e-01 8.301874035687e-01 8.303649663804e-01 8.305345762977e-01 8.306975415010e-01 8.308513353188e-01 8.309997759163e-01 8.311411147003e-01 8.312754915759e-01 8.314019541635e-01 8.315216294756e-01 8.316329899042e-01 8.317363042129e-01 8.318363093109e-01 8.319263283750e-01 8.320110007328e-01 8.320877545840e-01 8.321565999448e-01 8.322175424903e-01 8.322719194354e-01 8.323195809607e-01 8.323592929227e-01 8.323936299943e-01 8.324206085373e-01 8.324389055977e-01 8.324504102965e-01 8.324537828295e-01 8.324508902267e-01 8.324414420525e-01 8.324248963095e-01 8.324007657253e-01 8.323697286901e-01 8.323310838386e-01 8.322852133284e-01 8.322323960939e-01 8.321710399551e-01 8.321041198548e-01 8.320306208888e-01 8.319484647900e-01 8.318588823422e-01 8.317627246806e-01 8.316597199516e-01 8.315496594551e-01 8.314315678847e-01 8.313077738149e-01 8.311770689468e-01 8.310393270863e-01 8.308936881957e-01 8.307408956630e-01 8.305819271733e-01 8.304156112166e-01 8.302428983475e-01 8.300631480916e-01 8.298750023680e-01 8.296823948172e-01 8.294825290140e-01 8.292749488148e-01 8.290616309461e-01 8.288414575207e-01 8.286144190724e-01 8.283809561401e-01 8.281424746570e-01 8.278981675195e-01 8.276473447421e-01 8.273880740808e-01 8.271223952118e-01 8.268509424207e-01 8.265729752807e-01 8.262892688461e-01 8.260004588108e-01 8.257042187659e-01 8.254014440492e-01 8.250925955166e-01 8.247773208312e-01 8.244578481327e-01 8.241323857435e-01 8.238003541141e-01 8.234643881456e-01 8.231221841399e-01 8.227735176369e-01 8.224199949967e-01 8.220607562116e-01 8.216968802584e-01 8.213287860335e-01 8.209551146196e-01 8.205758904794e-01 8.201924635453e-01 8.198033436332e-01 8.194093349356e-01 8.190124534164e-01 8.186112348033e-01 8.182059269610e-01 8.177959247644e-01 8.173800297176e-01 8.169605095561e-01 8.165378036698e-01 8.161119428787e-01 8.156814528374e-01 8.152469292458e-01 8.148089237810e-01 8.143675217380e-01 8.139218997769e-01 8.134734431498e-01 8.130217555219e-01 8.125679862844e-01 8.121103707062e-01 8.116491646208e-01 8.111865290540e-01 8.107207372470e-01 8.102525567900e-01 8.097823509344e-01 8.093104891079e-01 8.088362217965e-01 8.083594773578e-01 8.078820538125e-01 8.074023322740e-01 8.069212515257e-01 8.064403568343e-01 8.059568920556e-01 8.054737662488e-01 8.049880460316e-01 8.045030963837e-01 8.040152801988e-01 8.035299028540e-01 8.030430147044e-01 8.025548902681e-01 8.020682817922e-01 8.015828824633e-01 8.010968477360e-01 8.006114141762e-01 8.001274226048e-01 7.996422060085e-01 7.991600707345e-01 7.986791632503e-01 7.981995887718e-01 7.977201937184e-01 7.972438597315e-01 7.967701912720e-01 7.962980952815e-01 7.958282119067e-01 7.953618124270e-01 7.948972527196e-01 7.944351460499e-01 7.939764171590e-01 7.935212018729e-01 7.930695106573e-01 7.926226589374e-01 7.921762275023e-01 7.917368668572e-01 7.913020568373e-01 7.908704048306e-01 7.904426674182e-01 7.900229789263e-01 7.896067148848e-01 7.891945243673e-01 7.887889505348e-01 7.883884723452e-01 7.879952167303e-01 7.876064972526e-01 7.872251121378e-01 7.868492177949e-01 7.864805123203e-01 7.861204598123e-01 7.857651381087e-01 7.854177831975e-01 7.850783503778e-01 7.847465770657e-01 7.844221422354e-01 7.841088526173e-01 7.838009453501e-01 7.835026604956e-01 7.832122237457e-01 7.829308415727e-01 7.826610368031e-01 7.823974679501e-01 7.821471753387e-01 7.819049324263e-01 7.816727916174e-01 7.814500666807e-01 7.812384790930e-01 7.810373026184e-01 7.808478497683e-01 7.806696405432e-01 7.805012864442e-01 7.803457064711e-01 7.802001650487e-01 7.800684877432e-01 7.799476165827e-01 7.798392978224e-01 7.797428711144e-01 7.796600363565e-01 7.795896089677e-01 7.795330708714e-01 7.794887255586e-01 7.794569494525e-01 7.794414675885e-01 7.794378409260e-01 7.794494281882e-01 7.794746469540e-01 7.795144397506e-01 7.795687568714e-01 7.796371100261e-01 7.797215018484e-01 7.798206526612e-01 7.799343528991e-01 7.800646415223e-01 7.802091196405e-01 7.803690582381e-01 7.805455680368e-01 7.807382013397e-01 7.809461077451e-01 7.811708645855e-01 7.814110013114e-01 7.816689861240e-01 7.819425810129e-01 7.822334693163e-01 7.825416999192e-01 7.828650447360e-01 7.832067232844e-01 7.835646304366e-01 7.839412415695e-01 7.843348922408e-01 7.847457655595e-01 7.851739834732e-01 7.856214533195e-01 7.860845730673e-01 7.865671498140e-01 7.870676929348e-01 7.875845937701e-01 7.881219238142e-01 7.886757147920e-01 7.892475934646e-01 7.898377984054e-01 7.904460276945e-01 7.910734375177e-01 7.917183350563e-01 7.923811654729e-01 7.930627444546e-01 7.937626934653e-01 7.944806689096e-01 7.952181935600e-01 7.959720410598e-01 7.967458974314e-01 7.975380217263e-01 7.983486626980e-01 7.991786080144e-01 8.000242826510e-01 8.008902944318e-01 8.017738882901e-01 8.026733674933e-01 8.035946801472e-01 8.045322425486e-01 8.054865194053e-01 8.064606893909e-01 8.074526162109e-01 8.084607976845e-01 8.094873204093e-01 8.105324513601e-01 8.115940538901e-01 8.126732627045e-01 8.137700355649e-01 8.148836931687e-01 8.160141347544e-01 8.171613977269e-01 8.183257557873e-01 8.195065741838e-01 8.207033277672e-01 8.219181181080e-01 8.231476393009e-01 8.243927489287e-01 8.256539705047e-01 8.269307445110e-01 8.282248464367e-01 8.295334101360e-01 8.308564513837e-01 8.321943545182e-01 8.335474969090e-01 8.349157994193e-01 8.362970467989e-01 8.376929276656e-01 8.391036179251e-01 8.405269644444e-01 8.419633738405e-01 8.434139321713e-01 8.448761798056e-01 8.463525395942e-01 8.478409732829e-01 8.493419125444e-01 8.508546935653e-01 8.523787961534e-01 8.539151465548e-01 8.554622319254e-01 8.570198184975e-01 8.585884695767e-01 8.601673517034e-01 8.617575234128e-01 8.633563050767e-01 8.649650237848e-01 8.665828156739e-01 8.682091631129e-01 8.698436553296e-01 8.714870995127e-01 8.731400962918e-01 8.747995116068e-01 8.764666290899e-01 8.781399046798e-01 8.798204589041e-01 8.815079001187e-01 8.832013283825e-01 8.849008479907e-01 8.866051908779e-01 8.883158086961e-01 8.900297715025e-01 8.917496854451e-01 8.934738143018e-01 8.951996688342e-01 8.969316285745e-01 8.986661578186e-01 9.004031196223e-01 9.021421900955e-01 9.038831879590e-01 9.056267976835e-01 9.073712153531e-01 9.091170154607e-01 9.108648466722e-01 9.126115295362e-01 9.143579058433e-01 9.161062123419e-01 9.178526966784e-01 9.195983995827e-01 9.213424836372e-01 9.230843678665e-01 9.248258235889e-01 9.265635663008e-01 9.282998209695e-01 9.300316881497e-01 9.317598566905e-01 9.334855989407e-01 9.352059007451e-01 9.369241311979e-01 9.386350118645e-01 9.403426864205e-01 9.420444087273e-01 9.437398362384e-01 9.454293544711e-01 9.471120109173e-01 9.487873543254e-01 9.504573480762e-01 9.521178761393e-01 9.537718285812e-01 9.554163960711e-01 9.570526200973e-01 9.586815038023e-01 9.603000345506e-01 9.619091875271e-01 9.635079696322e-01 9.650974654476e-01 9.666757728034e-01 9.682433693794e-01 9.698003255207e-01 9.713445692127e-01 9.728782132053e-01 9.743996402596e-01 9.759085328584e-01 9.774050950270e-01 9.788875657488e-01 9.803579407036e-01 9.818144342415e-01 9.832565822407e-01 9.846863844065e-01 9.860994405841e-01 9.874991355404e-01 9.888830994027e-01 9.902521377056e-01 9.916048701072e-01 9.929432097541e-01 9.942652301139e-01 9.955698663950e-01 9.968593178379e-01 9.981309109939e-01 9.993846967953e-01 1.000623553588e+00 1.001843087237e+00 1.003046192755e+00 1.004230314917e+00 1.005394929895e+00 1.006544346603e+00 1.007672423841e+00 1.008783635596e+00 1.009874178155e+00 1.010946090227e+00 1.011999878536e+00 1.013032368777e+00 1.014046409059e+00 1.015039471684e+00 1.016013780341e+00 1.016966637821e+00 1.017900390689e+00 1.018813398684e+00 1.019705197159e+00 1.020578039558e+00 1.021426626441e+00 1.022257344155e+00 1.023066298808e+00 1.023852856507e+00 1.024620537735e+00 1.025365130162e+00 1.026090075155e+00 1.026793196012e+00 1.027474143639e+00 1.028136544520e+00 1.028774072868e+00 1.029390812517e+00 1.029985985424e+00 1.030561992233e+00 1.031115818426e+00 1.031645665915e+00 1.032156837875e+00 1.032645820414e+00 1.033113557054e+00 1.033558679794e+00 1.033984695541e+00 1.034389260200e+00 1.034772811727e+00 1.035135992990e+00 1.035477879692e+00 1.035800167611e+00 1.036101160826e+00 1.036383344533e+00 1.036645980548e+00 1.036885838104e+00 1.037108817909e+00 1.037310888564e+00 1.037494257958e+00 1.037659914163e+00 1.037804949980e+00 1.037932795396e+00 1.038041916980e+00 1.038133689314e+00 1.038207898170e+00 1.038264573550e+00 1.038305364722e+00 1.038329093151e+00 1.038338090866e+00 1.038328977424e+00 1.038306899567e+00 1.038269322043e+00 1.038216109612e+00 1.038151714710e+00 1.038070578607e+00 1.037977887446e+00 1.037871987771e+00 1.037754176007e+00 1.037625642350e+00 1.037485880958e+00 1.037335902632e+00 1.037174208274e+00 1.037004208313e+00 1.036826117711e+00 1.036639707954e+00 1.036445613352e+00 1.036244211775e+00 1.036038781360e+00 1.035825265328e+00 1.035609840836e+00 1.035388245527e+00 1.035163357559e+00 1.034937360207e+00 1.034707174995e+00 1.034478403757e+00 1.034247380056e+00 1.034017341792e+00 1.033788727251e+00 1.033561975065e+00 1.033339120549e+00 1.033118218279e+00 1.032904079274e+00 1.032694891644e+00 1.032492870206e+00 1.032295374610e+00 1.032109743411e+00 1.031932033584e+00 1.031763652608e+00 1.031607387675e+00 1.031462699878e+00 1.031330981032e+00 1.031212315061e+00 1.031110007784e+00 1.031022844469e+00 1.030952541940e+00 1.030900567108e+00 1.030866184998e+00 1.030853820415e+00 1.030860855972e+00 1.030892086170e+00 1.030944255552e+00 1.031021165517e+00 1.031123667534e+00 1.031250596958e+00 1.031407984472e+00 1.031589606101e+00 1.031802150596e+00 1.032044015971e+00 1.032317772972e+00 1.032623424956e+00 1.032961050232e+00 1.033334276445e+00 1.033740855544e+00 1.034183508810e+00 1.034664282593e+00 1.035182315876e+00 1.035738278858e+00 1.036334571402e+00 1.036972093167e+00 1.037650101614e+00 1.038370197222e+00 1.039132393210e+00 1.039939233764e+00 1.040791148264e+00 1.041687769474e+00 1.042629733033e+00 1.043617221001e+00 1.044652936995e+00 1.045735954318e+00 1.046866638547e+00 1.048047689902e+00 1.049276589134e+00 1.050556794062e+00 1.051885088219e+00 1.053266760226e+00 1.054697318424e+00 1.056179860431e+00 1.057714562292e+00 1.059299718356e+00 1.060937149384e+00 1.062626860811e+00 1.064369733831e+00 1.066162725705e+00 1.068009851906e+00 1.069907738664e+00 1.071858619512e+00 1.073861237147e+00 1.075914422026e+00 1.078020068535e+00 1.080177828345e+00 1.082384943481e+00 1.084643708902e+00 1.086953149567e+00 1.089310535378e+00 1.091717118000e+00 1.094174745790e+00 1.096677637011e+00 1.099228784069e+00 1.101826262280e+00 1.104468748883e+00 1.107156696003e+00 1.109888572097e+00 1.112663944581e+00 1.115478842947e+00 1.118337654638e+00 1.121234416880e+00 1.124171321934e+00 1.127144493377e+00 1.130154259476e+00 1.133201681218e+00 1.136279613086e+00 1.139392663906e+00 1.142534075376e+00 1.145707861020e+00 1.148907242916e+00 1.152134717273e+00 1.155387410099e+00 1.158660442808e+00 1.161958677898e+00 1.165272562511e+00 1.168608897149e+00 1.171957913494e+00 1.175324355096e+00 1.178702127157e+00 1.182089102302e+00 1.185488510019e+00 1.188888882717e+00 1.192300271225e+00 1.195709814080e+00 1.199122950975e+00 1.202532318318e+00 1.205939299341e+00 1.209340964087e+00 1.212731732513e+00 1.216116805840e+00 1.219483490861e+00 1.222839510745e+00 1.226174506158e+00 1.229494227758e+00 1.232788816723e+00 1.236058874922e+00 1.239305299662e+00 1.242518197242e+00 1.245703137499e+00 1.248851116195e+00 1.251966226206e+00 1.255038273091e+00 1.258072057848e+00 1.261060362336e+00 1.264000878209e+00 1.266895620573e+00 1.269733026190e+00 1.272521825748e+00 1.275250064625e+00 1.277921301673e+00 1.280529769347e+00 1.283073002056e+00 1.285550801027e+00 1.287957886498e+00 1.290294995912e+00 1.292555548261e+00 1.294742473767e+00 1.296846633025e+00 1.298871811004e+00 1.300812338366e+00 1.302664956718e+00 1.304432278423e+00 1.306104394996e+00 1.307687396234e+00 1.309170997161e+00 1.310559481304e+00 1.311847097290e+00 1.313031585871e+00 1.314114663389e+00 1.315088848625e+00 1.315958734427e+00 1.316714267754e+00 1.317363916054e+00 1.317895899187e+00 1.318315150048e+00 1.318619839349e+00 1.318801404009e+00 1.318871552107e+00 1.318814812152e+00 1.318643284087e+00 1.318343269857e+00 1.317923232742e+00 1.317378636835e+00 1.316707020073e+00 1.315916205632e+00 1.314992812824e+00 1.313949404045e+00 1.312773846117e+00 1.311478115280e+00 1.310052606045e+00 1.308504011766e+00 1.306831054737e+00 1.305030625596e+00 1.303113024587e+00 1.301066394649e+00 1.298906491808e+00 1.296620399755e+00 1.294220957146e+00 1.291704118314e+00 1.289071812531e+00 1.286332700033e+00 1.283478124087e+00 1.280523028562e+00 1.277460441756e+00 1.274300163908e+00 1.271041775762e+00 1.267688827842e+00 1.264248705296e+00 1.260719587987e+00 1.257113864737e+00 1.253426898506e+00 1.249672036122e+00 1.245845297216e+00 1.241957433423e+00 1.238014460899e+00 1.234017187245e+00 1.229976480705e+00 1.225892673921e+00 1.221777761709e+00 1.217632019705e+00 1.213466021634e+00 1.209283272179e+00 1.205091909417e+00 1.200897416432e+00 1.196707898473e+00 1.192531590919e+00 1.188369776386e+00 1.184234405402e+00 1.180127944334e+00 1.176062005545e+00 1.172039339208e+00 1.168069059500e+00 1.164157773397e+00 1.160309116309e+00 1.156530981858e+00 1.152830123112e+00 1.149212180974e+00 1.145681273085e+00 1.142246344836e+00 1.138908268186e+00 1.135675444855e+00 1.132549314898e+00 1.129536774161e+00 1.126640720020e+00 1.123862569024e+00 1.121208563315e+00 1.118680397332e+00 1.116279852404e+00 1.114006685201e+00 1.111864505208e+00 1.109853528570e+00 1.107973867185e+00 1.106225747322e+00 1.104607002836e+00 1.103119474090e+00 1.101756356284e+00 1.100522755422e+00 1.099410123829e+00 1.098418305830e+00 1.097541983387e+00 1.096779474275e+00 1.096127201185e+00 1.095576530957e+00 1.095128252709e+00 1.094772577836e+00 1.094505325612e+00 1.094322040417e+00 1.094213746260e+00 1.094178139742e+00 1.094207021748e+00 1.094291684976e+00 1.094428346499e+00 1.094610610041e+00 1.094828950577e+00 1.095079485615e+00 1.095353089686e+00 1.095644457111e+00 1.095943617995e+00 1.096249552234e+00 1.096551294790e+00 1.096841322677e+00 1.097118012068e+00 1.097368314433e+00 1.097593530344e+00 1.097780184752e+00 1.097928049216e+00 1.098028396795e+00 1.098077393047e+00 1.098069050329e+00 1.097995184239e+00 1.097856198357e+00 1.097642492163e+00 1.097353565936e+00 1.096981970775e+00 1.096525662000e+00 1.095978033463e+00 1.095338239146e+00 1.094601947892e+00 1.093765030817e+00 1.092826453944e+00 1.091779213646e+00 1.090625878361e+00 1.089363628887e+00 1.087988100313e+00 1.086498993703e+00 1.084894385605e+00 1.083174988510e+00 1.081339168697e+00 1.079388653152e+00 1.077321344281e+00 1.075141112195e+00 1.072845717829e+00 1.070441029754e+00 1.067927406328e+00 1.065309629578e+00 1.062593343299e+00 1.059777414307e+00 1.056874782047e+00 1.053885784029e+00 1.050823092469e+00 1.047692103509e+00 1.044501476250e+00 1.041264460791e+00 1.037989472497e+00 1.034691420297e+00 1.031381783049e+00 1.028076706324e+00 1.024792395326e+00 1.021543800029e+00 1.018348919290e+00 1.015230395420e+00 1.012201595800e+00 1.009289204073e+00 1.006511393485e+00 1.003890348990e+00 1.001449561446e+00 9.992092742963e-01 9.971955990696e-01 9.954270314090e-01 9.939316304995e-01 9.927264423858e-01 9.918327760016e-01 9.912766835716e-01 9.910672268763e-01 9.912277891952e-01 9.917711756976e-01 9.927130637367e-01 9.940603189603e-01 9.958255543406e-01 9.980093918993e-01 1.000618696135e+00 1.003650700189e+00 1.007098408965e+00 1.010963209826e+00 1.015224785477e+00 1.019880853931e+00 1.024904310897e+00 1.030282769076e+00 1.035993851039e+00 1.042007826872e+00 1.048304841447e+00 1.054846991804e+00 1.061613890657e+00 1.068558571257e+00 1.075661643966e+00 1.082877526328e+00 1.090173148712e+00 1.097517151186e+00 1.104860399270e+00 1.112183072419e+00 1.119431529771e+00 1.126586347674e+00 1.133602180670e+00 1.140446522702e+00 1.147096180684e+00 1.153507280567e+00 1.159665386662e+00 1.165526938313e+00 1.171084945174e+00 1.176302793732e+00 1.181166150580e+00 1.185659609049e+00 1.189756389784e+00 1.193458603349e+00 1.196740265469e+00 1.199604411515e+00 1.202039203092e+00 1.204043595115e+00 1.205619191601e+00 1.206759043873e+00 1.207481911019e+00 1.207780282386e+00 1.207676137639e+00 1.207174327958e+00 1.206293380352e+00 1.205050451729e+00 1.203463006414e+00 1.201559977394e+00 1.199360288139e+00 1.196897233050e+00 1.194199484633e+00 1.191301811822e+00 1.188242966284e+00 1.185056393928e+00 1.181790375825e+00 1.178484932498e+00 1.175186101834e+00 1.171948524909e+00 1.168818017226e+00 1.165850019767e+00 1.163097750723e+00 1.160614430949e+00 1.158459098954e+00 1.156682802912e+00 1.155345804700e+00 1.154491560257e+00 1.154175425690e+00 1.154440029479e+00 1.155328576417e+00 1.156874708544e+00 1.159106278296e+00 1.162048004640e+00 1.165707773967e+00 1.170096123491e+00 1.175199205334e+00 1.181009540705e+00 1.187498426013e+00 1.194632669581e+00 1.202367126073e+00 1.210646810874e+00 1.219415296800e+00 1.228593856557e+00 1.238117599645e+00 1.247894312478e+00 1.257850305086e+00 1.267882234446e+00 1.277909891533e+00 1.287843269010e+00 1.297578747684e+00 1.307050118967e+00 1.316148405348e+00 1.324812802178e+00 1.332956290884e+00 1.340515076221e+00 1.347431938695e+00 1.353639743721e+00 1.359116575234e+00 1.363799957864e+00 1.367689518912e+00 1.370747877486e+00 1.372976197040e+00 1.374379819275e+00 1.374957038600e+00 1.374746404775e+00 1.373752420326e+00 1.372033516123e+00 1.369611262080e+00 1.366548521616e+00 1.362895921035e+00 1.358702849888e+00 1.354049136543e+00 1.348975052176e+00 1.343575663291e+00 1.337890327580e+00 1.332008550937e+00 1.325988776295e+00 1.319891334679e+00 1.313799461669e+00 1.307747522565e+00 1.301823004674e+00 1.296053357117e+00 1.290507503011e+00 1.285220731214e+00 1.280228175352e+00 1.275575544415e+00 1.271265009784e+00 1.267337175164e+00 1.263771507960e+00 1.260586600633e+00 1.257756637508e+00 1.255254853943e+00 1.253052890710e+00 1.251086780184e+00 1.249313374801e+00 1.247637865953e+00 1.245997574513e+00 1.244281007924e+00 1.242397160350e+00 1.240235526689e+00 1.237680114766e+00 1.234627395262e+00 1.230953242568e+00 1.226570805701e+00 1.221364819862e+00 1.215272039098e+00 1.208213670464e+00 1.200150714600e+00 1.191071532745e+00 1.180968824490e+00 1.169907457571e+00 1.157938844669e+00 1.145199731776e+00 1.131829273561e+00 1.118020643295e+00 1.104010653197e+00 1.090052089672e+00 1.076456765917e+00 1.063529373850e+00 1.053473002559e+00 1.043297937461e+00 1.033622389912e+00 1.025239635819e+00 1.018887409833e+00 1.015038915595e+00 1.013790597696e+00 1.014835924059e+00 1.017595926222e+00 1.021453476932e+00 1.025940356668e+00 1.030886463881e+00 1.036482513503e+00 1.043173612210e+00 1.051462801021e+00 1.061717204468e+00 1.073989213922e+00 1.087933089239e+00 1.102878990624e+00 1.118009296195e+00 1.132543695180e+00 1.145956465897e+00 1.158090856394e+00 1.169142516453e+00 1.179557504450e+00 1.189878876627e+00 1.200516997292e+00 1.211602465993e+00 1.222934500255e+00 1.234031239686e+00 1.244268860640e+00 1.253095367934e+00 1.260196942589e+00 1.265590336071e+00 1.269638664278e+00 1.272960459276e+00 1.276223661469e+00 1.279960536106e+00 1.284406505481e+00 1.289420204181e+00 1.294529254462e+00 1.299095406205e+00 1.302490860289e+00 1.304290214719e+00 1.304405724527e+00 1.303096938051e+00 1.300865643999e+00 1.298320240586e+00 1.295967498565e+00 1.294041367388e+00 1.292437727437e+00 1.290757642347e+00 1.288430926464e+00 1.284921291237e+00 1.279932929310e+00 1.273502026750e+00 1.266038532106e+00 1.258243537284e+00 1.250919766394e+00 1.244745436986e+00 1.240100718070e+00 1.236964248316e+00 1.234931780261e+00 1.233366679066e+00 1.231614850435e+00 1.229197970018e+00 1.225971263082e+00 1.222156913289e+00 1.218250987373e+00 1.214856563671e+00 1.212485660889e+00 1.211365737742e+00 1.211365647687e+00 1.212040597572e+00 1.212822259474e+00 1.213342996823e+00 1.214041250321e+00 1.215911894096e+00 1.194769514109e+00 1.154184464663e+00 1.082136542080e+00 1.002375141332e+00 9.472852890425e-01 9.449948323965e-01 9.991809410810e-01 1.085441778643e+00 1.169476781046e+00 1.223296680698e+00 1.231102793922e+00 1.190365986551e+00 1.112105313769e+00 1.020811984689e+00 9.510974050294e-01 9.342472619976e-01 9.760356335539e-01 1.051287006288e+00 1.123623531726e+00 1.164114265291e+00 1.157807709935e+00 1.104777501371e+00 1.020368431701e+00 9.346180106694e-01 8.857496757244e-01 8.993127654174e-01 9.659639627316e-01 1.049472872599e+00 1.112282288813e+00 1.129257069451e+00 1.090576927049e+00 1.002241397878e+00 8.873598308805e-01 7.874446382182e-01 7.521820198800e-01 8.016301954388e-01 9.028712665315e-01 1.004304275927e+00 1.067410742015e+00 1.072276268986e+00 1.016168106842e+00 9.133373849452e-01 7.970681780120e-01 7.191155949597e-01 7.256945729706e-01 8.102013377357e-01 9.206151843185e-01 1.007215108204e+00 1.040260711627e+00 1.009318939875e+00 9.221966525051e-01 8.070708822204e-01 7.155364272309e-01 7.071777679836e-01 7.938891112227e-01 9.250462202370e-01 1.042383060990e+00 1.107784318305e+00 1.103296884791e+00 1.028939880480e+00 9.038585386634e-01 7.712720064568e-01 7.001544212085e-01 7.444819720215e-01 8.768601925029e-01 1.026057427159e+00 1.137652875222e+00 1.182143159751e+00 1.150144474779e+00 1.050953820770e+00 9.148669451306e-01 7.977523484637e-01 7.695411303927e-01 8.539290240197e-01 9.982110848237e-01 1.134536020700e+00 1.217624208133e+00 1.225047901425e+00 1.153596608020e+00 1.018979846154e+00 8.598464088818e-01 7.439644905005e-01 7.454523215474e-01 8.636888873569e-01 1.024261669007e+00 1.159719115590e+00 1.231143774393e+00 1.221578598155e+00 1.131382976741e+00 9.774503449220e-01 7.965127436552e-01 6.534807904031e-01 6.289508557987e-01 7.303477048766e-01 8.782394404520e-01 1.003782700393e+00 1.071919603709e+00 1.070399570795e+00 1.003503270793e+00 8.903281599597e-01 7.653703132350e-01 6.770921379422e-01 6.670358560851e-01 7.296145395015e-01 8.189813422510e-01 8.928314969630e-01 9.285630041050e-01 9.211364692256e-01 8.794908840299e-01 8.234557485404e-01 7.785174936929e-01 7.648184086306e-01 7.844598488962e-01 8.207964917891e-01 8.513375770914e-01 8.595606616122e-01 8.395354982363e-01 7.964549114749e-01 7.453136008943e-01
```
