## Supplementary Data 1 for "Heart cockle shells transmit sunlight to photosymbiotic algae using bundled fiber optic cables and condensing lenses": Onebigonelittle-small_700nm_YZ_2.txt (part 3 of 12)

```
 6.544985383222e-01 6.546878761775e-01 6.548299138859e-01 6.549973719087e-01 6.552441640785e-01 6.555776989722e-01 6.559763269870e-01 6.564028540399e-01 6.567952499207e-01 6.570948658115e-01 6.572955333342e-01 6.574606650462e-01 6.576742584440e-01 6.579876433240e-01 6.583997874100e-01 6.588766461907e-01 6.593551056421e-01 6.597528160135e-01 6.600234493055e-01 6.602007920140e-01 6.603846031295e-01 6.606649352587e-01 6.610630926841e-01 6.615457277546e-01 6.620512772925e-01 6.625128789568e-01 6.628706299857e-01 6.631096667970e-01 6.632881527236e-01 6.635080793821e-01 6.638512579421e-01 6.643292649764e-01 6.648770426146e-01 6.653872880710e-01 6.657685122617e-01 6.660049151316e-01 6.661709326562e-01 6.663778046271e-01 6.666986382057e-01 6.671340740760e-01 6.676339287249e-01 6.681367457424e-01 6.685850820472e-01 6.689370353386e-01 6.691927591798e-01 6.694122317128e-01 6.696825465783e-01 6.700710896184e-01 6.705795039041e-01 6.711427916488e-01 6.716697905841e-01 6.720897270440e-01 6.723985794781e-01 6.726562474090e-01 6.729438186668e-01 6.733147887168e-01 6.737759336439e-01 6.743053301795e-01 6.748582459694e-01 6.753752046667e-01 6.757998325550e-01 6.761193445909e-01 6.763892110903e-01 6.766961345914e-01 6.771131677598e-01 6.776532830218e-01 6.782553148051e-01 6.788280550051e-01 6.792983257958e-01 6.796725517839e-01 6.800187767969e-01 6.804105970278e-01 6.808756084632e-01 6.814019532107e-01 6.819662005915e-01 6.825467279039e-01 6.831250265616e-01 6.836881727055e-01 6.842153105861e-01 6.846894148160e-01 6.851206861606e-01 6.855639078519e-01 6.860906846451e-01 6.867300584185e-01 6.874394978715e-01 6.881324350651e-01 6.887273247300e-01 6.892006797820e-01 6.896006542622e-01 6.900247851205e-01 6.905570457342e-01 6.912055579793e-01 6.919130692842e-01 6.926003508933e-01 6.932046660934e-01 6.937158279192e-01 6.941706066564e-01 6.946303819049e-01 6.951439669266e-01 6.957258570035e-01 6.963665572193e-01 6.970446036260e-01 6.977299497287e-01 6.983844287830e-01 6.989812632700e-01 6.995184640595e-01 7.000244105930e-01 7.005575976040e-01 7.011756040444e-01 7.019018939272e-01 7.026971489986e-01 7.034702308774e-01 7.041427841840e-01 7.046935881430e-01 7.051725654785e-01 7.056728657647e-01 7.062739037634e-01 7.069890423172e-01 7.077650107541e-01 7.085240390492e-01 7.092116770804e-01 7.098209675973e-01 7.103813370810e-01 7.109392995576e-01 7.115379375820e-01 7.122004004208e-01 7.129287229560e-01 7.137040807110e-01 7.144899546590e-01 7.152367805255e-01 7.159070012276e-01 7.165028651979e-01 7.170700875406e-01 7.176741832140e-01 7.183663467604e-01 7.191529133543e-01 7.199889361155e-01 7.207963342613e-01 7.215194863732e-01 7.221543663744e-01 7.227374985732e-01 7.233383121575e-01 7.240153718437e-01 7.247899113099e-01 7.256330351417e-01 7.264836364929e-01 7.272830461956e-01 7.279970835427e-01 7.286359432611e-01 7.292526215030e-01 7.299170301544e-01 7.306647383931e-01 7.314882839244e-01 7.323420217743e-01 7.331698505490e-01 7.339318830183e-01 7.346266632098e-01 7.352886041599e-01 7.359621476298e-01 7.366825069356e-01 7.374630895675e-01 7.382889528278e-01 7.391198090606e-01 7.399172056146e-01 7.406628639705e-01 7.413613310994e-01 7.420412605023e-01 7.427415021539e-01 7.434871552342e-01 7.442760023145e-01 7.450831492265e-01 7.458821161731e-01 7.466493729361e-01 7.473797666274e-01 7.480867016815e-01 7.487976763282e-01 7.495307532884e-01 7.502937006525e-01 7.510775073723e-01 7.518630446251e-01 7.526314680922e-01 7.533779364745e-01 7.541154075871e-01 7.548580970693e-01 7.556127007219e-01 7.563833241996e-01 7.571590568137e-01 7.579296243765e-01 7.586973994632e-01 7.594686641805e-01 7.602468574316e-01 7.610306837054e-01 7.618181133611e-01 7.625961462078e-01 7.633631354201e-01 7.641274478120e-01 7.648960148060e-01 7.656772368198e-01 7.664642808867e-01 7.672446727883e-01 7.680109430388e-01 7.687612073330e-01 7.695094667387e-01 7.702655995928e-01 7.710304068956e-01 7.717960157645e-01 7.725542768847e-01 7.733002919711e-01 7.740446490049e-01 7.747965699025e-01 7.755624924185e-01 7.763326815490e-01 7.770967280337e-01 7.778542052908e-01 7.786051000340e-01 7.793627045097e-01 7.801307918852e-01 7.809009662731e-01 7.816646816061e-01 7.824152721919e-01 7.831588297785e-01 7.839012027547e-01 7.846493732742e-01 7.854007276858e-01 7.861427475285e-01 7.868730377112e-01 7.875976301667e-01 7.883261968575e-01 7.890616254454e-01 7.898009624878e-01 7.905361242509e-01 7.912634985302e-01 7.919875589818e-01 7.927165674725e-01 7.934518088672e-01 7.941861378984e-01 7.949118516986e-01 7.956294881180e-01 7.963413073499e-01 7.970531225467e-01 7.977678879444e-01 7.984785946882e-01 7.991811245232e-01 7.998762413320e-01 8.005701093075e-01 8.012642027632e-01 8.019601855384e-01 8.026560894532e-01 8.033446034225e-01 8.040288467879e-01 8.047140235516e-01 8.053976228341e-01 8.060774401443e-01 8.067532825728e-01 8.074224168072e-01 8.080871256137e-01 8.087513351562e-01 8.094135983860e-01 8.100702113406e-01 8.107199963256e-01 8.113663054877e-01 8.120087010798e-01 8.126534879298e-01 8.132982668471e-01 8.139371012851e-01 8.145690714985e-01 8.151980634321e-01 8.158228514395e-01 8.164456227729e-01 8.170652827528e-01 8.176801777853e-01 8.182888193043e-01 8.188928095653e-01 8.194934622711e-01 8.200884949408e-01 8.206821426204e-01 8.212690904918e-01 8.218526142035e-01 8.224326132073e-01 8.230089886173e-01 8.235791800078e-01 8.241420823374e-01 8.247027592061e-01 8.252583245163e-01 8.258101023410e-01 8.263582981805e-01 8.269005443787e-01 8.274379025425e-01 8.279688156475e-01 8.284961000106e-01 8.290148893167e-01 8.295314208815e-01 8.300438221062e-01 8.305510724058e-01 8.310535122294e-01 8.315498025671e-01 8.320374975588e-01 8.325185915377e-01 8.329965387784e-01 8.334698297906e-01 8.339377851658e-01 8.344021031119e-01 8.348590237541e-01 8.353099649844e-01 8.357548284664e-01 8.361952985903e-01 8.366275285062e-01 8.370550370350e-01 8.374782267915e-01 8.378960406681e-01 8.383070965490e-01 8.387128531328e-01 8.391106158346e-01 8.395006475619e-01 8.398839066964e-01 8.402627556743e-01 8.406359774579e-01 8.410050301571e-01 8.413679548087e-01 8.417230266834e-01 8.420699772767e-01 8.424098464386e-01 8.427443267021e-01 8.430744054478e-01 8.433979187348e-01 8.437174057398e-01 8.440290238520e-01 8.443329305806e-01 8.446284312987e-01 8.449182266280e-01 8.452031558547e-01 8.454802057968e-01 8.457531297727e-01 8.460206032335e-01 8.462786144504e-01 8.465291485537e-01 8.467736077768e-01 8.470100398908e-01 8.472410478552e-01 8.474672418846e-01 8.476854309756e-01 8.478938269083e-01 8.480962925047e-01 8.482898477799e-01 8.484785552118e-01 8.486608166856e-01 8.488344363079e-01 8.490000868485e-01 8.491585747686e-01 8.493107696213e-01 8.494546246663e-01 8.495932480684e-01 8.497232118304e-01 8.498466692259e-01 8.499637040023e-01 8.500707974095e-01 8.501725759986e-01 8.502662481886e-01 8.503528601978e-01 8.504319836808e-01 8.505057508640e-01 8.505714947878e-01 8.506282356367e-01 8.506786572799e-01 8.507207975348e-01 8.507565466056e-01 8.507860699252e-01 8.508079927270e-01 8.508228667626e-01 8.508295301230e-01 8.508282749607e-01 8.508197187476e-01 8.508043435723e-01 8.507805090938e-01 8.507512279763e-01 8.507135039057e-01 8.506678492485e-01 8.506160339032e-01 8.505572368276e-01 8.504899369908e-01 8.504155439688e-01 8.503330975460e-01 8.502446702748e-01 8.501487193468e-01 8.500464166379e-01 8.499355699801e-01 8.498163296213e-01 8.496918011714e-01 8.495587224534e-01 8.494204426860e-01 8.492728025902e-01 8.491171887333e-01 8.489559281413e-01 8.487877822495e-01 8.486147311329e-01 8.484327802095e-01 8.482438917266e-01 8.480472121835e-01 8.478445703617e-01 8.476347608226e-01 8.474202757788e-01 8.471991448873e-01 8.469693652109e-01 8.467314944221e-01 8.464870950252e-01 8.462368091873e-01 8.459796902938e-01 8.457177807187e-01 8.454467640052e-01 8.451697616446e-01 8.448864248001e-01 8.445959688367e-01 8.442985883037e-01 8.439973555031e-01 8.436896036743e-01 8.433757093083e-01 8.430545037357e-01 8.427262223821e-01 8.423949189066e-01 8.420561755655e-01 8.417104154331e-01 8.413609860395e-01 8.410069702385e-01 8.406450365017e-01 8.402780407296e-01 8.399049373763e-01 8.395272788744e-01 8.391453764761e-01 8.387584983218e-01 8.383661596123e-01 8.379695791492e-01 8.375659312570e-01 8.371582275299e-01 8.367467640797e-01 8.363300902905e-01 8.359096486146e-01 8.354852508655e-01 8.350542937035e-01 8.346190539727e-01 8.341791302365e-01 8.337375456408e-01 8.332902022470e-01 8.328402345218e-01 8.323848681168e-01 8.319266618994e-01 8.314647195324e-01 8.309993791857e-01 8.305311662768e-01 8.300597836716e-01 8.295857884874e-01 8.291078952540e-01 8.286267932391e-01 8.281457197581e-01 8.276604494680e-01 8.271726920994e-01 8.266841816634e-01 8.261908913179e-01 8.256974529385e-01 8.252007622233e-01 8.247052847654e-01 8.242052879656e-01 8.237053743605e-01 8.232051265073e-01 8.227009793988e-01 8.221980509876e-01 8.216927258302e-01 8.211885073832e-01 8.206826520801e-01 8.201765657419e-01 8.196706349210e-01 8.191655732156e-01 8.186605619445e-01 8.181549696494e-01 8.176508963046e-01 8.171471964202e-01 8.166437707519e-01 8.161414789341e-01 8.156410865808e-01 8.151417666877e-01 8.146442610554e-01 8.141469575563e-01 8.136534581664e-01 8.131610047014e-01 8.126715167127e-01 8.121856022008e-01 8.116997074887e-01 8.112187761345e-01 8.107403350128e-01 8.102646237513e-01 8.097922819242e-01 8.093258742805e-01 8.088620212417e-01 8.084008885842e-01 8.079462454425e-01 8.074948328673e-01 8.070480886897e-01 8.066059128210e-01 8.061694150861e-01 8.057383584630e-01 8.053124554418e-01 8.048922090020e-01 8.044776670238e-01 8.040694188894e-01 8.036685658576e-01 8.032734670640e-01 8.028843552027e-01 8.025043094531e-01 8.021290057369e-01 8.017624503010e-01 8.014044846154e-01 8.010523675942e-01 8.007099807805e-01 8.003738869200e-01 8.000470389745e-01 7.997292917198e-01 7.994210531481e-01 7.991212046955e-01 7.988310094857e-01 7.985493807915e-01 7.982770946015e-01 7.980167195705e-01 7.977656973537e-01 7.975248039302e-01 7.972939527348e-01 7.970752730337e-01 7.968661412404e-01 7.966686234665e-01 7.964836325495e-01 7.963091235906e-01 7.961474093261e-01 7.959964541855e-01 7.958588893020e-01 7.957320928995e-01 7.956200127304e-01 7.955200280815e-01 7.954332274239e-01 7.953590869167e-01 7.952985101297e-01 7.952520565041e-01 7.952187329546e-01 7.952003955487e-01 7.951959321949e-01 7.952060801436e-01 7.952296309915e-01 7.952694202048e-01 7.953233604895e-01 7.953922250042e-01 7.954768444578e-01 7.955772509904e-01 7.956928697488e-01 7.958238010493e-01 7.959700790255e-01 7.961329555201e-01 7.963125826987e-01 7.965082011167e-01 7.967204503290e-01 7.969483271168e-01 7.971936701158e-01 7.974559401450e-01 7.977351956650e-01 7.980328659671e-01 7.983462246668e-01 7.986780385869e-01 7.990267350211e-01 7.993928712660e-01 7.997780280044e-01 8.001790492882e-01 8.005996113649e-01 8.010371098513e-01 8.014928098524e-01 8.019670767413e-01 8.024594441494e-01 8.029702915676e-01 8.034999308057e-01 8.040470633123e-01 8.046121062143e-01 8.051968563078e-01 8.057993576185e-01 8.064227804652e-01 8.070623282557e-01 8.077216897271e-01 8.083995682784e-01 8.090962490722e-01 8.098122008230e-01 8.105456978795e-01 8.112998966024e-01 8.120706346803e-01 8.128603191908e-01 8.136708931249e-01 8.144989536241e-01 8.153451798740e-01 8.162095265577e-01 8.170932253501e-01 8.179951315377e-01 8.189166316912e-01 8.198557812158e-01 8.208137254954e-01 8.217898851735e-01 8.227837367767e-01 8.237969694349e-01 8.248268651202e-01 8.258750205869e-01 8.269423889663e-01 8.280262057146e-01 8.291277481565e-01 8.302474066696e-01 8.313841506459e-01 8.325384947099e-01 8.337106898984e-01 8.348981749454e-01 8.361031191308e-01 8.373250406452e-01 8.385642420254e-01 8.398183964647e-01 8.410905235611e-01 8.423775175602e-01 8.436809344602e-01 8.449992292193e-01 8.463341662053e-01 8.476834687535e-01 8.490489151485e-01 8.504292134015e-01 8.518234978406e-01 8.532329870462e-01 8.546565699187e-01 8.560940779576e-01 8.575460634754e-01 8.590104007525e-01 8.604880465964e-01 8.619792954864e-01 8.634852160788e-01 8.650017539018e-01 8.665312854843e-01 8.680727401499e-01 8.696251089976e-01 8.711903405053e-01 8.727661072308e-01 8.743539488942e-01 8.759520403651e-01 8.775600313057e-01 8.791788823730e-01 8.808067625222e-01 8.824449238315e-01 8.840922616241e-01 8.857489554590e-01 8.874151004729e-01 8.890870637883e-01 8.907688458794e-01 8.924576682877e-01 8.941549244355e-01 8.958587008173e-01 8.975683055916e-01 8.992854604099e-01 9.010080613992e-01 9.027366663750e-01 9.044716835579e-01 9.062103990271e-01 9.079551493954e-01 9.097041481749e-01 9.114566723664e-01 9.132138132841e-01 9.149734883613e-01 9.167370791298e-01 9.185034333043e-01 9.202713835765e-01 9.220421948058e-01 9.238138948720e-01 9.255878360094e-01 9.273630936415e-01 9.291372191353e-01 9.309130002861e-01 9.326879545968e-01 9.344639576518e-01 9.362377910806e-01 9.380109924531e-01 9.397837709642e-01 9.415536305917e-01 9.433213068106e-01 9.450865795428e-01 9.468496420342e-01 9.486084641260e-01 9.503631932252e-01 9.521159908219e-01 9.538636927712e-01 9.556061463117e-01 9.573447137128e-01 9.590761754938e-01 9.608045643826e-01 9.625243812963e-01 9.642385825469e-01 9.659470895513e-01 9.676470322353e-01 9.693397752568e-01 9.710255071117e-01 9.727040578873e-01 9.743717580863e-01 9.760314304085e-01 9.776839317308e-01 9.793262737760e-01 9.809587874391e-01 9.825796796489e-01 9.841915743758e-01 9.857916408580e-01 9.873812980034e-01 9.889609049741e-01 9.905263378774e-01 9.920803440029e-01 9.936227255375e-01 9.951518233125e-01 9.966676259685e-01 9.981717766132e-01 9.996620958054e-01 1.001137274799e+00 1.002599256343e+00 1.004046477363e+00 1.005478791174e+00 1.006897258464e+00 1.008300271453e+00 1.009686099554e+00 1.011058450068e+00 1.012412013655e+00 1.013751361811e+00 1.015072825044e+00 1.016378202620e+00 1.017667052791e+00 1.018936296720e+00 1.020191149286e+00 1.021426437371e+00 1.022643825319e+00 1.023843598223e+00 1.025023183801e+00 1.026186517985e+00 1.027329944469e+00 1.028454438102e+00 1.029559849423e+00 1.030645869877e+00 1.031711545252e+00 1.032756827799e+00 1.033784963498e+00 1.034790530654e+00 1.035777198807e+00 1.036742327619e+00 1.037687021415e+00 1.038612621788e+00 1.039516306811e+00 1.040399632674e+00 1.041260859445e+00 1.042101888529e+00 1.042922492558e+00 1.043720407241e+00 1.044499621921e+00 1.045254921900e+00 1.045991158526e+00 1.046703419508e+00 1.047394729958e+00 1.048066742278e+00 1.048714621016e+00 1.049342970999e+00 1.049948899277e+00 1.050533707736e+00 1.051097781122e+00 1.051637727251e+00 1.052159158950e+00 1.052659371726e+00 1.053137578016e+00 1.053594336041e+00 1.054030598680e+00 1.054446570899e+00 1.054839900139e+00 1.055215371784e+00 1.055568296611e+00 1.055902322075e+00 1.056216454266e+00 1.056508101494e+00 1.056781990600e+00 1.057034936686e+00 1.057270703475e+00 1.057485727573e+00 1.057681843600e+00 1.057862371237e+00 1.058020390280e+00 1.058163315514e+00 1.058287622230e+00 1.058395099650e+00 1.058485895865e+00 1.058557831799e+00 1.058615057757e+00 1.058656985421e+00 1.058683071363e+00 1.058693732712e+00 1.058690194188e+00 1.058671817990e+00 1.058638063796e+00 1.058593922471e+00 1.058535076267e+00 1.058464353733e+00 1.058381837274e+00 1.058289216035e+00 1.058185443091e+00 1.058070894158e+00 1.057947791421e+00 1.057813430249e+00 1.057673662276e+00 1.057524874812e+00 1.057368780525e+00 1.057207370916e+00 1.057037825892e+00 1.056865640759e+00 1.056687297304e+00 1.056506642420e+00 1.056322243399e+00 1.056136096657e+00 1.055949488149e+00 1.055759220071e+00 1.055572443982e+00 1.055384489935e+00 1.055200408219e+00 1.055017063756e+00 1.054838929745e+00 1.054665320689e+00 1.054494568659e+00 1.054332870612e+00 1.054176450554e+00 1.054028890094e+00 1.053890148141e+00 1.053760503047e+00 1.053642307790e+00 1.053534584693e+00 1.053442295756e+00 1.053361176189e+00 1.053296155682e+00 1.053245160790e+00 1.053212884940e+00 1.053196851339e+00 1.053200289723e+00 1.053224087512e+00 1.053265991900e+00 1.053333475683e+00 1.053420315855e+00 1.053533669436e+00 1.053669971309e+00 1.053831950478e+00 1.054021536191e+00 1.054237731367e+00 1.054485158958e+00 1.054760065285e+00 1.055067743098e+00 1.055405429460e+00 1.055776295523e+00 1.056182757411e+00 1.056621918523e+00 1.057098079313e+00 1.057609839801e+00 1.058160208201e+00 1.058749479281e+00 1.059377210741e+00 1.060044349337e+00 1.060753512948e+00 1.061504455222e+00 1.062297479580e+00 1.063134383201e+00 1.064014706863e+00 1.064940347778e+00 1.065911497463e+00 1.066927742541e+00 1.067993255854e+00 1.069103884859e+00 1.070264316529e+00 1.071472603458e+00 1.072730628113e+00 1.074037988344e+00 1.075395650357e+00 1.076801773065e+00 1.078259332506e+00 1.079769518748e+00 1.081328828390e+00 1.082940338487e+00 1.084603865762e+00 1.086318327379e+00 1.088085178199e+00 1.089902815466e+00 1.091773218839e+00 1.093695206308e+00 1.095669627847e+00 1.097693941212e+00 1.099771003107e+00 1.101899166668e+00 1.104077752393e+00 1.106307767099e+00 1.108586610441e+00 1.110916530208e+00 1.113294302211e+00 1.115720305161e+00 1.118194935944e+00 1.120716908763e+00 1.123286051770e+00 1.125899144462e+00 1.128559875512e+00 1.131262235028e+00 1.134011433662e+00 1.136798529903e+00 1.139628442162e+00 1.142500807600e+00 1.145409405975e+00 1.148358612806e+00 1.151342653964e+00 1.154364563185e+00 1.157417053111e+00 1.160505946232e+00 1.163624733676e+00 1.166772127137e+00 1.169951239441e+00 1.173153397842e+00 1.176384119199e+00 1.179635291551e+00 1.182912288210e+00 1.186206138221e+00 1.189518593794e+00 1.192850262817e+00 1.196193845407e+00 1.199554183629e+00 1.202921824791e+00 1.206300806790e+00 1.209684646162e+00 1.213076283730e+00 1.216468064379e+00 1.219860130290e+00 1.223254320505e+00 1.226638984176e+00 1.230023249792e+00 1.233396832098e+00 1.236760567452e+00 1.240109053436e+00 1.243443830899e+00 1.246762250423e+00 1.250058701446e+00 1.253335252141e+00 1.256583946310e+00 1.259807777530e+00 1.262999114421e+00 1.266159501297e+00 1.269284918190e+00 1.272372153702e+00 1.275421439454e+00 1.278424305969e+00 1.281387092801e+00 1.284296833293e+00 1.287158650383e+00 1.289966073904e+00 1.292718059669e+00 1.295412373341e+00 1.298044335161e+00 1.300614121282e+00 1.303115129876e+00 1.305550131346e+00 1.307911469945e+00 1.310199999913e+00 1.312411679606e+00 1.314543630244e+00 1.316595488470e+00 1.318560099611e+00 1.320441329458e+00 1.322229086251e+00 1.323928553102e+00 1.325532656918e+00 1.327039529526e+00 1.328449504301e+00 1.329756575189e+00 1.330962725833e+00 1.332058032367e+00 1.333053243715e+00 1.333933921351e+00 1.334705961326e+00 1.335363923909e+00 1.335905374472e+00 1.336332960577e+00 1.336637864478e+00 1.336827434572e+00 1.336891817338e+00 1.336836837911e+00 1.336655175948e+00 1.336347794125e+00 1.335917923465e+00 1.335353387863e+00 1.334669500921e+00 1.333850765369e+00 1.332908301313e+00 1.331832119350e+00 1.330629018280e+00 1.329296252129e+00 1.327833035645e+00 1.326243340769e+00 1.324520193092e+00 1.322675083523e+00 1.320697651042e+00 1.318598670254e+00 1.316372369886e+00 1.314023149113e+00 1.311553022391e+00 1.308961451686e+00 1.306254356764e+00 1.303427557302e+00 1.300493442936e+00 1.297444138858e+00 1.294289438816e+00 1.291031601821e+00 1.287670287944e+00 1.284214486479e+00 1.280662576285e+00 1.277024376694e+00 1.273298076256e+00 1.269494179050e+00 1.265613726020e+00 1.261662069195e+00 1.257645650154e+00 1.253567142413e+00 1.249436994424e+00 1.245254445517e+00 1.241031288557e+00 1.236769845075e+00 1.232479129815e+00 1.228162924242e+00 1.223829353353e+00 1.219484695281e+00 1.215135934885e+00 1.210791390916e+00 1.206453586368e+00 1.202135504049e+00 1.197836905122e+00 1.193571707516e+00 1.189343110400e+00 1.185157914511e+00 1.181024539419e+00 1.176948343343e+00 1.172937662891e+00 1.168995954570e+00 1.165133798241e+00 1.161351974175e+00 1.157661810964e+00 1.154064830113e+00 1.150569094739e+00 1.147178340749e+00 1.143896810716e+00 1.140730534934e+00 1.137680644089e+00 1.134755479673e+00 1.131952934850e+00 1.129280592780e+00 1.126736880093e+00 1.124326209347e+00 1.122048600665e+00 1.119905496448e+00 1.117898509088e+00 1.116023408079e+00 1.114287295713e+00 1.112681190514e+00 1.111210222750e+00 1.109866676828e+00 1.108653277889e+00 1.107565692946e+00 1.106598293492e+00 1.105751663860e+00 1.105017401827e+00 1.104394758207e+00 1.103877613081e+00 1.103461018186e+00 1.103140203052e+00 1.102908644009e+00 1.102761282051e+00 1.102692319111e+00 1.102695178810e+00 1.102762183492e+00 1.102889317485e+00 1.103068709183e+00 1.103296185653e+00 1.103559864337e+00 1.103858538031e+00 1.104181192143e+00 1.104523355982e+00 1.104879997860e+00 1.105239516773e+00 1.105602708815e+00 1.105954798251e+00 1.106296261676e+00 1.106615725230e+00 1.106909743694e+00 1.107173583260e+00 1.107397444261e+00 1.107580742968e+00 1.107712977866e+00 1.107792712139e+00 1.107810846733e+00 1.107767279322e+00 1.107653264709e+00 1.107464611925e+00 1.107198238486e+00 1.106848223696e+00 1.106413836757e+00 1.105885084071e+00 1.105263990471e+00 1.104544688019e+00 1.103725121849e+00 1.102799569450e+00 1.101767991305e+00 1.100628357415e+00 1.099375036328e+00 1.098011789468e+00 1.096531013268e+00 1.094937666163e+00 1.093227867789e+00 1.091403459539e+00 1.089464351165e+00 1.087409726256e+00 1.085244734280e+00 1.082968311788e+00 1.080590139801e+00 1.078106347574e+00 1.075525476255e+00 1.072853934206e+00 1.070096838474e+00 1.067261492174e+00 1.064357041667e+00 1.061396128996e+00 1.058383732738e+00 1.055336096231e+00 1.052264039541e+00 1.049183370144e+00 1.046107287356e+00 1.043056317269e+00 1.040042009987e+00 1.037088807195e+00 1.034212120222e+00 1.031432822614e+00 1.028775286351e+00 1.026256591594e+00 1.023905802330e+00 1.021737928993e+00 1.019783668595e+00 1.018059624848e+00 1.016589172946e+00 1.015401821384e+00 1.014508416414e+00 1.013938740771e+00 1.013706647724e+00 1.013831834901e+00 1.014328743021e+00 1.015214078056e+00 1.016495602289e+00 1.018184761196e+00 1.020288812296e+00 1.022807115400e+00 1.025746143655e+00 1.029094815088e+00 1.032858337684e+00 1.037014598317e+00 1.041560903702e+00 1.046480326715e+00 1.051748698888e+00 1.057352069515e+00 1.063258110998e+00 1.069451864690e+00 1.075891046202e+00 1.082558611426e+00 1.089411743523e+00 1.096418212498e+00 1.103552802241e+00 1.110762691268e+00 1.118030880409e+00 1.125301689034e+00 1.132556420464e+00 1.139748484429e+00 1.146841959665e+00 1.153812811794e+00 1.160609835201e+00 1.167221257734e+00 1.173598742747e+00 1.179726531769e+00 1.185569387037e+00 1.191102724417e+00 1.196310067141e+00 1.201158574946e+00 1.205646508027e+00 1.209738550396e+00 1.213434886554e+00 1.216718559265e+00 1.219579238594e+00 1.222014909247e+00 1.224012001106e+00 1.225584276891e+00 1.226716908784e+00 1.227422989524e+00 1.227704202418e+00 1.227569859382e+00 1.227034263211e+00 1.226105013259e+00 1.224804665685e+00 1.223148217701e+00 1.221159326138e+00 1.218863567718e+00 1.216285076544e+00 1.213457426377e+00 1.210410657647e+00 1.207183675014e+00 1.203815179597e+00 1.200343928213e+00 1.196821462565e+00 1.193287561538e+00 1.189797956245e+00 1.186404558710e+00 1.183159112587e+00 1.180124303391e+00 1.177349008289e+00 1.174899924184e+00 1.172829522260e+00 1.171199828059e+00 1.170062270459e+00 1.169473237468e+00 1.169480848166e+00 1.170127429587e+00 1.171457295851e+00 1.173493478079e+00 1.176269830396e+00 1.179791085226e+00 1.184072773274e+00 1.189103256886e+00 1.194871529597e+00 1.201352118270e+00 1.208505429879e+00 1.216293372296e+00 1.224651153386e+00 1.233522167031e+00 1.242826037588e+00 1.252494112307e+00 1.262430489185e+00 1.272550488320e+00 1.282766486921e+00 1.292967798350e+00 1.303083518570e+00 1.312994283024e+00 1.322629018771e+00 1.331889982447e+00 1.340692536592e+00 1.348969806428e+00 1.356633930097e+00 1.363644832867e+00 1.369920555574e+00 1.375438667835e+00 1.380148164638e+00 1.384023686902e+00 1.387054203204e+00 1.389213383289e+00 1.390525125650e+00 1.390972609662e+00 1.390596166550e+00 1.389402741996e+00 1.387437941306e+00 1.384738519827e+00 1.381337844424e+00 1.377311039893e+00 1.372685059270e+00 1.367546522285e+00 1.361936254858e+00 1.355930591594e+00 1.349597294420e+00 1.342989736747e+00 1.336199558061e+00 1.329265087098e+00 1.322283625508e+00 1.315294277831e+00 1.308376428059e+00 1.301588281072e+00 1.294974929627e+00 1.288611043284e+00 1.282517459978e+00 1.276763578682e+00 1.271359271117e+00 1.266346221864e+00 1.261735854048e+00 1.257528987851e+00 1.253733253043e+00 1.250310053189e+00 1.247252024579e+00 1.244491333171e+00 1.241987267365e+00 1.239656669258e+00 1.237420204160e+00 1.235184152253e+00 1.232836470630e+00 1.230280552080e+00 1.227383571122e+00 1.224051383241e+00 1.220151005258e+00 1.215594737195e+00 1.210281067478e+00 1.204127582413e+00 1.197089102691e+00 1.189107542832e+00 1.180203184555e+00 1.170371999804e+00 1.159689299868e+00 1.148241401218e+00 1.136157863481e+00 1.123619432260e+00 1.110819984349e+00 1.098021001649e+00 1.085482821464e+00 1.075421192937e+00 1.064946393122e+00 1.054667339333e+00 1.045380944646e+00 1.037832524646e+00 1.032520946756e+00 1.029578285141e+00 1.028745405792e+00 1.029489922435e+00 1.031234373473e+00 1.033552844170e+00 1.036312122181e+00 1.039740759183e+00 1.044327781469e+00 1.050624612102e+00 1.059042201902e+00 1.069677685388e+00 1.082217221928e+00 1.096001029596e+00 1.110208034602e+00 1.124048326867e+00 1.136972701822e+00 1.148801116540e+00 1.159709448064e+00 1.170123659245e+00 1.180564034888e+00 1.191424150950e+00 1.202807218713e+00 1.214487606447e+00 1.225957044984e+00 1.236565870357e+00 1.245739534646e+00 1.253150663133e+00 1.258806833486e+00 1.263076395318e+00 1.266580883348e+00 1.270005164501e+00 1.273891663515e+00 1.278491199239e+00 1.283681401333e+00 1.289002100374e+00 1.293822910042e+00 1.297533101946e+00 1.299713944473e+00 1.300289820429e+00 1.299524650606e+00 1.297925907843e+00 1.296096067758e+00 1.294531949294e+00 1.293446089603e+00 1.292702358141e+00 1.291872037004e+00 1.290348099984e+00 1.287564953883e+00 1.283193086031e+00 1.277254257100e+00 1.270144970985e+00 1.262557914366e+00 1.255299737421e+00 1.249057559909e+00 1.244222133096e+00 1.240790775540e+00 1.238370547062e+00 1.236337857236e+00 1.234036043001e+00 1.230987456170e+00 1.227037970056e+00 1.222399451618e+00 1.217560281945e+00 1.213123626607e+00 1.209613327804e+00 1.207285959229e+00 1.206044792822e+00 1.205490316629e+00 1.205085397311e+00 1.204392030298e+00 1.203212925173e+00 1.198185509053e+00 1.177174634072e+00 1.120931403733e+00 1.042027402972e+00 9.668425172722e-01 9.280620557983e-01 9.466722118868e-01 1.015001157019e+00 1.102863632835e+00 1.177510812543e+00 1.215584973738e+00 1.206394133468e+00 1.152364655220e+00 1.069180950767e+00 9.849520203354e-01 9.340205367567e-01 9.396668795469e-01 9.956477534593e-01 1.071273290351e+00 1.132649771382e+00 1.156250417179e+00 1.132694937133e+00 1.067381738019e+00 9.807819907718e-01 9.067126659584e-01 8.814288356903e-01 9.191323005565e-01 9.984880303495e-01 1.080676493216e+00 1.131937532633e+00 1.132130081544e+00 1.076065920652e+00 9.741404759499e-01 8.541218906625e-01 7.618962010915e-01 7.456382155536e-01 8.130224384630e-01 9.212774327377e-01 1.019412660422e+00 1.073134519389e+00 1.066580079151e+00 1.000548890022e+00 8.925769734552e-01 7.789545551528e-01 7.119667403335e-01 7.307531490075e-01 8.189817487799e-01 9.235595144534e-01 9.987184019831e-01 1.018762694850e+00 9.768589327276e-01 8.844482827685e-01 7.737414171631e-01 6.988736960062e-01 7.121789258603e-01 8.098789104898e-01 9.371862095067e-01 1.040984534744e+00 1.088499468680e+00 1.066113701071e+00 9.780213814075e-01 8.484421538530e-01 7.273875028882e-01 6.863618494710e-01 7.611794769418e-01 9.045519848564e-01 1.046681135409e+00 1.140361955579e+00 1.161669302313e+00 1.105779743280e+00 9.869043219321e-01 8.425253791401e-01 7.393107405606e-01 7.492967974211e-01 8.714362823398e-01 1.033986139849e+00 1.170691191439e+00 1.242175354045e+00 1.230722582586e+00 1.136929519388e+00 9.803838715373e-01 8.057124418782e-01 6.921298410114e-01 7.197456854348e-01 8.669988945351e-01 1.043822590770e+00 1.183642729869e+00 1.251417342266e+00 1.233444003861e+00 1.132776141171e+00 9.687466608293e-01 7.807385465554e-01 6.373025317790e-01 6.203154276735e-01 7.284020961839e-01 8.761787352753e-01 9.963018023850e-01 1.056330375313e+00 1.046424889904e+00 9.732355143248e-01 8.583965588932e-01 7.390162358167e-01 6.640757044368e-01 6.682894122957e-01 7.360974178038e-01 8.202053565352e-01 8.821962925704e-01 9.035071698582e-01 8.827604018516e-01 8.327106789665e-01 7.771716275209e-01 7.439550460990e-01 7.500927003509e-01 7.892800150606e-01 8.379447124449e-01 8.717704110294e-01 8.755549029979e-01 8.457519071094e-01 7.903555751107e-01 7.277798900697e-01
 6.731745017961e-01 6.733274206247e-01 6.734333901865e-01 6.735680512173e-01 6.737851527035e-01 6.740905827586e-01 6.744645974455e-01 6.748653546852e-01 6.752285297441e-01 6.754924123840e-01 6.756531583773e-01 6.757802041740e-01 6.759611415455e-01 6.762440590024e-01 6.766283030675e-01 6.770777068895e-01 6.775265934447e-01 6.778912202348e-01 6.781221092264e-01 6.782582665204e-01 6.784039764432e-01 6.786500794027e-01 6.790192758470e-01 6.794734846857e-01 6.799490929422e-01 6.803773711369e-01 6.806940801499e-01 6.808915668388e-01 6.810300763845e-01 6.812137076547e-01 6.815240482758e-01 6.819709129289e-01 6.824874543188e-01 6.829645534320e-01 6.833090082672e-01 6.835056968162e-01 6.836315812470e-01 6.838017069688e-01 6.840892690569e-01 6.844934829697e-01 6.849630751099e-01 6.854340147679e-01 6.858483354716e-01 6.861652845523e-01 6.863869341731e-01 6.865719919190e-01 6.868092457366e-01 6.871645164712e-01 6.876413853807e-01 6.881746816330e-01 6.886739538069e-01 6.890651221506e-01 6.893422210747e-01 6.895649613239e-01 6.898182872334e-01 6.901551492214e-01 6.905851576024e-01 6.910859388560e-01 6.916114272826e-01 6.920998519379e-01 6.924958872988e-01 6.927856207975e-01 6.930223639048e-01 6.932945870549e-01 6.936772090717e-01 6.941857735197e-01 6.947623564335e-01 6.953106499978e-01 6.957559664823e-01 6.961002605611e-01 6.964128463303e-01 6.967671045436e-01 6.971976060001e-01 6.976944589116e-01 6.982342326834e-01 6.987887047716e-01 6.993397183069e-01 6.998736012618e-01 7.003693290995e-01 7.008121056057e-01 7.012129870661e-01 7.016263800515e-01 7.021240931865e-01 7.027354571944e-01 7.034177630064e-01 7.040865880611e-01 7.046589058952e-01 7.051057604231e-01 7.054750447547e-01 7.058648445015e-01 7.063629568973e-01 7.069823015579e-01 7.076674594686e-01 7.083324744109e-01 7.089139969556e-01 7.093962854088e-01 7.098191110101e-01 7.102456945646e-01 7.107280664121e-01 7.112843601435e-01 7.119033920318e-01 7.125612943307e-01 7.132230031602e-01 7.138534150926e-01 7.144240930826e-01 7.149356531571e-01 7.154166257738e-01 7.159237859955e-01 7.165150870453e-01 7.172177903688e-01 7.179906449314e-01 7.187431346090e-01 7.193950529926e-01 7.199221727667e-01 7.203755744082e-01 7.208488912822e-01 7.214215192318e-01 7.221102554304e-01 7.228657388599e-01 7.236071084783e-01 7.242787201366e-01 7.248713656519e-01 7.254110706096e-01 7.259421655673e-01 7.265130442847e-01 7.271515392923e-01 7.278602019457e-01 7.286214098605e-01 7.293956843577e-01 7.301273055829e-01 7.307769151680e-01 7.313475058011e-01 7.318887489062e-01 7.324701325487e-01 7.331432228883e-01 7.339167809253e-01 7.347410212326e-01 7.355352675837e-01 7.362424297199e-01 7.368554419199e-01 7.374170455793e-01 7.379976073502e-01 7.386563506548e-01 7.394191691643e-01 7.402518525383e-01 7.410912338350e-01 7.418758173950e-01 7.425733121616e-01 7.431921587828e-01 7.437906196673e-01 7.444392027271e-01 7.451740717735e-01 7.459864062187e-01 7.468291263717e-01 7.476453415189e-01 7.483950111115e-01 7.490746758442e-01 7.497227840483e-01 7.503826863811e-01 7.510892335487e-01 7.518592564014e-01 7.526746823168e-01 7.534965302156e-01 7.542845046617e-01 7.550190324024e-01 7.557052663479e-01 7.563746996507e-01 7.570648626415e-01 7.578017890759e-01 7.585815266388e-01 7.593811371030e-01 7.601731315418e-01 7.609324071854e-01 7.616541480525e-01 7.623538799148e-01 7.630577343454e-01 7.637844721476e-01 7.645414704957e-01 7.653200580364e-01 7.661009339660e-01 7.668641551132e-01 7.676074578291e-01 7.683412493796e-01 7.690798622261e-01 7.698324227066e-01 7.705991377925e-01 7.713718565139e-01 7.721404266470e-01 7.729070620054e-01 7.736772146859e-01 7.744532752688e-01 7.752367625359e-01 7.760228789065e-01 7.768004001881e-01 7.775665527977e-01 7.783307064318e-01 7.790997433820e-01 7.798814653999e-01 7.806686433897e-01 7.814512060360e-01 7.822187920183e-01 7.829707847811e-01 7.837219721395e-01 7.844808511081e-01 7.852493686824e-01 7.860184562538e-01 7.867800962153e-01 7.875312740758e-01 7.882804814954e-01 7.890369760227e-01 7.898091828870e-01 7.905850888698e-01 7.913563738815e-01 7.921190489142e-01 7.928777270810e-01 7.936418607475e-01 7.944172521153e-01 7.951962940661e-01 7.959675798788e-01 7.967268444376e-01 7.974780035936e-01 7.982297557075e-01 7.989875681047e-01 7.997483613809e-01 8.005011952834e-01 8.012420247890e-01 8.019782404379e-01 8.027183590420e-01 8.034657531376e-01 8.042179176661e-01 8.049654767377e-01 8.057053697121e-01 8.064425709141e-01 8.071853223855e-01 8.079352032495e-01 8.086830672280e-01 8.094232647420e-01 8.101557956363e-01 8.108810599993e-01 8.116087287984e-01 8.123405148360e-01 8.130673548139e-01 8.137863954566e-01 8.144984894432e-01 8.152097888961e-01 8.159219406721e-01 8.166357878796e-01 8.173505706789e-01 8.180573113432e-01 8.187607363298e-01 8.194649806288e-01 8.201679745664e-01 8.208679556043e-01 8.215639513828e-01 8.222535745244e-01 8.229394426057e-01 8.236248705604e-01 8.243096276247e-01 8.249868684808e-01 8.256594146981e-01 8.263282075852e-01 8.269939234053e-01 8.276616968252e-01 8.283315318841e-01 8.289946447026e-01 8.296515519794e-01 8.303040340033e-01 8.309538409240e-01 8.316017700829e-01 8.322474478503e-01 8.328887224315e-01 8.335225688755e-01 8.341524928012e-01 8.347806805961e-01 8.354030106048e-01 8.360229797617e-01 8.366393133117e-01 8.372512570722e-01 8.378584346924e-01 8.384627025301e-01 8.390609979361e-01 8.396539441487e-01 8.402439878764e-01 8.408299788953e-01 8.414113507597e-01 8.419888853293e-01 8.425614836407e-01 8.431294637118e-01 8.436913163352e-01 8.442493617518e-01 8.448013263429e-01 8.453489946411e-01 8.458926030790e-01 8.464326844894e-01 8.469674459342e-01 8.474956986330e-01 8.480167311938e-01 8.485307420047e-01 8.490425935097e-01 8.495483745934e-01 8.500521017202e-01 8.505493417898e-01 8.510409527837e-01 8.515265308328e-01 8.520072796771e-01 8.524816762762e-01 8.529503233064e-01 8.534130544239e-01 8.538707039193e-01 8.543241888872e-01 8.547715758319e-01 8.552141006958e-01 8.556477920066e-01 8.560746477339e-01 8.564952141894e-01 8.569112887790e-01 8.573213908706e-01 8.577280594268e-01 8.581278915818e-01 8.585207736581e-01 8.589054567300e-01 8.592830836758e-01 8.596549366212e-01 8.600236852631e-01 8.603867421410e-01 8.607444458676e-01 8.610939250837e-01 8.614377946997e-01 8.617720307114e-01 8.621014521108e-01 8.624246716680e-01 8.627422557128e-01 8.630548153580e-01 8.633614228554e-01 8.636593150004e-01 8.639495662262e-01 8.642332136059e-01 8.645100296929e-01 8.647819955862e-01 8.650467708095e-01 8.653049453443e-01 8.655537274875e-01 8.657955247862e-01 8.660301759789e-01 8.662588069330e-01 8.664807587504e-01 8.666946414606e-01 8.669020884697e-01 8.671012937471e-01 8.672910033553e-01 8.674761836119e-01 8.676557786458e-01 8.678272885380e-01 8.679906988043e-01 8.681481389866e-01 8.682968493928e-01 8.684372653401e-01 8.685718324283e-01 8.686994366087e-01 8.688183826540e-01 8.689329185052e-01 8.690385292375e-01 8.691367339091e-01 8.692269043527e-01 8.693092780749e-01 8.693847628144e-01 8.694536437739e-01 8.695153258117e-01 8.695691408393e-01 8.696157329771e-01 8.696546672594e-01 8.696853515220e-01 8.697093252723e-01 8.697240533568e-01 8.697340587989e-01 8.697359808584e-01 8.697293552152e-01 8.697161476819e-01 8.696943559514e-01 8.696646142033e-01 8.696277371032e-01 8.695850460157e-01 8.695338063243e-01 8.694750460711e-01 8.694097537523e-01 8.693351762094e-01 8.692539873097e-01 8.691662550676e-01 8.690679029533e-01 8.689656548986e-01 8.688535626944e-01 8.687351297572e-01 8.686096146991e-01 8.684765503299e-01 8.683366370479e-01 8.681889764793e-01 8.680343011111e-01 8.678705493154e-01 8.677021577951e-01 8.675258846492e-01 8.673430877639e-01 8.671533778096e-01 8.669557423633e-01 8.667505610719e-01 8.665366732968e-01 8.663168409818e-01 8.660903851920e-01 8.658585617653e-01 8.656176049941e-01 8.653697875959e-01 8.651152430113e-01 8.648519325187e-01 8.645837261266e-01 8.643096533134e-01 8.640281857002e-01 8.637400328244e-01 8.634457932038e-01 8.631445081386e-01 8.628353423900e-01 8.625210996280e-01 8.622003115796e-01 8.618741126762e-01 8.615412432269e-01 8.612033065527e-01 8.608572541391e-01 8.605059729312e-01 8.601486226225e-01 8.597865715901e-01 8.594187542140e-01 8.590451167700e-01 8.586665308651e-01 8.582799511440e-01 8.578890642053e-01 8.574939669163e-01 8.570922841882e-01 8.566857395999e-01 8.562751497600e-01 8.558583651314e-01 8.554350562924e-01 8.550076427431e-01 8.545753175637e-01 8.541394045301e-01 8.536985101504e-01 8.532522675211e-01 8.528025894630e-01 8.523471297081e-01 8.518868622740e-01 8.514248323744e-01 8.509585225217e-01 8.504873738364e-01 8.500136803140e-01 8.495357068384e-01 8.490548845342e-01 8.485694236432e-01 8.480810935349e-01 8.475902447084e-01 8.470957152330e-01 8.465987726270e-01 8.460988188845e-01 8.455963815265e-01 8.450913245898e-01 8.445840225268e-01 8.440748184555e-01 8.435618400432e-01 8.430496006638e-01 8.425345506686e-01 8.420172312044e-01 8.414986998615e-01 8.409788076368e-01 8.404583231250e-01 8.399367875396e-01 8.394140254018e-01 8.388901034034e-01 8.383663806908e-01 8.378417351895e-01 8.373176209612e-01 8.367927763281e-01 8.362685990878e-01 8.357448728328e-01 8.352205260602e-01 8.346965517184e-01 8.341749708581e-01 8.336524497001e-01 8.331330572593e-01 8.326143609189e-01 8.320967485078e-01 8.315815408800e-01 8.310677996934e-01 8.305557766593e-01 8.300476826929e-01 8.295403258449e-01 8.290359654675e-01 8.285355434042e-01 8.280364430499e-01 8.275420238331e-01 8.270505978483e-01 8.265622959203e-01 8.260793735055e-01 8.255992939073e-01 8.251233540521e-01 8.246529035036e-01 8.241860665937e-01 8.237241626823e-01 8.232681806166e-01 8.228162734117e-01 8.223706225998e-01 8.219317544529e-01 8.214976792902e-01 8.210703834020e-01 8.206494145569e-01 8.202338038731e-01 8.198260174537e-01 8.194249814581e-01 8.190310374805e-01 8.186454927996e-01 8.182670152912e-01 8.178962068916e-01 8.175338821197e-01 8.171791633592e-01 8.168340551947e-01 8.164963296377e-01 8.161693748048e-01 8.158506428996e-01 8.155400668892e-01 8.152398678584e-01 8.149498289595e-01 8.146685806878e-01 8.144004821813e-01 8.141404278341e-01 8.138914175685e-01 8.136534754693e-01 8.134271275145e-01 8.132113568537e-01 8.130084910696e-01 8.128164257158e-01 8.126369794102e-01 8.124700775484e-01 8.123145805980e-01 8.121719800150e-01 8.120416424619e-01 8.119260296587e-01 8.118228010898e-01 8.117326890421e-01 8.116568245667e-01 8.115946089776e-01 8.115458896921e-01 8.115129844261e-01 8.114923680626e-01 8.114870518687e-01 8.114963954148e-01 8.115201766101e-01 8.115600701151e-01 8.116150586038e-01 8.116854277214e-01 8.117707187296e-01 8.118730715214e-01 8.119907496770e-01 8.121243104492e-01 8.122738455960e-01 8.124409406089e-01 8.126248207866e-01 8.128251695803e-01 8.130421371234e-01 8.132755062975e-01 8.135276063903e-01 8.137970248767e-01 8.140827522619e-01 8.143866442981e-01 8.147080013344e-01 8.150481475008e-01 8.154050363884e-01 8.157810950397e-01 8.161731596532e-01 8.165842527437e-01 8.170145074677e-01 8.174631279136e-01 8.179303873763e-01 8.184151959380e-01 8.189197226400e-01 8.194424051204e-01 8.199850263842e-01 8.205452987908e-01 8.211247004244e-01 8.217223745782e-01 8.223405801503e-01 8.229784548244e-01 8.236331434653e-01 8.243085040504e-01 8.250017196682e-01 8.257142473723e-01 8.264469665955e-01 8.271985442956e-01 8.279683304396e-01 8.287575150059e-01 8.295672530018e-01 8.303945133874e-01 8.312415000848e-01 8.321069321063e-01 8.329930521481e-01 8.338963519661e-01 8.348194897997e-01 8.357614812742e-01 8.367225293463e-01 8.377002664884e-01 8.386989824572e-01 8.397152928724e-01 8.407502645551e-01 8.418040821567e-01 8.428745574866e-01 8.439654802181e-01 8.450737335197e-01 8.461998235857e-01 8.473439200414e-01 8.485039049212e-01 8.496843266117e-01 8.508808910370e-01 8.520946225608e-01 8.533262092331e-01 8.545738691827e-01 8.558397543951e-01 8.571210473153e-01 8.584189714398e-01 8.597338451249e-01 8.610650538509e-01 8.624114454307e-01 8.637731097256e-01 8.651508903350e-01 8.665448880946e-01 8.679531451369e-01 8.693756295482e-01 8.708149235281e-01 8.722659484519e-01 8.737325270859e-01 8.752136982570e-01 8.767083831490e-01 8.782170247762e-01 8.797379010094e-01 8.812720694096e-01 8.828191833262e-01 8.843784336193e-01 8.859495911630e-01 8.875330742297e-01 8.891291148890e-01 8.907356615102e-01 8.923523452694e-01 8.939817901746e-01 8.956213197227e-01 8.972704050196e-01 8.989294085758e-01 9.005985838747e-01 9.022772675853e-01 9.039635610058e-01 9.056601624496e-01 9.073654478374e-01 9.090771308865e-01 9.107974726810e-01 9.125252822600e-01 9.142599230243e-01 9.160010442744e-01 9.177485159641e-01 9.195039542943e-01 9.212639937622e-01 9.230282528217e-01 9.247986207380e-01 9.265738342341e-01 9.283540075668e-01 9.301375422916e-01 9.319246729422e-01 9.337149132214e-01 9.355093776931e-01 9.373062695496e-01 9.391046321918e-01 9.409057648331e-01 9.427080839336e-01 9.445111034812e-01 9.463163133748e-01 9.481213389537e-01 9.499259714303e-01 9.517307820323e-01 9.535354668695e-01 9.553411577935e-01 9.571424500978e-01 9.589437638362e-01 9.607418011147e-01 9.625391401963e-01 9.643335027645e-01 9.661233514596e-01 9.679109033682e-01 9.696947025229e-01 9.714741330139e-01 9.732503040090e-01 9.750201944400e-01 9.767851911753e-01 9.785451315284e-01 9.802982612935e-01 9.820476841439e-01 9.837872695646e-01 9.855223323569e-01 9.872481758701e-01 9.889667325393e-01 9.906778234785e-01 9.923809223969e-01 9.940747099593e-01 9.957588076694e-01 9.974357807607e-01 9.991011051244e-01 1.000757380555e+00 1.002403794800e+00 1.004038234560e+00 1.005663132512e+00 1.007275053795e+00 1.008876104705e+00 1.010466325329e+00 1.012043121532e+00 1.013607205676e+00 1.015158166506e+00 1.016696372367e+00 1.018221333099e+00 1.019731371253e+00 1.021229440231e+00 1.022710815895e+00 1.024178473266e+00 1.025630646341e+00 1.027068602931e+00 1.028489614148e+00 1.029895081890e+00 1.031286127110e+00 1.032658366637e+00 1.034016182266e+00 1.035356139477e+00 1.036678732162e+00 1.037985047172e+00 1.039272996154e+00 1.040543888747e+00 1.041795710014e+00 1.043028813384e+00 1.044245450895e+00 1.045442105968e+00 1.046619174309e+00 1.047778075333e+00 1.048917812199e+00 1.050038362317e+00 1.051137924621e+00 1.052218831724e+00 1.053278483257e+00 1.054319654094e+00 1.055339787694e+00 1.056339337273e+00 1.057319367509e+00 1.058277971127e+00 1.059215993604e+00 1.060132098959e+00 1.061028282824e+00 1.061902814543e+00 1.062756529132e+00 1.063589971880e+00 1.064398825883e+00 1.065189198103e+00 1.065957466449e+00 1.066703254938e+00 1.067428824373e+00 1.068132006089e+00 1.068814985529e+00 1.069474972441e+00 1.070113865766e+00 1.070731821920e+00 1.071328645373e+00 1.071904039228e+00 1.072456378546e+00 1.072990075829e+00 1.073500165006e+00 1.073990846632e+00 1.074459363767e+00 1.074907362258e+00 1.075335960908e+00 1.075741205942e+00 1.076128118292e+00 1.076494416832e+00 1.076838910316e+00 1.077165354131e+00 1.077471477684e+00 1.077758433248e+00 1.078026034213e+00 1.078275403921e+00 1.078506046061e+00 1.078717419113e+00 1.078910859406e+00 1.079085708708e+00 1.079244341626e+00 1.079383848078e+00 1.079507629889e+00 1.079615122534e+00 1.079705634787e+00 1.079781364467e+00 1.079840889591e+00 1.079886477100e+00 1.079916237645e+00 1.079932701940e+00 1.079934849723e+00 1.079924275182e+00 1.079902694538e+00 1.079867227827e+00 1.079821349659e+00 1.079763334198e+00 1.079694696339e+00 1.079618224107e+00 1.079529285716e+00 1.079436097959e+00 1.079330050181e+00 1.079219811535e+00 1.079100985719e+00 1.078976226864e+00 1.078846929646e+00 1.078712419294e+00 1.078575802453e+00 1.078433354307e+00 1.078289313943e+00 1.078143950540e+00 1.077997596818e+00 1.077851250529e+00 1.077705315336e+00 1.077562588475e+00 1.077418834015e+00 1.077281043089e+00 1.077145627495e+00 1.077015620610e+00 1.076891280121e+00 1.076772995288e+00 1.076663940487e+00 1.076561311543e+00 1.076470851878e+00 1.076388450183e+00 1.076319154345e+00 1.076261866593e+00 1.076217767810e+00 1.076188671571e+00 1.076175388975e+00 1.076177116598e+00 1.076196526036e+00 1.076234383955e+00 1.076291628947e+00 1.076369459110e+00 1.076468863926e+00 1.076589982817e+00 1.076735760918e+00 1.076902930475e+00 1.077099280497e+00 1.077319405450e+00 1.077568128784e+00 1.077847219970e+00 1.078154514789e+00 1.078492541655e+00 1.078860459567e+00 1.079262704198e+00 1.079698849725e+00 1.080168234413e+00 1.080673879571e+00 1.081215510955e+00 1.081795138333e+00 1.082410512644e+00 1.083067546294e+00 1.083763006296e+00 1.084499590398e+00 1.085277385155e+00 1.086098339342e+00 1.086961901376e+00 1.087869309902e+00 1.088820854489e+00 1.089819181566e+00 1.090862168209e+00 1.091950974153e+00 1.093088743934e+00 1.094274268942e+00 1.095507153347e+00 1.096788937264e+00 1.098119423086e+00 1.099499158629e+00 1.100930514359e+00 1.102410487831e+00 1.103941725841e+00 1.105524327121e+00 1.107156914749e+00 1.108840940192e+00 1.110577171052e+00 1.112364256503e+00 1.114202439849e+00 1.116093703560e+00 1.118036137604e+00 1.120029281301e+00 1.122073223926e+00 1.124167856515e+00 1.126313531224e+00 1.128510831559e+00 1.130757734319e+00 1.133051850045e+00 1.135397082868e+00 1.137789402076e+00 1.140231261213e+00 1.142718934615e+00 1.145255687901e+00 1.147836549319e+00 1.150464133484e+00 1.153134993967e+00 1.155848850491e+00 1.158607517465e+00 1.161405684356e+00 1.164247204735e+00 1.167124033691e+00 1.170042978008e+00 1.172997826512e+00 1.175986819200e+00 1.179013516166e+00 1.182070251213e+00 1.185162071961e+00 1.188279486448e+00 1.191429981122e+00 1.194605968834e+00 1.197807967707e+00 1.201034752716e+00 1.204281617728e+00 1.207552625246e+00 1.210838377108e+00 1.214146018344e+00 1.217464415134e+00 1.220799335093e+00 1.224142647993e+00 1.227496156236e+00 1.230858613752e+00 1.234222958494e+00 1.237591751369e+00 1.240959696976e+00 1.244328524749e+00 1.247690957165e+00 1.251049330719e+00 1.254398858278e+00 1.257736225651e+00 1.261063771857e+00 1.264371912426e+00 1.267664936286e+00 1.270935725111e+00 1.274184840756e+00 1.277407756918e+00 1.280603506068e+00 1.283767303330e+00 1.286897544977e+00 1.289993387884e+00 1.293047554802e+00 1.296064020166e+00 1.299033295965e+00 1.301957880040e+00 1.304832582983e+00 1.307655030588e+00 1.310423153755e+00 1.313132909263e+00 1.315784792012e+00 1.318369586295e+00 1.320893034963e+00 1.323345179399e+00 1.325727329624e+00 1.328035875383e+00 1.330266964138e+00 1.332421043063e+00 1.334489319605e+00 1.336476197495e+00 1.338374608148e+00 1.340183534782e+00 1.341900386169e+00 1.343520650497e+00 1.345047296645e+00 1.346470435176e+00 1.347795576902e+00 1.349011212140e+00 1.350124328596e+00 1.351126840641e+00 1.352017634647e+00 1.352797793915e+00 1.353458830702e+00 1.354008092444e+00 1.354432147710e+00 1.354740405959e+00 1.354922898385e+00 1.354982981437e+00 1.354919618905e+00 1.354724815642e+00 1.354408149415e+00 1.353955179692e+00 1.353377096156e+00 1.352665716378e+00 1.351823143243e+00 1.350848806421e+00 1.349740559244e+00 1.348502355989e+00 1.347126432223e+00 1.345623235716e+00 1.343982717119e+00 1.342213239641e+00 1.340309291226e+00 1.338276245268e+00 1.336112214993e+00 1.333819958289e+00 1.331401797572e+00 1.328854284054e+00 1.326187315559e+00 1.323396485522e+00 1.320485416187e+00 1.317457454165e+00 1.314316553978e+00 1.311064846033e+00 1.307703443689e+00 1.304238735114e+00 1.300672230691e+00 1.297010346241e+00 1.293252682893e+00 1.289409356216e+00 1.285480959929e+00 1.281472788080e+00 1.277392204418e+00 1.273240364461e+00 1.269028074933e+00 1.264756143679e+00 1.260434508348e+00 1.256065196829e+00 1.251658116239e+00 1.247216747803e+00 1.242749510320e+00 1.238263121360e+00 1.233761963658e+00 1.229258800250e+00 1.224753564474e+00 1.220257332911e+00 1.215775448170e+00 1.211316748620e+00 1.206887411445e+00 1.202494403651e+00 1.198146630763e+00 1.193847606850e+00 1.189608594880e+00 1.185431053148e+00 1.181327563874e+00 1.177299595067e+00 1.173357612587e+00 1.169504776525e+00 1.165748124034e+00 1.162092562975e+00 1.158543037137e+00 1.155108129578e+00 1.151786597333e+00 1.148587794558e+00 1.145511899091e+00 1.142564399847e+00 1.139747038486e+00 1.137062953058e+00 1.134516919938e+00 1.132103614511e+00 1.129833162377e+00 1.127697709120e+00 1.125703916697e+00 1.123847866350e+00 1.122132021793e+00 1.120551264401e+00 1.119105773466e+00 1.117797260185e+00 1.116615644108e+00 1.115566506177e+00 1.114638219324e+00 1.113832379429e+00 1.113143797485e+00 1.112566341985e+00 1.112097745557e+00 1.111732027163e+00 1.111464175702e+00 1.111286312970e+00 1.111196994430e+00 1.111186531944e+00 1.111250932366e+00 1.111381822089e+00 1.111576413240e+00 1.111824235268e+00 1.112120476573e+00 1.112461635896e+00 1.112834416569e+00 1.113239375752e+00 1.113663053770e+00 1.114106779464e+00 1.114556604222e+00 1.115010235324e+00 1.115461679479e+00 1.115900330294e+00 1.116326542152e+00 1.116727715679e+00 1.117103161945e+00 1.117441816496e+00 1.117743316852e+00 1.117999487194e+00 1.118202914234e+00 1.118352588268e+00 1.118437977333e+00 1.118459584896e+00 1.118407465479e+00 1.118280037533e+00 1.118071330843e+00 1.117777673711e+00 1.117395140648e+00 1.116916425948e+00 1.116343941218e+00 1.115666775401e+00 1.114888628744e+00 1.114001251200e+00 1.113006032343e+00 1.111897471232e+00 1.110674500370e+00 1.109336705552e+00 1.107884020272e+00 1.106314741513e+00 1.104626145432e+00 1.102826656116e+00 1.100908741342e+00 1.098881998385e+00 1.096745638656e+00 1.094505626846e+00 1.092164858905e+00 1.089728689434e+00 1.087208210775e+00 1.084604190906e+00 1.081932176923e+00 1.079199862416e+00 1.076417642235e+00 1.073597612174e+00 1.070755320552e+00 1.067902973193e+00 1.065059018416e+00 1.062240376505e+00 1.059463110170e+00 1.056750907080e+00 1.054117364719e+00 1.051591170951e+00 1.049185775599e+00 1.046931761278e+00 1.044847258021e+00 1.042955505492e+00 1.041283904123e+00 1.039847268847e+00 1.038677750283e+00 1.037791179067e+00 1.037209959059e+00 1.036954433686e+00 1.037042329012e+00 1.037491604390e+00 1.038314955269e+00 1.039527726006e+00 1.041135205982e+00 1.043149615579e+00 1.045568763114e+00 1.048403765458e+00 1.051641580897e+00 1.055283380026e+00 1.059323003788e+00 1.063741062577e+00 1.068534782333e+00 1.073672027850e+00 1.079147892892e+00 1.084925270419e+00 1.090988404481e+00 1.097304438836e+00 1.103840761478e+00 1.110577972264e+00 1.117463620270e+00 1.124484844162e+00 1.131586056486e+00 1.138747594196e+00 1.145924236032e+00 1.153077905560e+00 1.160187978675e+00 1.167196461285e+00 1.174091110839e+00 1.180820361838e+00 1.187364595549e+00 1.193688840908e+00 1.199760790971e+00 1.205562548575e+00 1.211053973627e+00 1.216230270368e+00 1.221050776389e+00 1.225511193251e+00 1.229587775256e+00 1.233263852693e+00 1.236536850180e+00 1.239382756551e+00 1.241808428601e+00 1.243796293815e+00 1.245351229741e+00 1.246471819744e+00 1.247155935520e+00 1.247415933603e+00 1.247250647967e+00 1.246675902039e+00 1.245700965273e+00 1.244340720677e+00 1.242615522165e+00 1.240542903484e+00 1.238148813077e+00 1.235457802884e+00 1.232499881510e+00 1.229307844367e+00 1.225915467842e+00 1.222366847598e+00 1.218695982177e+00 1.214956624956e+00 1.211192109827e+00 1.207455266885e+00 1.203802748126e+00 1.200285507823e+00 1.196971174545e+00 1.193912278725e+00 1.191175334796e+00 1.188819629723e+00 1.186905957434e+00 1.185496149572e+00 1.184642307226e+00 1.184403286674e+00 1.184819498251e+00 1.185943043816e+00 1.187796751084e+00 1.190417331751e+00 1.193813357216e+00 1.197996921323e+00 1.202965262846e+00 1.208694868925e+00 1.215174910760e+00 1.222351700575e+00 1.230191915770e+00 1.238627119213e+00 1.247597632509e+00 1.257021332114e+00 1.266816022848e+00 1.276902742580e+00 1.287167088243e+00 1.297539774243e+00 1.307895312571e+00 1.318155242437e+00 1.328213509095e+00 1.337971967229e+00 1.347354585636e+00 1.356251921040e+00 1.364612991694e+00 1.372337825599e+00 1.379380527242e+00 1.385676365280e+00 1.391173186801e+00 1.395847489659e+00 1.399647224396e+00 1.402577862989e+00 1.404603823289e+00 1.405742670992e+00 1.405989340910e+00 1.405362435091e+00 1.403890451611e+00 1.401587238211e+00 1.398516483237e+00 1.394689522791e+00 1.390180777584e+00 1.385028244853e+00 1.379293373148e+00 1.373043411898e+00 1.366323671241e+00 1.359227630580e+00 1.351792747706e+00 1.344117858843e+00 1.336250189143e+00 1.328270392146e+00 1.320256091555e+00 1.312258110561e+00 1.304371242411e+00 1.296632761879e+00 1.289131390021e+00 1.281908176422e+00 1.275024820253e+00 1.268528529002e+00 1.262445393695e+00 1.256823679572e+00 1.251654004496e+00 1.246966220706e+00 1.242724703315e+00 1.238923468947e+00 1.235508895674e+00 1.232427828391e+00 1.229614287886e+00 1.226969536699e+00 1.224415271337e+00 1.221821206780e+00 1.219094015261e+00 1.216099022671e+00 1.212727466475e+00 1.208866069249e+00 1.204397894332e+00 1.199250661780e+00 1.193323942221e+00 1.186590738314e+00 1.179001338883e+00 1.170572413482e+00 1.161336782869e+00 1.151357982246e+00 1.140757697090e+00 1.129668251597e+00 1.118289907104e+00 1.106830008694e+00 1.097341748659e+00 1.087169003089e+00 1.076902704499e+00 1.067327418727e+00 1.059187018987e+00 1.052984716033e+00 1.048870309321e+00 1.046615934630e+00 1.045724468635e+00 1.045651944710e+00 1.046008507031e+00 1.046697143920e+00 1.047978227568e+00 1.050386558950e+00 1.054524374909e+00 1.060856725343e+00 1.069535693845e+00 1.080295133577e+00 1.092501516528e+00 1.105346926848e+00 1.118040669395e+00 1.130025038255e+00 1.141101299440e+00 1.151434204704e+00 1.161433989997e+00 1.171604639850e+00 1.182326291436e+00 1.193683132852e+00 1.205420268157e+00 1.217004399585e+00 1.227757400023e+00 1.237079519119e+00 1.244621089506e+00 1.250378750303e+00 1.254712734404e+00 1.258245519303e+00 1.261671833702e+00 1.265545521585e+00 1.270131099701e+00 1.275326614547e+00 1.280682670003e+00 1.285583040468e+00 1.289430771518e+00 1.291823342451e+00 1.292697903222e+00 1.292333413328e+00 1.291249704951e+00 1.290051623355e+00 1.289230126053e+00 1.288987802568e+00 1.289157954032e+00 1.289277136516e+00 1.288708890519e+00 1.286847785411e+00 1.283331926825e+00 1.278158061044e+00 1.271701180880e+00 1.264636919098e+00 1.257764966213e+00 1.251772626354e+00 1.247051150695e+00 1.243606943342e+00 1.241056318020e+00 1.238784026208e+00 1.236136984265e+00 1.232638068418e+00 1.228129631148e+00 1.222818630181e+00 1.217188702405e+00 1.211845700487e+00 1.207328545774e+00 1.203919680280e+00 1.201561261603e+00 1.199896497665e+00 1.198430301844e+00 1.196773595916e+00 1.194544304947e+00 1.182624357100e+00 1.151483410876e+00 1.084295261345e+00 1.001973384949e+00 9.352703384190e-01 9.153759026147e-01 9.537998497775e-01 1.032340976765e+00 1.117622976715e+00 1.179764906097e+00 1.200268251459e+00 1.173584550285e+00 1.107265275730e+00 1.021872913885e+00 9.487961650586e-01 9.201063535949e-01 9.484767628903e-01 1.016178737313e+00 1.089418871942e+00 1.137901606289e+00 1.143629600119e+00 1.102804419662e+00 1.026307068444e+00 9.398899822509e-01 8.804518302607e-01 8.797162329953e-01 9.389416160440e-01 1.027178735117e+00 1.105403607459e+00 1.144134856292e+00 1.128046951082e+00 1.056431756600e+00 9.440404782937e-01 8.231952051783e-01 7.430170032095e-01 7.466900699827e-01 8.282362358428e-01 9.386028870586e-01 1.029749533232e+00 1.072068250672e+00 1.053774873543e+00 9.792325498011e-01 8.692877342778e-01 7.628543579362e-01 7.107254802505e-01 7.420358840139e-01 8.315065957056e-01 9.273575890531e-01 9.888252331319e-01 9.946526657924e-01 9.418709283385e-01 8.458301472825e-01 7.428562847487e-01 6.880325155902e-01 7.227139490245e-01 8.282028377655e-01 9.487169640088e-01 1.037021228510e+00 1.065655369848e+00 1.025382457561e+00 9.248119972431e-01 7.938069117022e-01 6.895092143343e-01 6.818985702676e-01 7.836829545549e-01 9.331747188790e-01 1.065334559185e+00 1.139873137700e+00 1.137913798284e+00 1.058883519091e+00 9.218260960462e-01 7.719781824491e-01 6.876054730256e-01 7.372863557045e-01 8.909660696032e-01 1.065157457214e+00 1.198484343678e+00 1.257266483508e+00 1.227981743568e+00 1.114616319049e+00 9.402421889083e-01 7.551031707539e-01 6.492189862703e-01 7.035971937448e-01 8.730857390304e-01 1.058532608142e+00 1.197211692372e+00 1.258286951272e+00 1.231284158577e+00 1.121993642880e+00 9.523827654178e-01 7.648019854015e-01 6.305138893575e-01 6.263583927873e-01 7.383151874825e-01 8.802907083901e-01 9.896724760381e-01 1.037527456548e+00 1.016779373453e+00 9.367877255496e-01 8.221558674198e-01 7.128635094019e-01 6.569238086415e-01 6.784656102299e-01 7.512184260551e-01 8.282979653030e-01 8.761854539786e-01 8.807550201945e-01 8.445841949857e-01 7.846967848993e-01 7.295466262755e-01 7.092782915835e-01 7.361481531484e-01 7.942760729375e-01 8.541288168339e-01 8.907065260650e-01 8.905000840363e-01 8.522390979404e-01 7.863922479229e-01 7.143066170267e-01
 6.924562914673e-01 6.925748719027e-01 6.926456680586e-01 6.927489319176e-01 6.929366493130e-01 6.932157095669e-01 6.935669253695e-01 6.939434637963e-01 6.942787022270e-01 6.945076914676e-01 6.946303287595e-01 6.947210162974e-01 6.948685278799e-01 6.951221432568e-01 6.954799919767e-01 6.959045920926e-01 6.963259720866e-01 6.966567572200e-01 6.968489389376e-01 6.969452860877e-01 6.970546252033e-01 6.972673270869e-01 6.976074185531e-01 6.980345830478e-01 6.984826716684e-01 6.988773926916e-01 6.991547592976e-01 6.993110276121e-01 6.994101590153e-01 6.995589067859e-01 6.998372684283e-01 7.002543636360e-01 7.007407234927e-01 7.011851794227e-01 7.014935011507e-01 7.016522565952e-01 7.017392905418e-01 7.018732261600e-01 7.021279229048e-01 7.025015195673e-01 7.029420802296e-01 7.033829113362e-01 7.037647898029e-01 7.040486588696e-01 7.042367784484e-01 7.043884772779e-01 7.045918910440e-01 7.049142013101e-01 7.053599129280e-01 7.058650843027e-01 7.063370497573e-01 7.067000136773e-01 7.069458579174e-01 7.071358735171e-01 7.073541666959e-01 7.076580505433e-01 7.080575986363e-01 7.085299505879e-01 7.090285872712e-01 7.094902750296e-01 7.098577506384e-01 7.101170207370e-01 7.103202174950e-01 7.105578408597e-01 7.109064196401e-01 7.113832226402e-01 7.119347089703e-01 7.124586751816e-01 7.128789799043e-01 7.131939963498e-01 7.134724783694e-01 7.137905351333e-01 7.141864468930e-01 7.146531967945e-01 7.151666522892e-01 7.156964758922e-01 7.162210244767e-01 7.167247668342e-01 7.171886880286e-01 7.176003536006e-01 7.179706448307e-01 7.183549134607e-01 7.188237170526e-01 7.194056836118e-01 7.200611733629e-01 7.207053931942e-01 7.212550414416e-01 7.216754309772e-01 7.220123164880e-01 7.223684582560e-01 7.228320137982e-01 7.234217969408e-01 7.240826682493e-01 7.247267401066e-01 7.252856182679e-01 7.257390569338e-01 7.261284673047e-01 7.265211593694e-01 7.269724272197e-01 7.275023834965e-01 7.280980517931e-01 7.287334348494e-01 7.293722915826e-01 7.299777993603e-01 7.305228762807e-01 7.310073434509e-01 7.314628163166e-01 7.319422714845e-01 7.325071498708e-01 7.331859396180e-01 7.339353625348e-01 7.346654442527e-01 7.352951206469e-01 7.357984431328e-01 7.362252852964e-01 7.366696857531e-01 7.372131619680e-01 7.378764112463e-01 7.386087234424e-01 7.393316528483e-01 7.399875507895e-01 7.405622530320e-01 7.410795060122e-01 7.415839479964e-01 7.421252117402e-01 7.427376476935e-01 7.434259582695e-01 7.441717452459e-01 7.449320532467e-01 7.456492966284e-01 7.462772978380e-01 7.468223322937e-01 7.473356692125e-01 7.478909476873e-01 7.485448642392e-01 7.493035718317e-01 7.501149673878e-01 7.508942741338e-01 7.515834233246e-01 7.521744251416e-01 7.527133599620e-01 7.532714266866e-01 7.539111923987e-01 7.546584394984e-01 7.554779085558e-01 7.563047571583e-01 7.570750951830e-01 7.577538035523e-01 7.583522577758e-01 7.589315312668e-01 7.595627770562e-01 7.602822387955e-01 7.610817686431e-01 7.619117258238e-01 7.627150907884e-01 7.634491762775e-01 7.641130799048e-01 7.647448936947e-01 7.653891455246e-01 7.660822493864e-01 7.668383476858e-01 7.676438793087e-01 7.684545351585e-01 7.692286638057e-01 7.699496382685e-01 7.706237610670e-01 7.712811155668e-01 7.719591426416e-01 7.726851377362e-01 7.734538716659e-01 7.742438972254e-01 7.750259931541e-01 7.757764981209e-01 7.764885435231e-01 7.771789580241e-01 7.778743865736e-01 7.785929879092e-01 7.793413205544e-01 7.801131905575e-01 7.808863668205e-01 7.816425387705e-01 7.823799424898e-01 7.831092124560e-01 7.838416447900e-01 7.845882584026e-01 7.853496784550e-01 7.861175185718e-01 7.868835496345e-01 7.876457163819e-01 7.884114066219e-01 7.891851623499e-01 7.899661989883e-01 7.907482759382e-01 7.915240896506e-01 7.922874663549e-01 7.930484516398e-01 7.938169552279e-01 7.945970727605e-01 7.953826073411e-01 7.961636605250e-01 7.969307608091e-01 7.976826684284e-01 7.984329243874e-01 7.991931517616e-01 7.999624452403e-01 8.007329674312e-01 8.014951187358e-01 8.022489787525e-01 8.030021310115e-01 8.037637066272e-01 8.045391871846e-01 8.053175504132e-01 8.060934219577e-01 8.068602634637e-01 8.076245291013e-01 8.083943480649e-01 8.091745735466e-01 8.099593240247e-01 8.107357410724e-01 8.115009047883e-01 8.122583172676e-01 8.130169342512e-01 8.137831619382e-01 8.145504314204e-01 8.153111671791e-01 8.160599594527e-01 8.168051058847e-01 8.175549784690e-01 8.183122357783e-01 8.190754141646e-01 8.198328115710e-01 8.205837965894e-01 8.213339163298e-01 8.220874263583e-01 8.228480871413e-01 8.236076030728e-01 8.243610751417e-01 8.251064881367e-01 8.258447041262e-01 8.265860562753e-01 8.273299640787e-01 8.280707467654e-01 8.288045878216e-01 8.295320543093e-01 8.302581232834e-01 8.309857569474e-01 8.317166107156e-01 8.324466372133e-01 8.331713657923e-01 8.338917802411e-01 8.346138593268e-01 8.353338445474e-01 8.360525998083e-01 8.367665620038e-01 8.374738440294e-01 8.381793250107e-01 8.388845806524e-01 8.395888508240e-01 8.402860961182e-01 8.409793787556e-01 8.416683314433e-01 8.423559991558e-01 8.430463966418e-01 8.437377203477e-01 8.444229830214e-01 8.451016469386e-01 8.457776736549e-01 8.464504641734e-01 8.471223612772e-01 8.477919861439e-01 8.484572882689e-01 8.491151492767e-01 8.497702901168e-01 8.504235067163e-01 8.510719796466e-01 8.517162549481e-01 8.523584045661e-01 8.529959368737e-01 8.536298290401e-01 8.542615776327e-01 8.548870801043e-01 8.555076725555e-01 8.561248117349e-01 8.567378480760e-01 8.573478058057e-01 8.579549604958e-01 8.585572382956e-01 8.591529169590e-01 8.597452151449e-01 8.603321842497e-01 8.609141972235e-01 8.614925430984e-01 8.620671294418e-01 8.626379246237e-01 8.632048463915e-01 8.637634638721e-01 8.643158756190e-01 8.648625868448e-01 8.654062799899e-01 8.659456660753e-01 8.664813226610e-01 8.670123306677e-01 8.675372222109e-01 8.680560654853e-01 8.685709450399e-01 8.690784838319e-01 8.695812241033e-01 8.700789499370e-01 8.705719290230e-01 8.710596476251e-01 8.715429410056e-01 8.720204280092e-01 8.724901390737e-01 8.729522228970e-01 8.734095178685e-01 8.738602523240e-01 8.743073783439e-01 8.747509490629e-01 8.751870762121e-01 8.756170692297e-01 8.760396173820e-01 8.764552877873e-01 8.768647797517e-01 8.772710010744e-01 8.776728076234e-01 8.780684112949e-01 8.784567692400e-01 8.788379264402e-01 8.792111304958e-01 8.795785379292e-01 8.799412663138e-01 8.802981454411e-01 8.806508673765e-01 8.809969053237e-01 8.813334819379e-01 8.816623242218e-01 8.819856904357e-01 8.823029837368e-01 8.826150364260e-01 8.829206353595e-01 8.832177499775e-01 8.835074501513e-01 8.837894406925e-01 8.840645075378e-01 8.843339702420e-01 8.845961912038e-01 8.848502075927e-01 8.850976214791e-01 8.853394935139e-01 8.855705109165e-01 8.857963747532e-01 8.860162339844e-01 8.862278368990e-01 8.864333020107e-01 8.866304188650e-01 8.868209726252e-01 8.870027397380e-01 8.871786491034e-01 8.873471614663e-01 8.875076143154e-01 8.876627336322e-01 8.878098328900e-01 8.879484899318e-01 8.880798193772e-01 8.882028454351e-01 8.883199679428e-01 8.884304712382e-01 8.885344300138e-01 8.886283536665e-01 8.887160695065e-01 8.887956175631e-01 8.888670353650e-01 8.889317869401e-01 8.889878821046e-01 8.890369303353e-01 8.890792722384e-01 8.891124865839e-01 8.891388672934e-01 8.891572450873e-01 8.891686143569e-01 8.891725410599e-01 8.891684852374e-01 8.891557451652e-01 8.891362776627e-01 8.891106775077e-01 8.890743688253e-01 8.890327335676e-01 8.889829193755e-01 8.889243420342e-01 8.888605257366e-01 8.887866187556e-01 8.887041746154e-01 8.886163611845e-01 8.885213940292e-01 8.884173470061e-01 8.883075501581e-01 8.881901738783e-01 8.880631361475e-01 8.879296616407e-01 8.877897585938e-01 8.876425398332e-01 8.874889940031e-01 8.873256816580e-01 8.871546625916e-01 8.869755235095e-01 8.867894037865e-01 8.865967919140e-01 8.863973802004e-01 8.861891768551e-01 8.859744670224e-01 8.857520402475e-01 8.855190969721e-01 8.852833057440e-01 8.850395196077e-01 8.847883177278e-01 8.845309280470e-01 8.842658403800e-01 8.839940493393e-01 8.837141122946e-01 8.834274319329e-01 8.831347531808e-01 8.828362591223e-01 8.825304941164e-01 8.822172406355e-01 8.818984258097e-01 8.815724400896e-01 8.812390587692e-01 8.809015171628e-01 8.805576284485e-01 8.802066858258e-01 8.798506305385e-01 8.794862316540e-01 8.791164252805e-01 8.787408209834e-01 8.783599606028e-01 8.779742858359e-01 8.775815115499e-01 8.771825632367e-01 8.767768393443e-01 8.763674197518e-01 8.759507237307e-01 8.755300944219e-01 8.751035344969e-01 8.746713920851e-01 8.742346334156e-01 8.737921850523e-01 8.733442593230e-01 8.728938824201e-01 8.724375935573e-01 8.719757976319e-01 8.715100537856e-01 8.710402416498e-01 8.705655817880e-01 8.700874505107e-01 8.696051283183e-01 8.691184608620e-01 8.686286074973e-01 8.681337637537e-01 8.676370846617e-01 8.671351335166e-01 8.666296636794e-01 8.661226163241e-01 8.656115327877e-01 8.650969647632e-01 8.645787934865e-01 8.640599426727e-01 8.635378299317e-01 8.630131444747e-01 8.624863957623e-01 8.619567728052e-01 8.614259948931e-01 8.608916089724e-01 8.603587478304e-01 8.598225376370e-01 8.592838445641e-01 8.587454343467e-01 8.582051317917e-01 8.576631656884e-01 8.571224197612e-01 8.565797820708e-01 8.560363832890e-01 8.554939242673e-01 8.549493786745e-01 8.544062351787e-01 8.538639071362e-01 8.533201975919e-01 8.527778945365e-01 8.522381659428e-01 8.516962317519e-01 8.511573641056e-01 8.506188997287e-01 8.500820017212e-01 8.495490239811e-01 8.490147508270e-01 8.484842380393e-01 8.479562443072e-01 8.474280753861e-01 8.469063483447e-01 8.463848495863e-01 8.458664851888e-01 8.453540222172e-01 8.448424731212e-01 8.443347374442e-01 8.438309092681e-01 8.433310413888e-01 8.428373336817e-01 8.423462015415e-01 8.418602694188e-01 8.413801633532e-01 8.409025885058e-01 8.404328409914e-01 8.399678132756e-01 8.395083420472e-01 8.390545093416e-01 8.386083077577e-01 8.381675540295e-01 8.377332037556e-01 8.373065118645e-01 8.368851991583e-01 8.364720313584e-01 8.360668638210e-01 8.356691815492e-01 8.352801687560e-01 8.348972287359e-01 8.345236072860e-01 8.341594002927e-01 8.338030009416e-01 8.334560857384e-01 8.331189623841e-01 8.327899297118e-01 8.324734113090e-01 8.321636262203e-01 8.318651815251e-01 8.315779333785e-01 8.313007138271e-01 8.310335837743e-01 8.307786785507e-01 8.305347768186e-01 8.303023314233e-01 8.300800386787e-01 8.298726035131e-01 8.296766434121e-01 8.294910912982e-01 8.293207390044e-01 8.291610442259e-01 8.290137092043e-01 8.288821230525e-01 8.287624141417e-01 8.286571599609e-01 8.285666632474e-01 8.284872665374e-01 8.284242123574e-01 8.283746065343e-01 8.283394195954e-01 8.283194505631e-01 8.283143899143e-01 8.283250367016e-01 8.283496852811e-01 8.283904957230e-01 8.284493120730e-01 8.285211091840e-01 8.286100383254e-01 8.287159085197e-01 8.288364574000e-01 8.289765142713e-01 8.291309303665e-01 8.293021322903e-01 8.294921404335e-01 8.296969918090e-01 8.299207866542e-01 8.301610762851e-01 8.304199709606e-01 8.306969251716e-01 8.309906445266e-01 8.313034454260e-01 8.316325724336e-01 8.319810146216e-01 8.323486113933e-01 8.327345108300e-01 8.331379482847e-01 8.335605589699e-01 8.340020035136e-01 8.344637578032e-01 8.349434997122e-01 8.354418203632e-01 8.359597017739e-01 8.364954803296e-01 8.370512015334e-01 8.376264906659e-01 8.382213481439e-01 8.388347597336e-01 8.394684613755e-01 8.401210984095e-01 8.407941774064e-01 8.414842222917e-01 8.421963640377e-01 8.429274273529e-01 8.436772808105e-01 8.444477980686e-01 8.452373554304e-01 8.460466104241e-01 8.468755995663e-01 8.477237578555e-01 8.485907330365e-01 8.494784412109e-01 8.503843882229e-01 8.513097481292e-01 8.522554608065e-01 8.532191424676e-01 8.542032691678e-01 8.552049557206e-01 8.562268169769e-01 8.572673195526e-01 8.583263407960e-01 8.594042420730e-01 8.605011569304e-01 8.616165516596e-01 8.627499100656e-01 8.639015826378e-01 8.650712916255e-01 8.662601167743e-01 8.674651462157e-01 8.686886599569e-01 8.699302929299e-01 8.711886729592e-01 8.724653368371e-01 8.737587335113e-01 8.750683609026e-01 8.763952346326e-01 8.777376459624e-01 8.790976986505e-01 8.804732592945e-01 8.818652822368e-01 8.832730222596e-01 8.846963696727e-01 8.861343120761e-01 8.875873149588e-01 8.890567010164e-01 8.905385682542e-01 8.920365316870e-01 8.935479629785e-01 8.950734103739e-01 8.966129366901e-01 8.981658422742e-01 8.997310776161e-01 9.013087331391e-01 9.029011722390e-01 9.045042120919e-01 9.061197234223e-01 9.077470341622e-01 9.093856465611e-01 9.110350997448e-01 9.126965549182e-01 9.143682833714e-01 9.160494309785e-01 9.177404252256e-01 9.194417826904e-01 9.211536804879e-01 9.228735447445e-01 9.246027675510e-01 9.263387561568e-01 9.280839111740e-01 9.298369877232e-01 9.315975417195e-01 9.333647259361e-01 9.351387325647e-01 9.369194214478e-01 9.387059429184e-01 9.404984103361e-01 9.422965215342e-01 9.440988659876e-01 9.459058357664e-01 9.477186380282e-01 9.495342423903e-01 9.513538078515e-01 9.531772414180e-01 9.550022486710e-01 9.568315750227e-01 9.586618026326e-01 9.604939900723e-01 9.623285236878e-01 9.641633472873e-01 9.660003531545e-01 9.678358869352e-01 9.696725445436e-01 9.715083018124e-01 9.733441033977e-01 9.751793178159e-01 9.770117302215e-01 9.788433601372e-01 9.806720158024e-01 9.824988513420e-01 9.843235343350e-01 9.861440097334e-01 9.879603744393e-01 9.897741454759e-01 9.915829413040e-01 9.933871499117e-01 9.951865644902e-01 9.969808224842e-01 9.987699116734e-01 1.000552286562e+00 1.002327496342e+00 1.004096511549e+00 1.005858694320e+00 1.007611999318e+00 1.009358185178e+00 1.011097088756e+00 1.012825622038e+00 1.014546868680e+00 1.016258095395e+00 1.017958844995e+00 1.019651433214e+00 1.021332697964e+00 1.023003745178e+00 1.024664200001e+00 1.026313762242e+00 1.027951082460e+00 1.029575666513e+00 1.031189008471e+00 1.032789242059e+00 1.034376796145e+00 1.035951985435e+00 1.037512159717e+00 1.039059610371e+00 1.040592156517e+00 1.042111794224e+00 1.043614723531e+00 1.045104173183e+00 1.046578229652e+00 1.048036874882e+00 1.049479664341e+00 1.050904457474e+00 1.052315517761e+00 1.053709108663e+00 1.055085332043e+00 1.056445399997e+00 1.057786890168e+00 1.059111033672e+00 1.060417473047e+00 1.061705443584e+00 1.062975695543e+00 1.064226704077e+00 1.065460198654e+00 1.066672641164e+00 1.067868373480e+00 1.069044314969e+00 1.070198326679e+00 1.071335381825e+00 1.072452010470e+00 1.073547998868e+00 1.074624150141e+00 1.075679680017e+00 1.076715392016e+00 1.077729623909e+00 1.078722878288e+00 1.079695337089e+00 1.080648269338e+00 1.081578352122e+00 1.082487596438e+00 1.083376155034e+00 1.084241830923e+00 1.085089384504e+00 1.085912316374e+00 1.086714921092e+00 1.087496917689e+00 1.088256498849e+00 1.088994627370e+00 1.089711226681e+00 1.090405862169e+00 1.091078792595e+00 1.091730993951e+00 1.092360088750e+00 1.092969255525e+00 1.093557265682e+00 1.094122692299e+00 1.094667958152e+00 1.095190829112e+00 1.095694069307e+00 1.096175961229e+00 1.096636931377e+00 1.097078146649e+00 1.097497029600e+00 1.097897925901e+00 1.098276443495e+00 1.098635705103e+00 1.098977083513e+00 1.099296506657e+00 1.099598901403e+00 1.099880257315e+00 1.100144134099e+00 1.100389573937e+00 1.100615802446e+00 1.100826298799e+00 1.101016386475e+00 1.101190710824e+00 1.101347739166e+00 1.101489761459e+00 1.101615022673e+00 1.101723869253e+00 1.101819863877e+00 1.101897944732e+00 1.101964218549e+00 1.102015389922e+00 1.102053231764e+00 1.102078377424e+00 1.102089213476e+00 1.102091701004e+00 1.102078441876e+00 1.102057925637e+00 1.102026051209e+00 1.101983867768e+00 1.101933065144e+00 1.101873390268e+00 1.101806838024e+00 1.101732057075e+00 1.101652912167e+00 1.101565986030e+00 1.101475018549e+00 1.101379158915e+00 1.101279800224e+00 1.101178372116e+00 1.101071873119e+00 1.100968088712e+00 1.100861105580e+00 1.100756955695e+00 1.100650609646e+00 1.100547455524e+00 1.100447571860e+00 1.100350252379e+00 1.100259215766e+00 1.100172210500e+00 1.100092168640e+00 1.100019203140e+00 1.099954965278e+00 1.099898570786e+00 1.099853359942e+00 1.099818980612e+00 1.099796856760e+00 1.099787787684e+00 1.099791294896e+00 1.099811296732e+00 1.099846922854e+00 1.099898038188e+00 1.099969924501e+00 1.100057733301e+00 1.100168703290e+00 1.100298781196e+00 1.100450542477e+00 1.100627043506e+00 1.100824755467e+00 1.101050841246e+00 1.101302229731e+00 1.101581396875e+00 1.101887807804e+00 1.102223122121e+00 1.102589088803e+00 1.102986432614e+00 1.103416697956e+00 1.103877943910e+00 1.104376120739e+00 1.104906261142e+00 1.105475106648e+00 1.106077546287e+00 1.106721071696e+00 1.107401587242e+00 1.108121643595e+00 1.108882743951e+00 1.109684648871e+00 1.110529355308e+00 1.111416944127e+00 1.112347546708e+00 1.113322594272e+00 1.114342064533e+00 1.115407762698e+00 1.116518675762e+00 1.117677486859e+00 1.118881761158e+00 1.120135397458e+00 1.121437087365e+00 1.122787864411e+00 1.124187875053e+00 1.125635854426e+00 1.127136082337e+00 1.128685060064e+00 1.130285091479e+00 1.131936449321e+00 1.133636796919e+00 1.135389758905e+00 1.137193460747e+00 1.139049630693e+00 1.140954695943e+00 1.142911500988e+00 1.144918855482e+00 1.146975803393e+00 1.149085857500e+00 1.151244182405e+00 1.153453129449e+00 1.155710221685e+00 1.158017596070e+00 1.160372574563e+00 1.162777447309e+00 1.165228334563e+00 1.167726214559e+00 1.170271938665e+00 1.172860828078e+00 1.175496680821e+00 1.178172449452e+00 1.180894588051e+00 1.183657861889e+00 1.186460785280e+00 1.189304792870e+00 1.192185032199e+00 1.195106294949e+00 1.198059751951e+00 1.201051388609e+00 1.204075212614e+00 1.207131931293e+00 1.210218670123e+00 1.213333650056e+00 1.216479527254e+00 1.219646370662e+00 1.222843909160e+00 1.226058159737e+00 1.229298299313e+00 1.232554647211e+00 1.235828439470e+00 1.239118365554e+00 1.242420344955e+00 1.245736423196e+00 1.249056540171e+00 1.252390531548e+00 1.255725290099e+00 1.259064645801e+00 1.262403422512e+00 1.265740514871e+00 1.269075580043e+00 1.272401576482e+00 1.275723722280e+00 1.279029692552e+00 1.282326091125e+00 1.285602589944e+00 1.288864111503e+00 1.292103095361e+00 1.295318348246e+00 1.298507953544e+00 1.301666814054e+00 1.304797591665e+00 1.307889764683e+00 1.310946740029e+00 1.313964493681e+00 1.316939354141e+00 1.319868647239e+00 1.322748953555e+00 1.325580858606e+00 1.328355560334e+00 1.331078313133e+00 1.333737778002e+00 1.336337613748e+00 1.338870759132e+00 1.341336742470e+00 1.343731773949e+00 1.346052222916e+00 1.348298949695e+00 1.350463220189e+00 1.352548023276e+00 1.354547267865e+00 1.356458900676e+00 1.358280797324e+00 1.360008394542e+00 1.361643012181e+00 1.363175925100e+00 1.364612448042e+00 1.365944591101e+00 1.367169755638e+00 1.368287965983e+00 1.369293611058e+00 1.370191363910e+00 1.370969711162e+00 1.371634734293e+00 1.372177661043e+00 1.372599802364e+00 1.372899104108e+00 1.373074121250e+00 1.373124536230e+00 1.373042041777e+00 1.372835048152e+00 1.372493822116e+00 1.372023514746e+00 1.371417751814e+00 1.370678932128e+00 1.369806098907e+00 1.368796124559e+00 1.367652647962e+00 1.366368817324e+00 1.364952631558e+00 1.363397271540e+00 1.361704802904e+00 1.359878615205e+00 1.357915079570e+00 1.355819876340e+00 1.353586691109e+00 1.351223495911e+00 1.348728442261e+00 1.346105604276e+00 1.343352874355e+00 1.340475907449e+00 1.337475021834e+00 1.334352466668e+00 1.331114140221e+00 1.327759547748e+00 1.324294241033e+00 1.320718369368e+00 1.317040252765e+00 1.313260060969e+00 1.309383846503e+00 1.305416659281e+00 1.301360347220e+00 1.297224442834e+00 1.293007512190e+00 1.288723051379e+00 1.284368023569e+00 1.279956524951e+00 1.275487701603e+00 1.270972911191e+00 1.266416167703e+00 1.261822932065e+00 1.257203629599e+00 1.252558791807e+00 1.247903058332e+00 1.243237748722e+00 1.238574389914e+00 1.233915169672e+00 1.229271732164e+00 1.224649043272e+00 1.220053892703e+00 1.215498129606e+00 1.210981674699e+00 1.206521012039e+00 1.202112866389e+00 1.197773155018e+00 1.193503669097e+00 1.189313204687e+00 1.185208235621e+00 1.181192790558e+00 1.177277254102e+00 1.173461761660e+00 1.169756908953e+00 1.166163726912e+00 1.162691941712e+00 1.159341491945e+00 1.156117321264e+00 1.153027060400e+00 1.150065399025e+00 1.147245580358e+00 1.144560772143e+00 1.142020771416e+00 1.139620309423e+00 1.137364817663e+00 1.135253971455e+00 1.133283202432e+00 1.131462065609e+00 1.129776095715e+00 1.128239069029e+00 1.126835779464e+00 1.125572051676e+00 1.124442820641e+00 1.123444944349e+00 1.122575409818e+00 1.121828974308e+00 1.121204491968e+00 1.120692981618e+00 1.120294243173e+00 1.120000248371e+00 1.119807421422e+00 1.119709582428e+00 1.119700986939e+00 1.119776923002e+00 1.119927758138e+00 1.120153471311e+00 1.120440435874e+00 1.120790024328e+00 1.121188588675e+00 1.121636631347e+00 1.122120237671e+00 1.122638305780e+00 1.123183910221e+00 1.123745058248e+00 1.124326123840e+00 1.124908126010e+00 1.125495111895e+00 1.126073281807e+00 1.126641209637e+00 1.127190610069e+00 1.127713387827e+00 1.128209109233e+00 1.128665079136e+00 1.129083110859e+00 1.129448874077e+00 1.129763953116e+00 1.130015950104e+00 1.130205569852e+00 1.130325469986e+00 1.130366302521e+00 1.130331198696e+00 1.130206211279e+00 1.129993821793e+00 1.129685739250e+00 1.129279381970e+00 1.128771645282e+00 1.128156613962e+00 1.127431712810e+00 1.126593520001e+00 1.125643405737e+00 1.124573794567e+00 1.123389755570e+00 1.122083309859e+00 1.120660026071e+00 1.119118352723e+00 1.117458337813e+00 1.115683692013e+00 1.113796631215e+00 1.111803090248e+00 1.109704106579e+00 1.107509099509e+00 1.105223237971e+00 1.102854817071e+00 1.100413854939e+00 1.097910605134e+00 1.095357064509e+00 1.092765217121e+00 1.090151721336e+00 1.087527929844e+00 1.084916172421e+00 1.082326897163e+00 1.079787218648e+00 1.077310917505e+00 1.074923111003e+00 1.072641672341e+00 1.070489562228e+00 1.068496577639e+00 1.066674975161e+00 1.065057641465e+00 1.063661389956e+00 1.062512383070e+00 1.061632078921e+00 1.061041671664e+00 1.060763466523e+00 1.060811578198e+00 1.061209728085e+00 1.061966957771e+00 1.063102795209e+00 1.064620033128e+00 1.066535682822e+00 1.068847238027e+00 1.071560596892e+00 1.074676098410e+00 1.078183512573e+00 1.082086705248e+00 1.086359693167e+00 1.091005475704e+00 1.095995130024e+00 1.101316008142e+00 1.106943887580e+00 1.112850019803e+00 1.119018242294e+00 1.125402193316e+00 1.131990747488e+00 1.138730808049e+00 1.145607595765e+00 1.152576332297e+00 1.159597300909e+00 1.166652179998e+00 1.173681349719e+00 1.180674832124e+00 1.187576078050e+00 1.194365309196e+00 1.201004652193e+00 1.207456399332e+00 1.213703397228e+00 1.219700079802e+00 1.225435718557e+00 1.230869090595e+00 1.235990721987e+00 1.240770183006e+00 1.245186545395e+00 1.249232185051e+00 1.252878150303e+00 1.256125857029e+00 1.258951708224e+00 1.261354512567e+00 1.263328143695e+00 1.264862716268e+00 1.265963850512e+00 1.266625922106e+00 1.266859456203e+00 1.266664006865e+00 1.266050073249e+00 1.265028549829e+00 1.263610375121e+00 1.261817229503e+00 1.259664052612e+00 1.257173587445e+00 1.254373149289e+00 1.251286972853e+00 1.247953319484e+00 1.244399544185e+00 1.240672160720e+00 1.236809024872e+00 1.232855786292e+00 1.228867414454e+00 1.224887046839e+00 1.220983320196e+00 1.217203292108e+00 1.213615736433e+00 1.210281723025e+00 1.207265539131e+00 1.204634982658e+00 1.202448749649e+00 1.200775455546e+00 1.199669712830e+00 1.199195946950e+00 1.199395588941e+00 1.200322281129e+00 1.202006500468e+00 1.204479587778e+00 1.207763140352e+00 1.211854943684e+00 1.216769149173e+00 1.222470464563e+00 1.228947137099e+00 1.236153467818e+00 1.244040183340e+00 1.252550863877e+00 1.261603853233e+00 1.271138913333e+00 1.281043949332e+00 1.291252474222e+00 1.301645864953e+00 1.312134705672e+00 1.322617061709e+00 1.332979250464e+00 1.343142742812e+00 1.352981448489e+00 1.362430928526e+00 1.371379752048e+00 1.379759214511e+00 1.387492637985e+00 1.394502583456e+00 1.400752881104e+00 1.406165715034e+00 1.410729490198e+00 1.414387704716e+00 1.417135194987e+00 1.418955277065e+00 1.419835721359e+00 1.419798073681e+00 1.418831992440e+00 1.416985470849e+00 1.414258033077e+00 1.410707098958e+00 1.406360478329e+00 1.401261982698e+00 1.395478721500e+00 1.389040799590e+00 1.382037379227e+00 1.374503280464e+00 1.366528135292e+00 1.358170133033e+00 1.349499805150e+00 1.340606462303e+00 1.331542085926e+00 1.322415044460e+00 1.313275569543e+00 1.304224404608e+00 1.295323994859e+00 1.286656247550e+00 1.278297587966e+00 1.270298464133e+00 1.262739642163e+00 1.255649592004e+00 1.249088847806e+00 1.243064580027e+00 1.237603413975e+00 1.232696202433e+00 1.228316539867e+00 1.224439587084e+00 1.220989098954e+00 1.217915610619e+00 1.215105713714e+00 1.212478313434e+00 1.209908113612e+00 1.207276344908e+00 1.204470044068e+00 1.201345600319e+00 1.197811756685e+00 1.193736813630e+00 1.189050685758e+00 1.183666290994e+00 1.177540313331e+00 1.170659448257e+00 1.163020849670e+00 1.154689712453e+00 1.145731400095e+00 1.136281111160e+00 1.126484998569e+00 1.118084674662e+00 1.108768697952e+00 1.099101349214e+00 1.089847038488e+00 1.081732947779e+00 1.075254523915e+00 1.070560116724e+00 1.067440036773e+00 1.065415441219e+00 1.063963683409e+00 1.062721542440e+00 1.061622441475e+00 1.060954508991e+00 1.061289920665e+00 1.063281203595e+00 1.067448161138e+00 1.074002532047e+00 1.082734681836e+00 1.093054964901e+00 1.104180757261e+00 1.115338784513e+00 1.125969742504e+00 1.135869944971e+00 1.145198207945e+00 1.154360881913e+00 1.163851556161e+00 1.174044519814e+00 1.185010714799e+00 1.196473292389e+00 1.207874378849e+00 1.218510601541e+00 1.227744955796e+00 1.235206411825e+00 1.240870348791e+00 1.245086917846e+00 1.248471740146e+00 1.251726000007e+00 1.255411442800e+00 1.259805276244e+00 1.264818635094e+00 1.270019569258e+00 1.274801210123e+00 1.278585789399e+00 1.280989498102e+00 1.281964344222e+00 1.281810699905e+00 1.281066873278e+00 1.280350883437e+00 1.280157501610e+00 1.280681006019e+00 1.281736370832e+00 1.282828992589e+00 1.283288462569e+00 1.282475969432e+00 1.279986255819e+00 1.275789639270e+00 1.270230094360e+00 1.263962420554e+00 1.257767707319e+00 1.252322166599e+00 1.248006221382e+00 1.244829823514e+00 1.242410025155e+00 1.240136155587e+00 1.237359532098e+00 1.233608931728e+00 1.228725914199e+00 1.222917080668e+00 1.216667350244e+00 1.210589622371e+00 1.205237961601e+00 1.200928369199e+00 1.197643438295e+00 1.195075123279e+00 1.192750846788e+00 1.190308090178e+00 1.186766303942e+00 1.167833352372e+00 1.122426983788e+00 1.045865761810e+00 9.635482443472e-01 9.090693096595e-01 9.096316174764e-01 9.656788805926e-01 1.050319812781e+00 1.129304625294e+00 1.176407443972e+00 1.178029527011e+00 1.133785659206e+00 1.056543045194e+00 9.719715238706e-01 9.140926247916e-01 9.101322360319e-01 9.601416097918e-01 1.036602226682e+00 1.104936744102e+00 1.139139556991e+00 1.126653849965e+00 1.069176258168e+00 9.831419712317e-01 8.995377832943e-01 8.571211906189e-01 8.802950532365e-01 9.570877675707e-01 1.049959639325e+00 1.121566554211e+00 1.146951213505e+00 1.115454332783e+00 1.030760405200e+00 9.119694539358e-01 7.956795962568e-01 7.322257084399e-01 7.557171237991e-01 8.468533248867e-01 9.542833452978e-01 1.034695747003e+00 1.063490302491e+00 1.033063316033e+00 9.514827094290e-01 8.430160149398e-01 7.486464266090e-01 7.151075056896e-01 7.589965727656e-01 8.475588589227e-01 9.322960119372e-01 9.781845384057e-01 9.687663669541e-01 9.052660878143e-01 8.073011391728e-01 7.152727351874e-01 6.829969451980e-01 7.376708411435e-01 8.478262866374e-01 9.592323095810e-01 1.030743010594e+00 1.040079394724e+00 9.824312586154e-01 8.710915890023e-01 7.421797075529e-01 6.596679227902e-01 6.863590925075e-01 8.099327476158e-01 9.609356973227e-01 1.080879584150e+00 1.135773014780e+00 1.111296094470e+00 1.010825486385e+00 8.581180202777e-01 7.066453685622e-01 6.459587152023e-01 7.335142979609e-01 9.104906888982e-01 1.089545516995e+00 1.215818590877e+00 1.260877823241e+00 1.214987583807e+00 1.085280182959e+00 8.981455508126e-01 7.092993951190e-01 6.178142798342e-01 6.978075050930e-01 8.813507872162e-01 1.067610918991e+00 1.199579876299e+00 1.250726599015e+00 1.213833446888e+00 1.097590032595e+00 9.269697560136e-01 7.478116613013e-01 6.327361951423e-01 6.463946660454e-01 7.598420375279e-01 8.911878131006e-01 9.850613533950e-01 1.016890162227e+00 9.828355571752e-01 8.954310802014e-01 7.828723891940e-01 6.882149968526e-01 6.562006977785e-01 6.968422841308e-01 7.739818968714e-01 8.428940188194e-01 8.753846252217e-01 8.618248061834e-01 8.088481714496e-01 7.380960257614e-01 6.833036859749e-01 6.767494986505e-01 7.240395998913e-01 7.992295403048e-01 8.682954782262e-01 9.066263684120e-01 9.026832623522e-01 8.573687196214e-01 7.833667229257e-01 7.044866178825e-01
 7.123206536539e-01 7.124058021027e-01 7.124435083342e-01 7.125160629652e-01 7.126764456124e-01 7.129316866925e-01 7.132595926087e-01 7.136143587966e-01 7.139223461999e-01 7.141187824310e-01 7.142043241055e-01 7.142593026010e-01 7.143749877491e-01 7.146013839606e-01 7.149344252959e-01 7.153348488623e-01 7.157291505234e-01 7.160273625955e-01 7.161825607274e-01 7.162400821951e-01 7.163124706069e-01 7.164939551165e-01 7.168071617243e-01 7.172091294993e-01 7.176298447931e-01 7.179911328929e-01 7.182310998849e-01 7.183473272182e-01 7.184081902598e-01 7.185232041870e-01 7.187708828050e-01 7.191584958567e-01 7.196162106925e-01 7.200302293555e-01 7.203042059476e-01 7.204244264031e-01 7.204744315805e-01 7.205728009536e-01 7.207962850370e-01 7.211414906500e-01 7.215532614982e-01 7.219650315136e-01 7.223161798165e-01 7.225671843079e-01 7.227218558713e-01 7.228414999528e-01 7.230129649704e-01 7.233043542347e-01 7.237189328656e-01 7.241973858820e-01 7.246431046371e-01 7.249785816816e-01 7.251946951403e-01 7.253522972149e-01 7.255364894184e-01 7.258071168116e-01 7.261767428704e-01 7.266211051031e-01 7.270933712722e-01 7.275288156256e-01 7.278675987707e-01 7.280963272743e-01 7.282679047730e-01 7.284717459512e-01 7.287876501701e-01 7.292336408731e-01 7.297582140742e-01 7.302587510751e-01 7.306541444364e-01 7.309407979812e-01 7.311850431288e-01 7.314674397408e-01 7.318282586993e-01 7.322647055165e-01 7.327519030328e-01 7.332580695446e-01 7.337559512149e-01 7.342290188588e-01 7.346623421947e-01 7.350433231925e-01 7.353831803552e-01 7.357380431759e-01 7.361773815192e-01 7.367290958885e-01 7.373593016107e-01 7.379798527213e-01 7.385056070105e-01 7.388997193853e-01 7.392050985138e-01 7.395255603846e-01 7.399549869566e-01 7.405156092614e-01 7.411506771649e-01 7.417734338802e-01 7.423085308209e-01 7.427338336823e-01 7.430891006643e-01 7.434473946706e-01 7.438685388071e-01 7.443712690228e-01 7.449440424275e-01 7.455560059008e-01 7.461724848548e-01 7.467525959047e-01 7.472719247364e-01 7.477297891151e-01 7.481564803421e-01 7.486082570512e-01 7.491474062749e-01 7.497993756369e-01 7.505244578147e-01 7.512319268128e-01 7.518385387837e-01 7.523181849018e-01 7.527186770372e-01 7.531334840429e-01 7.536472350497e-01 7.542828571265e-01 7.549907646976e-01 7.556941057138e-01 7.563339935824e-01 7.568910081910e-01 7.573845671854e-01 7.578612208354e-01 7.583737831467e-01 7.589576218498e-01 7.596237369590e-01 7.603539987351e-01 7.611008837247e-01 7.618012638709e-01 7.624062608059e-01 7.629237653814e-01 7.634082207698e-01 7.639362752625e-01 7.645688653780e-01 7.653116848436e-01 7.661095971092e-01 7.668733594609e-01 7.675431037638e-01 7.681122228071e-01 7.686258932232e-01 7.691583213780e-01 7.697795809553e-01 7.705103228731e-01 7.713164085435e-01 7.721297179092e-01 7.728838079012e-01 7.735418999084e-01 7.741177864293e-01 7.746763563154e-01 7.752880434202e-01 7.759912070164e-01 7.767758325601e-01 7.775921934753e-01 7.783808529218e-01 7.790974415244e-01 7.797443375645e-01 7.803588144978e-01 7.809843563377e-01 7.816624965470e-01 7.824050131867e-01 7.831966250937e-01 7.839932242717e-01 7.847541082899e-01 7.854617033148e-01 7.861214496119e-01 7.867637551702e-01 7.874277353823e-01 7.881407956347e-01 7.888979936921e-01 7.896769764839e-01 7.904474113331e-01 7.911864132182e-01 7.918871060347e-01 7.925669447743e-01 7.932516007630e-01 7.939601341233e-01 7.946980721316e-01 7.954604550872e-01 7.962250177372e-01 7.969739316051e-01 7.977023640403e-01 7.984236009914e-01 7.991489855362e-01 7.998880139156e-01 8.006437260366e-01 8.014052992496e-01 8.021643189540e-01 8.029208182226e-01 8.036810182870e-01 8.044491126353e-01 8.052250332275e-01 8.060021265747e-01 8.067727334484e-01 8.075323213994e-01 8.082883145964e-01 8.090530829508e-01 8.098288951355e-01 8.106119652961e-01 8.113901318582e-01 8.121541919828e-01 8.129032268275e-01 8.136523761411e-01 8.144118097301e-01 8.151796948336e-01 8.159501044119e-01 8.167127617502e-01 8.174674148427e-01 8.182190297314e-01 8.189822851579e-01 8.197591770868e-01 8.205398277680e-01 8.213171565007e-01 8.220871311873e-01 8.228528692387e-01 8.236258349254e-01 8.244094442003e-01 8.251976090447e-01 8.259768867988e-01 8.267442143589e-01 8.275076866837e-01 8.282709620080e-01 8.290420735507e-01 8.298150162173e-01 8.305812405402e-01 8.313366069920e-01 8.320894545201e-01 8.328471517474e-01 8.336125122310e-01 8.343823137470e-01 8.351488210978e-01 8.359084278532e-01 8.366670227756e-01 8.374306626179e-01 8.382011082814e-01 8.389704335672e-01 8.397335628820e-01 8.404878872584e-01 8.412376762168e-01 8.419916484718e-01 8.427468991170e-01 8.434999522038e-01 8.442456135559e-01 8.449863401240e-01 8.457265105015e-01 8.464670454640e-01 8.472124273410e-01 8.479554068218e-01 8.486949308066e-01 8.494314993063e-01 8.501678260533e-01 8.509033731528e-01 8.516379201271e-01 8.523679436618e-01 8.530925296536e-01 8.538143015989e-01 8.545373796196e-01 8.552590776570e-01 8.559746986766e-01 8.566866399412e-01 8.573941929153e-01 8.581016362307e-01 8.588114770486e-01 8.595227253670e-01 8.602289071630e-01 8.609281495091e-01 8.616250099993e-01 8.623188716734e-01 8.630123948939e-01 8.637054138305e-01 8.643927596971e-01 8.650727246268e-01 8.657509149353e-01 8.664258563443e-01 8.670972512468e-01 8.677670065101e-01 8.684341012183e-01 8.690955535611e-01 8.697541595589e-01 8.704109020133e-01 8.710615779688e-01 8.717074206886e-01 8.723518035442e-01 8.729914355049e-01 8.736283541584e-01 8.742617941080e-01 8.748914673095e-01 8.755145293567e-01 8.761360524909e-01 8.767521304036e-01 8.773608315005e-01 8.779674709858e-01 8.785718697922e-01 8.791720480881e-01 8.797677604894e-01 8.803576814869e-01 8.809406953530e-01 8.815183085866e-01 8.820920164906e-01 8.826639035058e-01 8.832304334358e-01 8.837925069700e-01 8.843498491395e-01 8.849003970266e-01 8.854476645597e-01 8.859893955821e-01 8.865254938096e-01 8.870560153224e-01 8.875831435446e-01 8.881044839978e-01 8.886214680904e-01 8.891321945938e-01 8.896366421664e-01 8.901342160006e-01 8.906265684846e-01 8.911126522530e-01 8.915958839066e-01 8.920741555290e-01 8.925477290267e-01 8.930136717885e-01 8.934727395447e-01 8.939232955466e-01 8.943704160036e-01 8.948138280184e-01 8.952523253559e-01 8.956853587677e-01 8.961119353332e-01 8.965310506244e-01 8.969435873948e-01 8.973488839067e-01 8.977504521586e-01 8.981455194486e-01 8.985361590836e-01 8.989220430688e-01 8.992980922231e-01 8.996667272176e-01 9.000302481206e-01 9.003866933268e-01 9.007375264548e-01 9.010835183005e-01 9.014202598994e-01 9.017507451036e-01 9.020726730414e-01 9.023871242021e-01 9.026962844831e-01 9.029996117111e-01 9.032958409873e-01 9.035833119626e-01 9.038640385630e-01 9.041377671183e-01 9.044040591012e-01 9.046662283385e-01 9.049183329419e-01 9.051658009234e-01 9.054043154344e-01 9.056356865180e-01 9.058596857233e-01 9.060773974836e-01 9.062867452072e-01 9.064896536398e-01 9.066865068828e-01 9.068752345523e-01 9.070560282705e-01 9.072297570858e-01 9.073952405020e-01 9.075539705511e-01 9.077057484975e-01 9.078506742877e-01 9.079867203981e-01 9.081158682429e-01 9.082370354241e-01 9.083509571334e-01 9.084566459662e-01 9.085553783617e-01 9.086466517767e-01 9.087296118762e-01 9.088048266748e-01 9.088729358962e-01 9.089326277802e-01 9.089849316489e-01 9.090297747700e-01 9.090665647137e-01 9.090949574897e-01 9.091176326297e-01 9.091319400494e-01 9.091371625332e-01 9.091358909202e-01 9.091253673812e-01 9.091081250674e-01 9.090827243508e-01 9.090498826711e-01 9.090086980398e-01 9.089600478327e-01 9.089043897996e-01 9.088401648368e-01 9.087695690065e-01 9.086899266430e-01 9.086021882958e-01 9.085075196852e-01 9.084050764943e-01 9.082954314697e-01 9.081804021877e-01 9.080544109809e-01 9.079200388268e-01 9.077781618770e-01 9.076289784799e-01 9.074732699517e-01 9.073095713173e-01 9.071375372324e-01 9.069574001508e-01 9.067701405737e-01 9.065736982027e-01 9.063717036221e-01 9.061608718245e-01 9.059437613621e-01 9.057209968884e-01 9.054885518918e-01 9.052478320691e-01 9.050010001540e-01 9.047471671302e-01 9.044845363441e-01 9.042163776536e-01 9.039423946761e-01 9.036596006146e-01 9.033694260476e-01 9.030723562323e-01 9.027676907445e-01 9.024593109162e-01 9.021434519254e-01 9.018193682703e-01 9.014895553763e-01 9.011522561027e-01 9.008089272973e-01 9.004584583972e-01 9.001020922860e-01 8.997398647412e-01 8.993700499362e-01 8.989939457752e-01 8.986102618286e-01 8.982225140953e-01 8.978266396334e-01 8.974267938487e-01 8.970198625136e-01 8.966075198766e-01 8.961889165886e-01 8.957638286627e-01 8.953339588633e-01 8.948979655643e-01 8.944563091760e-01 8.940111928192e-01 8.935602789529e-01 8.931028261482e-01 8.926415459322e-01 8.921761109239e-01 8.917038879654e-01 8.912278502014e-01 8.907476484941e-01 8.902610862617e-01 8.897712341117e-01 8.892782761096e-01 8.887789628917e-01 8.882764564710e-01 8.877702195153e-01 8.872597266978e-01 8.867456069534e-01 8.862275271810e-01 8.857063375202e-01 8.851813762255e-01 8.846531806501e-01 8.841227388021e-01 8.835898572316e-01 8.830518551995e-01 8.825132216173e-01 8.819721242235e-01 8.814268546094e-01 8.808807820825e-01 8.803318202377e-01 8.797805530067e-01 8.792289003637e-01 8.786734255485e-01 8.781175844266e-01 8.775609986921e-01 8.770023394650e-01 8.764430207893e-01 8.758838330122e-01 8.753220361053e-01 8.747607646450e-01 8.741991125867e-01 8.736371680010e-01 8.730750585821e-01 8.725143094249e-01 8.719527511444e-01 8.713915277290e-01 8.708308490175e-01 8.702729345993e-01 8.697144485873e-01 8.691554724373e-01 8.686014300638e-01 8.680470759309e-01 8.674949390402e-01 8.669455410310e-01 8.663972411130e-01 8.658519675242e-01 8.653092352077e-01 8.647688689918e-01 8.642332379763e-01 8.636991628029e-01 8.631681054504e-01 8.626428335781e-01 8.621195639664e-01 8.616004477293e-01 8.610868243542e-01 8.605766739300e-01 8.600716557541e-01 8.595720999430e-01 8.590760606218e-01 8.585859071998e-01 8.581028388725e-01 8.576237055870e-01 8.571505907376e-01 8.566847579014e-01 8.562246746302e-01 8.557724717470e-01 8.553245093419e-01 8.548859237371e-01 8.544532605169e-01 8.540282613397e-01 8.536117745079e-01 8.532037002520e-01 8.528025759370e-01 8.524111669721e-01 8.520268321902e-01 8.516516729046e-01 8.512870820890e-01 8.509308486185e-01 8.505859638477e-01 8.502494007260e-01 8.499229170307e-01 8.496072218732e-01 8.493005788519e-01 8.490066957485e-01 8.487235024860e-01 8.484508200542e-01 8.481904204434e-01 8.479402688968e-01 8.477033547235e-01 8.474778333398e-01 8.472648290592e-01 8.470638804777e-01 8.468767765789e-01 8.467004126189e-01 8.465390221100e-01 8.463906025755e-01 8.462553613432e-01 8.461352365600e-01 8.460263814923e-01 8.459347620951e-01 8.458556674393e-01 8.457909943598e-01 8.457428340105e-01 8.457087239999e-01 8.456900244991e-01 8.456873106732e-01 8.456987427716e-01 8.457276651323e-01 8.457716265297e-01 8.458316223128e-01 8.459098902881e-01 8.460019826866e-01 8.461123033497e-01 8.462394136513e-01 8.463833542204e-01 8.465434398718e-01 8.467218070709e-01 8.469172543347e-01 8.471303412569e-01 8.473617244731e-01 8.476103890749e-01 8.478781377906e-01 8.481631444638e-01 8.484673403452e-01 8.487896335393e-01 8.491304141280e-01 8.494907568709e-01 8.498678063813e-01 8.502661620383e-01 8.506828620863e-01 8.511169001614e-01 8.515722111722e-01 8.520465596452e-01 8.525404041950e-01 8.530525402087e-01 8.535846676509e-01 8.541369956735e-01 8.547080743287e-01 8.553000687706e-01 8.559123493352e-01 8.565420264077e-01 8.571923545442e-01 8.578651321468e-01 8.585555245516e-01 8.592654661172e-01 8.599959379263e-01 8.607466578007e-01 8.615173093349e-01 8.623076026024e-01 8.631176541979e-01 8.639475660216e-01 8.647980085477e-01 8.656689956506e-01 8.665579127533e-01 8.674681641763e-01 8.683976386544e-01 8.693475922687e-01 8.703155092815e-01 8.713031315570e-01 8.723129207010e-01 8.733396307648e-01 8.743862829739e-01 8.754524348214e-01 8.765379587697e-01 8.776428081975e-01 8.787651831330e-01 8.799083427228e-01 8.810682404404e-01 8.822472352976e-01 8.834453586901e-01 8.846617172932e-01 8.858959093556e-01 8.871489069491e-01 8.884190305343e-01 8.897069377225e-01 8.910124300092e-01 8.923345412201e-01 8.936745243961e-01 8.950312218675e-01 8.964051013774e-01 8.977969627503e-01 8.992025089334e-01 9.006263575998e-01 9.020653059112e-01 9.035191658835e-01 9.049890151512e-01 9.064737205505e-01 9.079747374369e-01 9.094902231097e-01 9.110200572050e-01 9.125643209791e-01 9.141215952817e-01 9.156944234606e-01 9.172801516300e-01 9.188790492320e-01 9.204909110487e-01 9.221148107323e-01 9.237528671427e-01 9.254016746680e-01 9.270624750303e-01 9.287348968906e-01 9.304180747282e-01 9.321135576842e-01 9.338187157517e-01 9.355336446950e-01 9.372601512679e-01 9.389959228472e-01 9.407406779112e-01 9.424954991896e-01 9.442574059182e-01 9.460286732408e-01 9.478081103516e-01 9.495948858155e-01 9.513901136683e-01 9.531907617307e-01 9.550005730369e-01 9.568142322638e-01 9.586350894598e-01 9.604620825418e-01 9.622930424818e-01 9.641316238960e-01 9.659719907103e-01 9.678186475578e-01 9.696682280220e-01 9.715211130349e-01 9.733786848763e-01 9.752377092903e-01 9.771003846091e-01 9.789641092271e-01 9.808297511084e-01 9.826978453293e-01 9.845654568690e-01 9.864350417708e-01 9.883038909308e-01 9.901729434120e-01 9.920421276153e-01 9.939095617341e-01 9.957779927427e-01 9.976434605646e-01 9.995063239154e-01 1.001368529429e+00 1.003226388034e+00 1.005081796794e+00 1.006934435302e+00 1.008782194569e+00 1.010626688786e+00 1.012466035724e+00 1.014301248527e+00 1.016130407456e+00 1.017954491062e+00 1.019774278241e+00 1.021584760708e+00 1.023390744310e+00 1.025188489531e+00 1.026980326055e+00 1.028763342623e+00 1.030538205961e+00 1.032305659628e+00 1.034061896471e+00 1.035811829532e+00 1.037550566762e+00 1.039280872358e+00 1.040999505356e+00 1.042707776494e+00 1.044405281445e+00 1.046092433995e+00 1.047767242489e+00 1.049430764614e+00 1.051080711063e+00 1.052719382348e+00 1.054345391576e+00 1.055957567799e+00 1.057556644734e+00 1.059141509646e+00 1.060713726569e+00 1.062268908485e+00 1.063811932253e+00 1.065338157758e+00 1.066851133353e+00 1.068347682243e+00 1.069827286837e+00 1.071291685609e+00 1.072739276775e+00 1.074170940028e+00 1.075584573404e+00 1.076981990877e+00 1.078362548199e+00 1.079723378548e+00 1.081068742234e+00 1.082394771784e+00 1.083702120200e+00 1.084991089218e+00 1.086261646127e+00 1.087513528750e+00 1.088745647333e+00 1.089957606090e+00 1.091151043035e+00 1.092324465670e+00 1.093478023064e+00 1.094611025264e+00 1.095723879470e+00 1.096814593256e+00 1.097887648501e+00 1.098939650495e+00 1.099968066582e+00 1.100978308664e+00 1.101965585940e+00 1.102933452686e+00 1.103879197614e+00 1.104803221847e+00 1.105706388824e+00 1.106587888983e+00 1.107448096555e+00 1.108286368587e+00 1.109103184084e+00 1.109898451757e+00 1.110671982845e+00 1.111423248253e+00 1.112152572120e+00 1.112861969925e+00 1.113547080698e+00 1.114212591871e+00 1.114856852208e+00 1.115478655281e+00 1.116079736437e+00 1.116658443824e+00 1.117217347081e+00 1.117755266000e+00 1.118271423586e+00 1.118767744854e+00 1.119242161990e+00 1.119696658170e+00 1.120130139569e+00 1.120544602000e+00 1.120938442158e+00 1.121309954801e+00 1.121666529421e+00 1.122000552745e+00 1.122317837520e+00 1.122615496535e+00 1.122893938151e+00 1.123155119336e+00 1.123398465014e+00 1.123625653994e+00 1.123832558954e+00 1.124025783884e+00 1.124200563494e+00 1.124360564641e+00 1.124503738128e+00 1.124632554644e+00 1.124747429328e+00 1.124845206938e+00 1.124931745436e+00 1.125002936670e+00 1.125062005146e+00 1.125110657618e+00 1.125145374364e+00 1.125169626856e+00 1.125182524527e+00 1.125187638165e+00 1.125180904009e+00 1.125165642443e+00 1.125143212681e+00 1.125112472215e+00 1.125075201976e+00 1.125031087553e+00 1.124982936651e+00 1.124926992019e+00 1.124869810542e+00 1.124807383771e+00 1.124743341082e+00 1.124677439116e+00 1.124609962703e+00 1.124543098434e+00 1.124475054225e+00 1.124411313458e+00 1.124347175497e+00 1.124288662052e+00 1.124234025520e+00 1.124182891266e+00 1.124138994844e+00 1.124100014230e+00 1.124071871874e+00 1.124049009738e+00 1.124038233384e+00 1.124036250416e+00 1.124046575782e+00 1.124069956682e+00 1.124105296992e+00 1.124157280861e+00 1.124221175422e+00 1.124305022436e+00 1.124405094337e+00 1.124524331818e+00 1.124664338371e+00 1.124822058300e+00 1.125003876914e+00 1.125206675091e+00 1.125435369172e+00 1.125687814642e+00 1.125964676708e+00 1.126269732747e+00 1.126601909786e+00 1.126963492224e+00 1.127353446905e+00 1.127776356480e+00 1.128228593639e+00 1.128714224741e+00 1.129235507274e+00 1.129788147880e+00 1.130379968210e+00 1.131005917365e+00 1.131670009776e+00 1.132372576004e+00 1.133113806272e+00 1.133895851979e+00 1.134717427682e+00 1.135582699593e+00 1.136487494950e+00 1.137438058988e+00 1.138430166856e+00 1.139468220136e+00 1.140551102692e+00 1.141678853451e+00 1.142853713709e+00 1.144074666761e+00 1.145345060596e+00 1.146661634004e+00 1.148028046883e+00 1.149442262818e+00 1.150906530536e+00 1.152420004223e+00 1.153982620459e+00 1.155596176458e+00 1.157258495800e+00 1.158973937387e+00 1.160737785878e+00 1.162552689461e+00 1.164417498607e+00 1.166333717856e+00 1.168300767525e+00 1.170316087009e+00 1.172384976323e+00 1.174501015456e+00 1.176667560159e+00 1.178883975644e+00 1.181148717844e+00 1.183462704295e+00 1.185823662354e+00 1.188234808199e+00 1.190689128188e+00 1.193193256939e+00 1.195739771344e+00 1.198332061999e+00 1.200969048682e+00 1.203647491810e+00 1.206370527308e+00 1.209130322512e+00 1.211935152674e+00 1.214774272417e+00 1.217653573592e+00 1.220568719585e+00 1.223519107283e+00 1.226505168906e+00 1.229521021904e+00 1.232571572096e+00 1.235646718536e+00 1.238755413527e+00 1.241885267110e+00 1.245043283806e+00 1.248222772337e+00 1.251423350705e+00 1.254645293605e+00 1.257880067705e+00 1.261136427344e+00 1.264400435535e+00 1.267680059588e+00 1.270966421069e+00 1.274262291374e+00 1.277562986466e+00 1.280864139113e+00 1.284170160568e+00 1.287470325678e+00 1.290769928230e+00 1.294060257210e+00 1.297344472463e+00 1.300615278976e+00 1.303872173448e+00 1.307112999318e+00 1.310334158384e+00 1.313534522001e+00 1.316709627185e+00 1.319858605153e+00 1.322975256912e+00 1.326062273161e+00 1.329111646078e+00 1.332123589101e+00 1.335095073792e+00 1.338022184871e+00 1.340904146291e+00 1.343732249878e+00 1.346511912152e+00 1.349233837409e+00 1.351898189260e+00 1.354501437667e+00 1.357038951386e+00 1.359511838627e+00 1.361911378654e+00 1.364239452708e+00 1.366489929543e+00 1.368663487704e+00 1.370754076375e+00 1.372759499776e+00 1.374679009578e+00 1.376505072883e+00 1.378240518039e+00 1.379877638231e+00 1.381417853015e+00 1.382857041173e+00 1.384190664698e+00 1.385418349822e+00 1.386533586726e+00 1.387541872541e+00 1.388432925081e+00 1.389209661836e+00 1.389865017080e+00 1.390400413612e+00 1.390813179818e+00 1.391098220742e+00 1.391260340000e+00 1.391289776330e+00 1.391192772502e+00 1.390959797001e+00 1.390595523497e+00 1.390095473681e+00 1.389459628496e+00 1.388687453796e+00 1.387774188671e+00 1.386726927604e+00 1.385537600752e+00 1.384209389969e+00 1.382740315075e+00 1.381131677807e+00 1.379383313447e+00 1.377493643587e+00 1.375467555795e+00 1.373300221093e+00 1.370998294884e+00 1.368557974852e+00 1.365983903312e+00 1.363276132666e+00 1.360436125287e+00 1.357468443573e+00 1.354372107565e+00 1.351152484997e+00 1.347810220268e+00 1.344350033879e+00 1.340773312516e+00 1.337086462642e+00 1.333289465462e+00 1.329389417329e+00 1.325389635179e+00 1.321292557136e+00 1.317108813740e+00 1.312836570360e+00 1.308487615172e+00 1.304059959545e+00 1.299565735055e+00 1.295007710282e+00 1.290393091879e+00 1.285729216432e+00 1.281018077081e+00 1.276274436034e+00 1.271495803731e+00 1.266697613046e+00 1.261878670967e+00 1.257053902604e+00 1.252227302840e+00 1.247404974338e+00 1.242599023284e+00 1.237808093249e+00 1.233052275332e+00 1.228325443347e+00 1.223647460509e+00 1.219017382241e+00 1.214446216585e+00 1.209941123850e+00 1.205505015077e+00 1.201154151468e+00 1.196882728436e+00 1.192710250908e+00 1.188631494444e+00 1.184660170943e+00 1.180798244616e+00 1.177051905544e+00 1.173429796613e+00 1.169928021573e+00 1.166562457275e+00 1.163324250611e+00 1.160229215672e+00 1.157270634370e+00 1.154454713228e+00 1.151788020833e+00 1.149263598965e+00 1.146893638282e+00 1.144664946036e+00 1.142592451386e+00 1.140664824137e+00 1.138887951940e+00 1.137257089367e+00 1.135772683298e+00 1.134432691104e+00 1.133232327020e+00 1.132174917448e+00 1.131249832367e+00 1.130458778636e+00 1.129794852258e+00 1.129256162713e+00 1.128837236934e+00 1.128532912970e+00 1.128338224325e+00 1.128248601867e+00 1.128260226657e+00 1.128361540338e+00 1.128554864161e+00 1.128827140028e+00 1.129178479418e+00 1.129596247313e+00 1.130078680522e+00 1.130618750185e+00 1.131205638473e+00 1.131843007964e+00 1.132511913227e+00 1.133216069421e+00 1.133941592696e+00 1.134687094405e+00 1.135443335579e+00 1.136203252552e+00 1.136964285840e+00 1.137711722036e+00 1.138450261884e+00 1.139162705937e+00 1.139850609708e+00 1.140503609025e+00 1.141114365082e+00 1.141680878559e+00 1.142192439334e+00 1.142646462432e+00 1.143033370746e+00 1.143351735502e+00 1.143592331266e+00 1.143749765301e+00 1.143820171640e+00 1.143797719399e+00 1.143679968830e+00 1.143456280674e+00 1.143128541723e+00 1.142688332721e+00 1.142137210522e+00 1.141466538730e+00 1.140677180667e+00 1.139767409907e+00 1.138735618468e+00 1.137581074826e+00 1.136301303519e+00 1.134902836149e+00 1.133383307160e+00 1.131747779354e+00 1.130000046831e+00 1.128143599482e+00 1.126187440779e+00 1.124137074581e+00 1.122000640482e+00 1.119787721500e+00 1.117511985563e+00 1.115181877937e+00 1.112816204171e+00 1.110424799612e+00 1.108027390262e+00 1.105637867562e+00 1.103281071663e+00 1.100970784145e+00 1.098726797242e+00 1.096578950770e+00 1.094538453939e+00 1.092637657944e+00 1.090892929179e+00 1.089334060620e+00 1.087979434042e+00 1.086854226829e+00 1.085981755700e+00 1.085379410922e+00 1.085076372061e+00 1.085083407510e+00 1.085425162056e+00 1.086110121801e+00 1.087162158758e+00 1.088583358892e+00 1.090385844583e+00 1.092578862605e+00 1.095157693776e+00 1.098135186878e+00 1.101491751238e+00 1.105238418815e+00 1.109352003314e+00 1.113826018328e+00 1.118647765270e+00 1.123788353868e+00 1.129242059906e+00 1.134967773868e+00 1.140957040153e+00 1.147163815645e+00 1.153573035208e+00 1.160146188919e+00 1.166845297001e+00 1.173651751953e+00 1.180509215782e+00 1.187408354473e+00 1.194289675055e+00 1.201135175694e+00 1.207905498698e+00 1.214560251325e+00 1.221081701495e+00 1.227420730028e+00 1.233564890615e+00 1.239467416722e+00 1.245114050914e+00 1.250474073581e+00 1.255520172059e+00 1.260242765374e+00 1.264602844652e+00 1.268600715459e+00 1.272208533552e+00 1.275418010217e+00 1.278216947628e+00 1.280590386513e+00 1.282542233929e+00 1.284053652147e+00 1.285132392524e+00 1.285771506300e+00 1.285974810872e+00 1.285749859386e+00 1.285097543850e+00 1.284031475747e+00 1.282561328889e+00 1.280699810543e+00 1.278470179819e+00 1.275887308070e+00 1.272982239182e+00 1.269774842535e+00 1.266301520768e+00 1.262595534608e+00 1.258693448513e+00 1.254644530696e+00 1.250484935278e+00 1.246276761701e+00 1.242065489744e+00 1.237915483228e+00 1.233883676823e+00 1.230033778686e+00 1.226435381592e+00 1.223150319059e+00 1.220255792874e+00 1.217808818878e+00 1.215886158921e+00 1.214542707651e+00 1.213843731356e+00 1.213841751679e+00 1.214582739304e+00 1.216113127523e+00 1.218447260005e+00 1.221627252410e+00 1.225639686163e+00 1.230497914688e+00 1.236177014910e+00 1.242649427370e+00 1.249881767035e+00 1.257806228760e+00 1.266380261595e+00 1.275505790735e+00 1.285122014514e+00 1.295121888095e+00 1.305415231608e+00 1.315906146175e+00 1.326473858345e+00 1.337035685294e+00 1.347460608232e+00 1.357670345059e+00 1.367543083797e+00 1.376994033538e+00 1.385936064145e+00 1.394268874372e+00 1.401941939353e+00 1.408855185905e+00 1.414978617085e+00 1.420238634089e+00 1.424605305152e+00 1.428047879660e+00 1.430527385301e+00 1.432051920539e+00 1.432590484579e+00 1.432170127446e+00 1.430778924161e+00 1.428452429232e+00 1.425207656254e+00 1.421070573349e+00 1.416098875151e+00 1.410309579063e+00 1.403780883504e+00 1.396541712810e+00 1.388669878955e+00 1.380222646409e+00 1.371262279863e+00 1.361882723810e+00 1.352132467296e+00 1.342121326242e+00 1.331909007217e+00 1.321600497005e+00 1.311278010728e+00 1.301028313924e+00 1.290955694061e+00 1.281130386385e+00 1.271660389534e+00 1.262605398612e+00 1.254057457924e+00 1.246065987552e+00 1.238691590342e+00 1.231971498285e+00 1.225914420284e+00 1.220542661551e+00 1.215812382151e+00 1.211711988305e+00 1.208161071023e+00 1.205097959736e+00 1.202420760476e+00 1.200014599350e+00 1.197777313158e+00 1.195555575145e+00 1.193244622164e+00 1.190693283337e+00 1.187796959839e+00 1.184436978439e+00 1.180521314512e+00 1.175988581003e+00 1.170778811730e+00 1.164898297588e+00 1.158347056461e+00 1.151195229561e+00 1.143524963982e+00 1.136637874183e+00 1.128651379885e+00 1.120105529972e+00 1.111732406412e+00 1.104236388224e+00 1.098090499963e+00 1.093427183559e+00 1.090037361309e+00 1.087451581568e+00 1.085152781122e+00 1.082795416118e+00 1.080331692730e+00 1.078066763422e+00 1.076603535246e+00 1.076635039475e+00 1.078732654161e+00 1.083164236618e+00 1.089783204049e+00 1.098050942817e+00 1.107223946004e+00 1.116553680650e+00 1.125496285458e+00 1.133853260281e+00 1.141788399712e+00 1.149711152706e+00 1.158117858580e+00 1.167386499417e+00 1.177583680797e+00 1.188416611521e+00 1.199308079525e+00 1.209529226957e+00 1.218411912603e+00 1.225552558049e+00 1.230906837008e+00 1.234802173823e+00 1.237849251888e+00 1.240744494016e+00 1.244055879172e+00 1.248070338263e+00 1.252711024231e+00 1.257557809988e+00 1.262018228638e+00 1.265526264141e+00 1.267720709187e+00 1.268571640858e+00 1.268402263169e+00 1.267779666315e+00 1.267341166964e+00 1.267592627039e+00 1.268735346709e+00 1.270568791320e+00 1.272574815196e+00 1.274052571043e+00 1.274327428645e+00 1.272955527320e+00 1.269872862550e+00 1.265390023866e+00 1.260132869976e+00 1.254855437282e+00 1.250210851716e+00 1.246563529277e+00 1.243912855195e+00 1.241870826192e+00 1.239825705814e+00 1.237134580580e+00 1.233330182796e+00 1.228258638902e+00 1.222133251455e+00 1.215446697950e+00 1.208821768086e+00 1.202834630410e+00 1.197834182830e+00 1.193858953102e+00 1.190651053718e+00 1.187674582248e+00 1.183989981078e+00 1.176536881192e+00 1.152774018371e+00 1.091512210236e+00 1.007227120830e+00 9.283328447233e-01 8.893372599514e-01 9.107072808090e-01 9.813386466879e-01 1.068094308305e+00 1.137660233349e+00 1.167841715277e+00 1.149849934613e+00 1.088454168391e+00 1.002063986223e+00 9.216316701901e-01 8.826769028578e-01 9.045818360135e-01 9.738581074966e-01 1.055789221940e+00 1.116978003812e+00 1.136028543914e+00 1.105626759668e+00 1.032796275391e+00 9.394730557538e-01 8.615551639017e-01 8.377925368729e-01 8.826880674329e-01 9.721700089760e-01 1.065244313652e+00 1.127614904979e+00 1.138970660916e+00 1.093232512305e+00 9.984873971909e-01 8.782320698723e-01 7.727538359851e-01 7.304759483794e-01 7.725045022917e-01 8.683003689000e-01 9.679172849441e-01 1.033969632258e+00 1.047125254853e+00 1.004167156987e+00 9.171345206327e-01 8.138764361497e-01 7.365536676172e-01 7.247075368516e-01 7.807285564863e-01 8.665121639125e-01 9.382810454023e-01 9.671649468115e-01 9.418014681568e-01 8.679626050863e-01 7.699286238149e-01 6.918912661718e-01 6.835404640588e-01 7.558351335999e-01 8.676763288434e-01 9.681728357527e-01 1.022161909455e+00 1.012362132780e+00 9.384149835171e-01 8.185933826970e-01 6.958242126719e-01 6.394442347651e-01 6.986048140794e-01 8.378434982621e-01 9.861169027292e-01 1.092076215287e+00 1.127361446717e+00 1.081795049153e+00 9.624653953698e-01 7.977820315774e-01 6.497771561308e-01 6.169259078230e-01 7.371463910025e-01 9.282275049232e-01 1.105588107680e+00 1.221280640647e+00 1.251645034154e+00 1.190473479745e+00 1.047976948147e+00 8.539776073963e-01 6.697772106521e-01 6.000637364033e-01 7.025320297369e-01 8.913962006947e-01 1.070895955863e+00 1.190717488666e+00 1.228673948529e+00 1.180936106722e+00 1.059396121508e+00 8.926005250128e-01 7.303814916238e-01 6.440893364334e-01 6.790000688996e-01 7.918664597410e-01 9.088146716341e-01 9.832431169374e-01 9.956743794928e-01 9.460650263632e-01 8.507646419941e-01 7.423482548037e-01 6.668670471748e-01 6.624327253633e-01 7.223537089546e-01 8.029119118896e-01 8.629788097214e-01 8.796404401892e-01 8.475725478041e-01 7.773673182120e-01 6.954235205142e-01 6.412050774228e-01 6.485734510612e-01 7.146631571584e-01 8.039152301477e-01 8.795814686770e-01 9.183066390443e-01 9.106859042930e-01 8.597409401706e-01 7.801704411353e-01 6.978193064403e-01
 7.327445207560e-01 7.327970938795e-01 7.328029566792e-01 7.328464382971e-01 7.329810561393e-01 7.332140224089e-01 7.335208135378e-01 7.338550071590e-01 7.341377542250e-01 7.343011488775e-01 7.343511286913e-01 7.343715362147e-01 7.344573698241e-01 7.346585055740e-01 7.349682222893e-01 7.353456201515e-01 7.357149949568e-01 7.359819822113e-01 7.361011193895e-01 7.361207800256e-01 7.361576949083e-01 7.363100642431e-01 7.365971346677e-01 7.369748512186e-01 7.373696926034e-01 7.376989188467e-01 7.379027211063e-01 7.379797878592e-01 7.380040425082e-01 7.380866161622e-01 7.383053114312e-01 7.386642624701e-01 7.390946415147e-01 7.394786190401e-01 7.397199617136e-01 7.398037477048e-01 7.398183047234e-01 7.398830581140e-01 7.400764282541e-01 7.403942790453e-01 7.407775980293e-01 7.411616288713e-01 7.414827022454e-01 7.417027283602e-01 7.418262350443e-01 7.419141900755e-01 7.420556884415e-01 7.423158826035e-01 7.427019005619e-01 7.431536528560e-01 7.435744636918e-01 7.438838079726e-01 7.440712587391e-01 7.441961214419e-01 7.443476258176e-01 7.445861820521e-01 7.449254039718e-01 7.453439523170e-01 7.457916347363e-01 7.462011763787e-01 7.465119196962e-01 7.467111898495e-01 7.468514353986e-01 7.470217337837e-01 7.473031004437e-01 7.477194670297e-01 7.482174262893e-01 7.486955705645e-01 7.490659842659e-01 7.493242315481e-01 7.495358521934e-01 7.497820866905e-01 7.501077502622e-01 7.505154568177e-01 7.509780082815e-01 7.514599720634e-01 7.519315559401e-01 7.523753878706e-01 7.527786757242e-01 7.531283013409e-01 7.534374276692e-01 7.537628835289e-01 7.541731107768e-01 7.546968532678e-01 7.553005874864e-01 7.558974053259e-01 7.563989103176e-01 7.567665163491e-01 7.570410704134e-01 7.573262530390e-01 7.577205347235e-01 7.582510712069e-01 7.588621726179e-01 7.594632636498e-01 7.599740985879e-01 7.603713874134e-01 7.606936137865e-01 7.610180420710e-01 7.614076161261e-01 7.618816851666e-01 7.624309345092e-01 7.630212952640e-01 7.636142405832e-01 7.641683785873e-01 7.646604244526e-01 7.650912530463e-01 7.654897635595e-01 7.659142678562e-01 7.664268899639e-01 7.670525331925e-01 7.677526774366e-01 7.684368643101e-01 7.690205844129e-01 7.694752459445e-01 7.698482803913e-01 7.702335294617e-01 7.707171246221e-01 7.713237994425e-01 7.720077219328e-01 7.726912574561e-01 7.733128750494e-01 7.738512216776e-01 7.743219750834e-01 7.747695068745e-01 7.752518425741e-01 7.758070805167e-01 7.764498783834e-01 7.771631613762e-01 7.778959254548e-01 7.785785632541e-01 7.791607862945e-01 7.796496567575e-01 7.801040991861e-01 7.806045845573e-01 7.812148127978e-01 7.819401722896e-01 7.827233796101e-01 7.834717391114e-01 7.841207485453e-01 7.846660081925e-01 7.851531613467e-01 7.856609923133e-01 7.862611977772e-01 7.869737890614e-01 7.877655799826e-01 7.885630300431e-01 7.892986051313e-01 7.899348643166e-01 7.904886927313e-01 7.910238533329e-01 7.916145652368e-01 7.923007620697e-01 7.930698365246e-01 7.938713240925e-01 7.946443925579e-01 7.953427744156e-01 7.959707639031e-01 7.965656373449e-01 7.971730642493e-01 7.978328752955e-01 7.985606400188e-01 7.993373752906e-01 8.001184272962e-01 8.008655876440e-01 8.015570631731e-01 8.021994114318e-01 8.028248297612e-01 8.034747721812e-01 8.041740732248e-01 8.049179985745e-01 8.056835243378e-01 8.064420237879e-01 8.071672375920e-01 8.078548357431e-01 8.085212957388e-01 8.091932303752e-01 8.098890830860e-01 8.106178741225e-01 8.113687010099e-01 8.121219073976e-01 8.128611533431e-01 8.135799152520e-01 8.142911926656e-01 8.150080309786e-01 8.157379157664e-01 8.164841432218e-01 8.172375095750e-01 8.179873369011e-01 8.187365381862e-01 8.194902274300e-01 8.202513648122e-01 8.210193621211e-01 8.217904328574e-01 8.225532239529e-01 8.233070209012e-01 8.240580535020e-01 8.248164815093e-01 8.255865686095e-01 8.263634532913e-01 8.271370048984e-01 8.278959414042e-01 8.286407423022e-01 8.293863087373e-01 8.301419465565e-01 8.309068077896e-01 8.316743241560e-01 8.324342868586e-01 8.331874612781e-01 8.339382112760e-01 8.347011022627e-01 8.354766088932e-01 8.362577254297e-01 8.370343128600e-01 8.378045901977e-01 8.385716253627e-01 8.393449736129e-01 8.401293428920e-01 8.409180802981e-01 8.416997067553e-01 8.424691860742e-01 8.432348659841e-01 8.440012216104e-01 8.447740625320e-01 8.455513977276e-01 8.463206574670e-01 8.470806047998e-01 8.478378144246e-01 8.486007503235e-01 8.493719357074e-01 8.501469688780e-01 8.509202036335e-01 8.516869847495e-01 8.524511799827e-01 8.532228771881e-01 8.540005336201e-01 8.547778468578e-01 8.555496043085e-01 8.563124406401e-01 8.570711178631e-01 8.578333120398e-01 8.585977976476e-01 8.593617356067e-01 8.601169935193e-01 8.608677213279e-01 8.616185999219e-01 8.623709942710e-01 8.631287744334e-01 8.638846719828e-01 8.646356001731e-01 8.653852138571e-01 8.661348948483e-01 8.668843004318e-01 8.676329533001e-01 8.683765346744e-01 8.691163362451e-01 8.698531155638e-01 8.705913449604e-01 8.713288947445e-01 8.720610031315e-01 8.727880547442e-01 8.735137375038e-01 8.742395834441e-01 8.749668479443e-01 8.756953953336e-01 8.764198143919e-01 8.771381354581e-01 8.778543412500e-01 8.785671507682e-01 8.792801740658e-01 8.799920979103e-01 8.807003275041e-01 8.814008188567e-01 8.820997671292e-01 8.827973160773e-01 8.834899172322e-01 8.841821905181e-01 8.848706605207e-01 8.855550485770e-01 8.862380847353e-01 8.869165913769e-01 8.875916360864e-01 8.882607745965e-01 8.889289941416e-01 8.895937011232e-01 8.902562732628e-01 8.909150903489e-01 8.915693778820e-01 8.922191851800e-01 8.928659482137e-01 8.935085056082e-01 8.941449927453e-01 8.947799978465e-01 8.954106698791e-01 8.960399449749e-01 8.966630497712e-01 8.972817860630e-01 8.978929219723e-01 8.984993269728e-01 8.991026428140e-01 8.997041848476e-01 9.003007297064e-01 9.008938715316e-01 9.014812578597e-01 9.020641985697e-01 9.026417119285e-01 9.032150905096e-01 9.037823999263e-01 9.043456097315e-01 9.049037050764e-01 9.054589728537e-01 9.060090284610e-01 9.065531426300e-01 9.070904755555e-01 9.076221178354e-01 9.081474229394e-01 9.086681943980e-01 9.091863509377e-01 9.096997195446e-01 9.102070553304e-01 9.107078591768e-01 9.112020134951e-01 9.116892436255e-01 9.121727530210e-01 9.126529539122e-01 9.131289941680e-01 9.135980101206e-01 9.140614020442e-01 9.145177413566e-01 9.149668439537e-01 9.154099910190e-01 9.158495238099e-01 9.162827366001e-01 9.167118614208e-01 9.171354245610e-01 9.175504232706e-01 9.179580695447e-01 9.183587796809e-01 9.187543156241e-01 9.191457060428e-01 9.195309473430e-01 9.199067144711e-01 9.202763478848e-01 9.206390569968e-01 9.209939909921e-01 9.213440416919e-01 9.216868179512e-01 9.220229768269e-01 9.223519089092e-01 9.226734132286e-01 9.229878717113e-01 9.232950346784e-01 9.235978437409e-01 9.238930141913e-01 9.241808756383e-01 9.244618812064e-01 9.247343617764e-01 9.249994403008e-01 9.252590388218e-01 9.255103599477e-01 9.257559591118e-01 9.259944752346e-01 9.262246638621e-01 9.264484849560e-01 9.266633939287e-01 9.268711773534e-01 9.270728291849e-01 9.272675192835e-01 9.274547022695e-01 9.276338730220e-01 9.278054423595e-01 9.279687757537e-01 9.281258029459e-01 9.282749780653e-01 9.284154987436e-01 9.285491143402e-01 9.286743737662e-01 9.287926829391e-01 9.289031012040e-01 9.290058894064e-01 9.290998471874e-01 9.291867790088e-01 9.292667129112e-01 9.293377339569e-01 9.294027251462e-01 9.294581515414e-01 9.295052356327e-01 9.295461283501e-01 9.295788112808e-01 9.296031414799e-01 9.296189544962e-01 9.296267971942e-01 9.296278143195e-01 9.296212224782e-01 9.296060212623e-01 9.295840251122e-01 9.295535493439e-01 9.295143669071e-01 9.294672204476e-01 9.294138869334e-01 9.293525029244e-01 9.292836930541e-01 9.292078270668e-01 9.291209729432e-01 9.290265474832e-01 9.289239043416e-01 9.288143406331e-01 9.286964233983e-01 9.285717759799e-01 9.284383442286e-01 9.282961503976e-01 9.281454600977e-01 9.279874870320e-01 9.278225728172e-01 9.276496748280e-01 9.274697477679e-01 9.272813978552e-01 9.270857764786e-01 9.268804430798e-01 9.266690414261e-01 9.264502417750e-01 9.262233445085e-01 9.259898869797e-01 9.257494539521e-01 9.254999493561e-01 9.252435203345e-01 9.249781663745e-01 9.247068664951e-01 9.244308215865e-01 9.241454014333e-01 9.238532799991e-01 9.235542162097e-01 9.232465835014e-01 9.229311486509e-01 9.226106169631e-01 9.222834245080e-01 9.219485910624e-01 9.216068203259e-01 9.212576998684e-01 9.209025375627e-01 9.205387653985e-01 9.201693617967e-01 9.197937767872e-01 9.194116091355e-01 9.190219153294e-01 9.186273369044e-01 9.182240849996e-01 9.178160844338e-01 9.174032007375e-01 9.169817621602e-01 9.165562311212e-01 9.161243436268e-01 9.156847093594e-01 9.152421989533e-01 9.147934322392e-01 9.143377643839e-01 9.138776974122e-01 9.134119377461e-01 9.129416223706e-01 9.124641974184e-01 9.119840455491e-01 9.114973627233e-01 9.110063065229e-01 9.105095263940e-01 9.100079725383e-01 9.095033157058e-01 9.089933456827e-01 9.084795566797e-01 9.079613431754e-01 9.074389295076e-01 9.069124434719e-01 9.063817895473e-01 9.058469351669e-01 9.053098239827e-01 9.047688199416e-01 9.042244927981e-01 9.036770047261e-01 9.031257275395e-01 9.025732027743e-01 9.020172355553e-01 9.014574145521e-01 9.008956158188e-01 9.003327490428e-01 8.997661553936e-01 8.991971983945e-01 8.986277266340e-01 8.980544649610e-01 8.974822934565e-01 8.969056081300e-01 8.963306785733e-01 8.957538918517e-01 8.951749602924e-01 8.945962492734e-01 8.940161856317e-01 8.934369865895e-01 8.928569455135e-01 8.922764714096e-01 8.916956361684e-01 8.911160968488e-01 8.905367511681e-01 8.899571609379e-01 8.893796059625e-01 8.888027700436e-01 8.882280561994e-01 8.876531755693e-01 8.870801395604e-01 8.865094037164e-01 8.859406176742e-01 8.853741275167e-01 8.848098879539e-01 8.842491560003e-01 8.836889839349e-01 8.831336750217e-01 8.825807729532e-01 8.820317013461e-01 8.814871116938e-01 8.809446848382e-01 8.804069431353e-01 8.798736914659e-01 8.793445451240e-01 8.788207063811e-01 8.783011059195e-01 8.777868327214e-01 8.772786520018e-01 8.767737920417e-01 8.762775563727e-01 8.757851091100e-01 8.752990661662e-01 8.748216901123e-01 8.743494486564e-01 8.738843348548e-01 8.734259437230e-01 8.729746862691e-01 8.725322110636e-01 8.720982102216e-01 8.716697103709e-01 8.712525668798e-01 8.708422851610e-01 8.704401641874e-01 8.700486939984e-01 8.696653783225e-01 8.692924600319e-01 8.689279600171e-01 8.685756663373e-01 8.682312542814e-01 8.678971861157e-01 8.675752689681e-01 8.672634348045e-01 8.669630106146e-01 8.666740853956e-01 8.663958562968e-01 8.661293003346e-01 8.658756033312e-01 8.656348213186e-01 8.654054156720e-01 8.651888584676e-01 8.649840491919e-01 8.647941480334e-01 8.646167230223e-01 8.644529559436e-01 8.643028649662e-01 8.641678731089e-01 8.640470275790e-01 8.639395731908e-01 8.638469096572e-01 8.637693499199e-01 8.637079117585e-01 8.636612821504e-01 8.636294844419e-01 8.636123160364e-01 8.636113049457e-01 8.636270545606e-01 8.636597814769e-01 8.637078079139e-01 8.637730893622e-01 8.638538854442e-01 8.639527452043e-01 8.640694863733e-01 8.642016912433e-01 8.643531258531e-01 8.645208883078e-01 8.647075238156e-01 8.649115875183e-01 8.651342866974e-01 8.653755386931e-01 8.656333233620e-01 8.659114875387e-01 8.662081279758e-01 8.665228401094e-01 8.668569906649e-01 8.672087613800e-01 8.675817053316e-01 8.679726699545e-01 8.683837298049e-01 8.688138676123e-01 8.692639116712e-01 8.697331322440e-01 8.702224613684e-01 8.707315654444e-01 8.712604049416e-01 8.718103762852e-01 8.723780210883e-01 8.729681793991e-01 8.735777811037e-01 8.742074719401e-01 8.748568004754e-01 8.755277508977e-01 8.762183248726e-01 8.769284940852e-01 8.776597205235e-01 8.784105467933e-01 8.791826821871e-01 8.799757233053e-01 8.807878006518e-01 8.816212288598e-01 8.824749335072e-01 8.833478117766e-01 8.842431880959e-01 8.851559456958e-01 8.860902025745e-01 8.870457926265e-01 8.880198854610e-01 8.890143776741e-01 8.900286437299e-01 8.910632332614e-01 8.921179755912e-01 8.931916605136e-01 8.942847403645e-01 8.953991814601e-01 8.965311167368e-01 8.976826559196e-01 8.988532978018e-01 9.000433146786e-01 9.012526048805e-01 9.024801253489e-01 9.037259461841e-01 9.049909575593e-01 9.062743889706e-01 9.075749278847e-01 9.088927319792e-01 9.102304778968e-01 9.115848448475e-01 9.129557764606e-01 9.143465515755e-01 9.157525504419e-01 9.171751371515e-01 9.186143529807e-01 9.200697884931e-01 9.215424418381e-01 9.230304638449e-01 9.245343434032e-01 9.260538709236e-01 9.275875156980e-01 9.291360390902e-01 9.307004311569e-01 9.322789956731e-01 9.338719345150e-01 9.354791250894e-01 9.370995514360e-01 9.387327741228e-01 9.403791176354e-01 9.420396019251e-01 9.437119534160e-01 9.453970320972e-01 9.470925648065e-01 9.488008197107e-01 9.505206179782e-01 9.522514395292e-01 9.539928829768e-01 9.557437826099e-01 9.575054393790e-01 9.592771985785e-01 9.610578191526e-01 9.628481180261e-01 9.646464496532e-01 9.664537225778e-01 9.682681518180e-01 9.700916631699e-01 9.719236869412e-01 9.737595455437e-01 9.756053578558e-01 9.774557497265e-01 9.793130663015e-01 9.811749575734e-01 9.830422710620e-01 9.849154136301e-01 9.867933715439e-01 9.886746227581e-01 9.905602331952e-01 9.924483885074e-01 9.943405991954e-01 9.962352462104e-01 9.981336729859e-01 1.000033565003e+00 1.001932771730e+00 1.003836428657e+00 1.005738547739e+00 1.007642572585e+00 1.009547574917e+00 1.011450681594e+00 1.013354586659e+00 1.015255979834e+00 1.017158420853e+00 1.019057998212e+00 1.020955054896e+00 1.022849464476e+00 1.024741602660e+00 1.026630463120e+00 1.028515791894e+00 1.030396971812e+00 1.032274985609e+00 1.034146230408e+00 1.036014137236e+00 1.037874887830e+00 1.039731038557e+00 1.041582150981e+00 1.043424961949e+00 1.045261841624e+00 1.047091139446e+00 1.048912638417e+00 1.050726377987e+00 1.052531964785e+00 1.054328748095e+00 1.056115622872e+00 1.057893804563e+00 1.059662834174e+00 1.061420503262e+00 1.063169693070e+00 1.064905632093e+00 1.066631345317e+00 1.068346541949e+00 1.070048938421e+00 1.071739696349e+00 1.073418128289e+00 1.075084307652e+00 1.076735500064e+00 1.078373912913e+00 1.079999274204e+00 1.081610891949e+00 1.083208000954e+00 1.084787893076e+00 1.086355609138e+00 1.087905973138e+00 1.089442375592e+00 1.090961992237e+00 1.092465254175e+00 1.093954246451e+00 1.095423950361e+00 1.096878132661e+00 1.098315889868e+00 1.099733361810e+00 1.101136956475e+00 1.102518739583e+00 1.103884855682e+00 1.105231763999e+00 1.106558778121e+00 1.107869552951e+00 1.109157999868e+00 1.110430659206e+00 1.111680566186e+00 1.112912154427e+00 1.114123385381e+00 1.115314938568e+00 1.116487474602e+00 1.117637390030e+00 1.118768099227e+00 1.119878463236e+00 1.120966892812e+00 1.122036244342e+00 1.123082139205e+00 1.124108969400e+00 1.125113479753e+00 1.126096389128e+00 1.127057825462e+00 1.127997169606e+00 1.128916123827e+00 1.129811495097e+00 1.130687706539e+00 1.131540927576e+00 1.132372023598e+00 1.133182184130e+00 1.133969090573e+00 1.134736719466e+00 1.135480732485e+00 1.136203052523e+00 1.136904189358e+00 1.137584270687e+00 1.138241395755e+00 1.138877773242e+00 1.139492630580e+00 1.140085228256e+00 1.140658587323e+00 1.141209889021e+00 1.141739806469e+00 1.142249952492e+00 1.142738052106e+00 1.143207478138e+00 1.143656309638e+00 1.144083879410e+00 1.144492702100e+00 1.144880857571e+00 1.145250420065e+00 1.145600371216e+00 1.145934676677e+00 1.146246187375e+00 1.146542331356e+00 1.146819586545e+00 1.147079542441e+00 1.147321504529e+00 1.147545906452e+00 1.147757802724e+00 1.147949456773e+00 1.148127390654e+00 1.148290142948e+00 1.148435929455e+00 1.148570821105e+00 1.148689316151e+00 1.148796818294e+00 1.148889856018e+00 1.148971191587e+00 1.149041608038e+00 1.149099924502e+00 1.149147457022e+00 1.149186269761e+00 1.149214628277e+00 1.149234027224e+00 1.149245315194e+00 1.149250769068e+00 1.149247833652e+00 1.149239144707e+00 1.149224775989e+00 1.149207441327e+00 1.149184064557e+00 1.149159664561e+00 1.149131679398e+00 1.149102525839e+00 1.149073105134e+00 1.149042519285e+00 1.149015075568e+00 1.148986715067e+00 1.148963451174e+00 1.148942324534e+00 1.148926664041e+00 1.148914177732e+00 1.148909574882e+00 1.148912201603e+00 1.148920669225e+00 1.148942113075e+00 1.148970275925e+00 1.149011740951e+00 1.149063700000e+00 1.149128561711e+00 1.149209719296e+00 1.149303689726e+00 1.149415107343e+00 1.149542731547e+00 1.149689129325e+00 1.149853692647e+00 1.150038650015e+00 1.150244917931e+00 1.150473334437e+00 1.150724734173e+00 1.151000029069e+00 1.151301185868e+00 1.151627548235e+00 1.151981903288e+00 1.152365776902e+00 1.152776212810e+00 1.153219477833e+00 1.153693574470e+00 1.154200337830e+00 1.154738582393e+00 1.155312553113e+00 1.155921825605e+00 1.156565667012e+00 1.157248642980e+00 1.157966856814e+00 1.158725663786e+00 1.159522631951e+00 1.160359557768e+00 1.161238730626e+00 1.162159338090e+00 1.163123602845e+00 1.164129497944e+00 1.165181271836e+00 1.166276383988e+00 1.167416607751e+00 1.168602929570e+00 1.169837149701e+00 1.171117953813e+00 1.172445501697e+00 1.173822967840e+00 1.175245222054e+00 1.176719723085e+00 1.178241079841e+00 1.179813054415e+00 1.181433382208e+00 1.183104395042e+00 1.184825727087e+00 1.186594523068e+00 1.188417263594e+00 1.190285965818e+00 1.192207959607e+00 1.194179506115e+00 1.196200422508e+00 1.198271624256e+00 1.200390718138e+00 1.202562332928e+00 1.204777561292e+00 1.207047489090e+00 1.209359693102e+00 1.211723225073e+00 1.214130782244e+00 1.216585762054e+00 1.219087436663e+00 1.221629858942e+00 1.224221946341e+00 1.226851475411e+00 1.229528105847e+00 1.232243236200e+00 1.235000051881e+00 1.237794633924e+00 1.240626930640e+00 1.243499021585e+00 1.246402020188e+00 1.249345113984e+00 1.252315026811e+00 1.255320550936e+00 1.258353318045e+00 1.261416084466e+00 1.264504282173e+00 1.267615605609e+00 1.270754714695e+00 1.273910196667e+00 1.277090116638e+00 1.280282126826e+00 1.283494742376e+00 1.286719415830e+00 1.289954976173e+00 1.293201382284e+00 1.296453074303e+00 1.299712593849e+00 1.302971976466e+00 1.306236218263e+00 1.309493625972e+00 1.312749587200e+00 1.315998606997e+00 1.319237349762e+00 1.322465008389e+00 1.325676320111e+00 1.328874565124e+00 1.332047508378e+00 1.335202038192e+00 1.338329261610e+00 1.341430484951e+00 1.344498186252e+00 1.347534177032e+00 1.350533482241e+00 1.353491342230e+00 1.356411343421e+00 1.359280842791e+00 1.362104880253e+00 1.364876727595e+00 1.367593603508e+00 1.370253366467e+00 1.372851714176e+00 1.375387895133e+00 1.377855953252e+00 1.380255914220e+00 1.382580829467e+00 1.384831877833e+00 1.387004334916e+00 1.389093899315e+00 1.391100732306e+00 1.393016015979e+00 1.394843358812e+00 1.396576152438e+00 1.398212637433e+00 1.399749981537e+00 1.401183799079e+00 1.402515737927e+00 1.403734872882e+00 1.404846966650e+00 1.405843908226e+00 1.406726392414e+00 1.407490626234e+00 1.408133387582e+00 1.408655208150e+00 1.409048954286e+00 1.409318648838e+00 1.409455879405e+00 1.409465150097e+00 1.409339097729e+00 1.409078592609e+00 1.408684080985e+00 1.408149183524e+00 1.407478954853e+00 1.406664321614e+00 1.405711875616e+00 1.404613866465e+00 1.403376520248e+00 1.401995463000e+00 1.400468723740e+00 1.398801991033e+00 1.396989440884e+00 1.395034984867e+00 1.392936169231e+00 1.390696947284e+00 1.388315920362e+00 1.385795609775e+00 1.383136718293e+00 1.380340381439e+00 1.377409313911e+00 1.374344028635e+00 1.371149533166e+00 1.367826551018e+00 1.364377752745e+00 1.360806423908e+00 1.357116154692e+00 1.353312313648e+00 1.349394482994e+00 1.345371090822e+00 1.341242234352e+00 1.337018130182e+00 1.332696164270e+00 1.328290999309e+00 1.323799588347e+00 1.319231404208e+00 1.314592935027e+00 1.309885879716e+00 1.305124782818e+00 1.300304101775e+00 1.295444029459e+00 1.290540538378e+00 1.285606776723e+00 1.280646200301e+00 1.275668018485e+00 1.270681910102e+00 1.265688593761e+00 1.260706048547e+00 1.255730276799e+00 1.250778934082e+00 1.245852191737e+00 1.240962660701e+00 1.236117886855e+00 1.231320127632e+00 1.226587190525e+00 1.221912280072e+00 1.217317660242e+00 1.212798761284e+00 1.208370072277e+00 1.204034327747e+00 1.199797513263e+00 1.195670969315e+00 1.191651339764e+00 1.187757816171e+00 1.183980448495e+00 1.180337890900e+00 1.176824896591e+00 1.173451092080e+00 1.170219411252e+00 1.167128426175e+00 1.164189726036e+00 1.161395244615e+00 1.158759296193e+00 1.156272082221e+00 1.153941109440e+00 1.151765374715e+00 1.149744690764e+00 1.147879489403e+00 1.146165741277e+00 1.144609393902e+00 1.143200822458e+00 1.141944879944e+00 1.140833717204e+00 1.139868102334e+00 1.139043617907e+00 1.138356098621e+00 1.137803730555e+00 1.137378004679e+00 1.137080637965e+00 1.136900519457e+00 1.136839164250e+00 1.136884642143e+00 1.137036685514e+00 1.137286820631e+00 1.137631711036e+00 1.138065483283e+00 1.138576127597e+00 1.139166565068e+00 1.139820467033e+00 1.140542420612e+00 1.141315947713e+00 1.142141135731e+00 1.143008109541e+00 1.143909799548e+00 1.144844217607e+00 1.145795879732e+00 1.146767318066e+00 1.147744858256e+00 1.148724524439e+00 1.149699125227e+00 1.150660260014e+00 1.151603542307e+00 1.152518876434e+00 1.153403649245e+00 1.154242980004e+00 1.155039681516e+00 1.155779316475e+00 1.156459637752e+00 1.157073546956e+00 1.157610507761e+00 1.158071115329e+00 1.158440767727e+00 1.158722111915e+00 1.158901794063e+00 1.158980514771e+00 1.158951598299e+00 1.158807309380e+00 1.158547801918e+00 1.158167483317e+00 1.157664270204e+00 1.157033568005e+00 1.156278785164e+00 1.155393796240e+00 1.154381856419e+00 1.153242869387e+00 1.151977627458e+00 1.150591420624e+00 1.149087254698e+00 1.147471205027e+00 1.145748408137e+00 1.143928413445e+00 1.142017147836e+00 1.140028613015e+00 1.137972387916e+00 1.135862982222e+00 1.133712057735e+00 1.131538861679e+00 1.129358419978e+00 1.127187163103e+00 1.125050187474e+00 1.122959163355e+00 1.120946491954e+00 1.119023598802e+00 1.117221206855e+00 1.115556659308e+00 1.114057270262e+00 1.112746398899e+00 1.111642994445e+00 1.110777911657e+00 1.110165437995e+00 1.109831828119e+00 1.109792573382e+00 1.110071254581e+00 1.110680536345e+00 1.111634894675e+00 1.112951165004e+00 1.114630642898e+00 1.116691709919e+00 1.119123763681e+00 1.121943413324e+00 1.125135198512e+00 1.128702691378e+00 1.132638439269e+00 1.136919399993e+00 1.141547900839e+00 1.146489687729e+00 1.151740492235e+00 1.157262707793e+00 1.163043187279e+00 1.169049497544e+00 1.175247829077e+00 1.181622347153e+00 1.188120170691e+00 1.194730620006e+00 1.201400202600e+00 1.208108649804e+00 1.214818135217e+00 1.221488002083e+00 1.228098896673e+00 1.234597905071e+00 1.240973508497e+00 1.247178321418e+00 1.253191605889e+00 1.258982855848e+00 1.264518461593e+00 1.269786588767e+00 1.274744643041e+00 1.279389204434e+00 1.283684368057e+00 1.287621801842e+00 1.291181951361e+00 1.294344669454e+00 1.297108696776e+00 1.299450502500e+00 1.301371627212e+00 1.302861702686e+00 1.303914104698e+00 1.304533079417e+00 1.304709453883e+00 1.304454215866e+00 1.303767959661e+00 1.302658213247e+00 1.301138755983e+00 1.299217086253e+00 1.296914743040e+00 1.294246678583e+00 1.291239463137e+00 1.287918012145e+00 1.284310513221e+00 1.280459759368e+00 1.276392381065e+00 1.272162953340e+00 1.267810724319e+00 1.263390778126e+00 1.258957313516e+00 1.254570690934e+00 1.250298283142e+00 1.246197321403e+00 1.242348272190e+00 1.238807819169e+00 1.235661791147e+00 1.232970272382e+00 1.230808750551e+00 1.229243160874e+00 1.228332821269e+00 1.228143558479e+00 1.228710334216e+00 1.230093619453e+00 1.232306146362e+00 1.235382616391e+00 1.239326458286e+00 1.244129175429e+00 1.249787025961e+00 1.256249507233e+00 1.263498274593e+00 1.271450972507e+00 1.280063692327e+00 1.289246078033e+00 1.298909791322e+00 1.308974148077e+00 1.319316231802e+00 1.329857239600e+00 1.340461276448e+00 1.351044726188e+00 1.361482104503e+00 1.371672162678e+00 1.381519504428e+00 1.390905315500e+00 1.399766336689e+00 1.407986855091e+00 1.415513991558e+00 1.422261041676e+00 1.428171655127e+00 1.433200667355e+00 1.437285020496e+00 1.440418296461e+00 1.442546598327e+00 1.443677939072e+00 1.443784949962e+00 1.442878139921e+00 1.440967980058e+00 1.438056733463e+00 1.434190757598e+00 1.429370484188e+00 1.423660279979e+00 1.417081397295e+00 1.409695517462e+00 1.401556372003e+00 1.392711907661e+00 1.383253760430e+00 1.373223398563e+00 1.362728139616e+00 1.351830174034e+00 1.340629446910e+00 1.329221625045e+00 1.317695965931e+00 1.306169979624e+00 1.294728866676e+00 1.283502741692e+00 1.272574265687e+00 1.262063376902e+00 1.252057772220e+00 1.242647450290e+00 1.233916466807e+00 1.225912452857e+00 1.218706599421e+00 1.212297549946e+00 1.206715811240e+00 1.201926521317e+00 1.197897203896e+00 1.194565515842e+00 1.191835753840e+00 1.189624455752e+00 1.187784893215e+00 1.186213253689e+00 1.184749486713e+00 1.183264609368e+00 1.181618557811e+00 1.179678067035e+00 1.177343284242e+00 1.174500843365e+00 1.171100445562e+00 1.167082922526e+00 1.162453781087e+00 1.157226849790e+00 1.152169521210e+00 1.145888538735e+00 1.138891718116e+00 1.131881113727e+00 1.125528278690e+00 1.120275997818e+00 1.116229229620e+00 1.113165379455e+00 1.110607587356e+00 1.108038698351e+00 1.105115306808e+00 1.101800591252e+00 1.098409662127e+00 1.095557649431e+00 1.093971458597e+00 1.094257927737e+00 1.096740973150e+00 1.101327362205e+00 1.107535046907e+00 1.114666573073e+00 1.122009371176e+00 1.129043312456e+00 1.135585181197e+00 1.141814878977e+00 1.148154189228e+00 1.155115382413e+00 1.163085900979e+00 1.172142671086e+00 1.181990359753e+00 1.192035743972e+00 1.201532004690e+00 1.209777286387e+00 1.216341312878e+00 1.221149074618e+00 1.224507202954e+00 1.227010088867e+00 1.229353563341e+00 1.232101601512e+00 1.235548765003e+00 1.239626697410e+00 1.243926078709e+00 1.247861350686e+00 1.250882496993e+00 1.252641400787e+00 1.253129175598e+00 1.252698819755e+00 1.251945574039e+00 1.251534777136e+00 1.251997399224e+00 1.253543736087e+00 1.255974893272e+00 1.258753772836e+00 1.261155337732e+00 1.262470142711e+00 1.262219778531e+00 1.260301734072e+00 1.256992854858e+00 1.252884639537e+00 1.248696731834e+00 1.245049663504e+00 1.242284441844e+00 1.240377978181e+00 1.238930470201e+00 1.237321333761e+00 1.234910825316e+00 1.231240428591e+00 1.226159859300e+00 1.219893199763e+00 1.212947716175e+00 1.205960970673e+00 1.199531892474e+00 1.194061572735e+00 1.189662717486e+00 1.186206101312e+00 1.183272283020e+00 1.179422169592e+00 1.167660146425e+00 1.131100437112e+00 1.058239771117e+00 9.695015064452e-01 8.977007771116e-01 8.767106701626e-01 9.179677761578e-01 9.996098240791e-01 1.084849016319e+00 1.142538746427e+00 1.154596746628e+00 1.116882812337e+00 1.039291247100e+00 9.459976757596e-01 8.732566456473e-01 8.562836336028e-01 9.035564375364e-01 9.886192776051e-01 1.072570169135e+00 1.124651331177e+00 1.128146874669e+00 1.080717489747e+00 9.945086552577e-01 8.967946726045e-01 8.276315028298e-01 8.232623059282e-01 8.864005970792e-01 9.832043684490e-01 1.072072235410e+00 1.122678641476e+00 1.119437666448e+00 1.060871663950e+00 9.596030484643e-01 8.435888199958e-01 7.556491982923e-01 7.380838920915e-01 7.962433576913e-01 8.918379008525e-01 9.792146451069e-01 1.027595222721e+00 1.023157131692e+00 9.673737367516e-01 8.766692434542e-01 7.826460340979e-01 7.271436460317e-01 7.389771481522e-01 8.060115938683e-01 8.873292924500e-01 9.447839980911e-01 9.557773805363e-01 9.142307106026e-01 8.308197953800e-01 7.348543091192e-01 6.735836765474e-01 6.892400374757e-01 7.759949325253e-01 8.866709726998e-01 9.748469174734e-01 1.011057159563e+00 9.828184321724e-01 8.942642542475e-01 7.689577956047e-01 6.569183596624e-01 6.297133044773e-01 7.170275067221e-01 8.655066535452e-01 1.007184994648e+00 1.097701186948e+00 1.113752531514e+00 1.049024631821e+00 9.142090507215e-01 7.424429328478e-01 6.043424988078e-01 6.019982589848e-01 7.469905999296e-01 9.429832717479e-01 1.112506903452e+00 1.214262849975e+00 1.228988657114e+00 1.153913083964e+00 1.002444505734e+00 8.082502772972e-01 6.384395305625e-01 5.974074307961e-01 7.174506089832e-01 9.031862113980e-01 1.068899837870e+00 1.171427272666e+00 1.193029224122e+00 1.133525813603e+00 1.008504340995e+00 8.508472809753e-01 7.144979667742e-01 6.648438189785e-01 7.220797070211e-01 8.324143328453e-01 9.322917977002e-01 9.843663764976e-01 9.747867631561e-01 9.078866938507e-01 8.046079382442e-01 7.028340346238e-01 6.508794375450e-01 6.758577513765e-01 7.536128542816e-01 8.361727487470e-01 8.869566977106e-01 8.880223433243e-01 8.380274200033e-01 7.512798397000e-01 6.588316389050e-01 6.058763957351e-01 6.267367423641e-01 7.087356644109e-01 8.081907732958e-01 8.873990468600e-01 9.248879338859e-01 9.134858641995e-01 8.583040914490e-01 7.759453440650e-01 6.938747832746e-01
 7.537039696993e-01 7.537254673851e-01 7.537014091375e-01 7.537173674571e-01 7.538281996553e-01 7.540397444855e-01 7.543278541954e-01 7.546434766491e-01 7.549022498808e-01 7.550342735779e-01 7.550502854451e-01 7.550378419920e-01 7.550953097652e-01 7.552717124664e-01 7.555593092638e-01 7.559160026541e-01 7.562608562845e-01 7.564983837931e-01 7.565824964071e-01 7.565655120500e-01 7.565701659399e-01 7.566934071739e-01 7.569554707023e-01 7.573106604760e-01 7.576814841248e-01 7.579810152967e-01 7.581485429750e-01 7.581878498923e-01 7.581766513179e-01 7.582280940974e-01 7.584191328563e-01 7.587530613954e-01 7.591573235903e-01 7.595114378142e-01 7.597204118364e-01 7.597694923370e-01 7.597494117794e-01 7.597826065244e-01 7.599469210079e-01 7.602378061764e-01 7.605961757659e-01 7.609538692257e-01 7.612463270881e-01 7.614364595187e-01 7.615300551872e-01 7.615883213463e-01 7.617006706814e-01 7.619311436348e-01 7.622891741969e-01 7.627154966146e-01 7.631117765564e-01 7.633968302323e-01 7.635576858827e-01 7.636514964309e-01 7.637710610087e-01 7.639777473397e-01 7.642880825875e-01 7.646814476402e-01 7.651053483580e-01 7.654896216964e-01 7.657733488109e-01 7.659436053020e-01 7.660515611159e-01 7.661892128112e-01 7.664384228508e-01 7.668259850549e-01 7.672990981438e-01 7.677533294235e-01 7.681007640635e-01 7.683310963492e-01 7.685105929573e-01 7.687211187352e-01 7.690132389770e-01 7.693914672087e-01 7.698295992332e-01 7.702870810392e-01 7.707334164235e-01 7.711492024468e-01 7.715219111492e-01 7.718407810135e-01 7.721208090605e-01 7.724174848513e-01 7.727983748742e-01 7.732953539678e-01 7.738723279340e-01 7.744448541836e-01 7.749235543486e-01 7.752647646236e-01 7.755082837379e-01 7.757594329642e-01 7.761193700412e-01 7.766178402570e-01 7.772043328369e-01 7.777846657208e-01 7.782723018988e-01 7.786408604960e-01 7.789299676325e-01 7.792202759434e-01 7.795784321291e-01 7.800252311571e-01 7.805506485214e-01 7.811194028897e-01 7.816884256087e-01 7.822180883137e-01 7.826837994147e-01 7.830861968075e-01 7.834565742856e-01 7.838529809090e-01 7.843373587641e-01 7.849380340714e-01 7.856123401029e-01 7.862723601013e-01 7.868320857269e-01 7.872615884070e-01 7.876071809391e-01 7.879622828010e-01 7.884161431050e-01 7.889931526837e-01 7.896521151206e-01 7.903154269999e-01 7.909191547937e-01 7.914382659222e-01 7.918863354803e-01 7.923052582192e-01 7.927552231960e-01 7.932804275405e-01 7.938997300550e-01 7.945953512684e-01 7.953134027385e-01 7.959778776823e-01 7.965366089630e-01 7.969971766975e-01 7.974201578026e-01 7.978919410910e-01 7.984786205495e-01 7.991862687195e-01 7.999537401427e-01 8.006849607091e-01 8.013139543557e-01 8.018330266125e-01 8.022930494516e-01 8.027760066131e-01 8.033515551106e-01 8.040466406394e-01 8.048215830097e-01 8.056037101528e-01 8.063213746873e-01 8.069358158857e-01 8.074659810204e-01 8.079758941995e-01 8.085440690258e-01 8.092118859679e-01 8.099641991096e-01 8.107499045330e-01 8.115045819235e-01 8.121841372052e-01 8.127913138537e-01 8.133652099594e-01 8.139537128161e-01 8.145953061651e-01 8.153050576662e-01 8.160659377730e-01 8.168321310998e-01 8.175619221255e-01 8.182354456878e-01 8.188607076386e-01 8.194688328080e-01 8.201023313345e-01 8.207859854564e-01 8.215144396254e-01 8.222654562710e-01 8.230094429124e-01 8.237203358129e-01 8.243939981281e-01 8.250463454479e-01 8.257049486856e-01 8.263871658201e-01 8.271023874090e-01 8.278403616557e-01 8.285819634536e-01 8.293081894288e-01 8.300157555192e-01 8.307165329340e-01 8.314219762866e-01 8.321412707534e-01 8.328767299570e-01 8.336199451571e-01 8.343603522520e-01 8.350996505805e-01 8.358440217221e-01 8.365971498611e-01 8.373565308117e-01 8.381184862213e-01 8.388731884541e-01 8.396173961784e-01 8.403596419891e-01 8.411100894676e-01 8.418741278503e-01 8.426436492539e-01 8.434101445991e-01 8.441621616125e-01 8.449007996043e-01 8.456409253949e-01 8.463899670549e-01 8.471514768420e-01 8.479148888557e-01 8.486703058876e-01 8.494192674009e-01 8.501672928534e-01 8.509283254052e-01 8.517009253761e-01 8.524788603455e-01 8.532532307435e-01 8.540208544740e-01 8.547870263632e-01 8.555600188181e-01 8.563428499499e-01 8.571298098448e-01 8.579096949035e-01 8.586796577832e-01 8.594452367723e-01 8.602124762575e-01 8.609868261378e-01 8.617651900072e-01 8.625356087663e-01 8.632979513246e-01 8.640582000165e-01 8.648249421946e-01 8.656003018872e-01 8.663792962001e-01 8.671560787368e-01 8.679272549994e-01 8.686968291890e-01 8.694747753673e-01 8.702572335797e-01 8.710383818251e-01 8.718157406548e-01 8.725851151702e-01 8.733503879842e-01 8.741191994745e-01 8.748916357001e-01 8.756623643858e-01 8.764263691124e-01 8.771862370128e-01 8.779465955669e-01 8.787090494339e-01 8.794759274387e-01 8.802423383168e-01 8.810031166898e-01 8.817643366624e-01 8.825244386380e-01 8.832854872968e-01 8.840451238666e-01 8.848004873325e-01 8.855529339014e-01 8.863025567236e-01 8.870540586167e-01 8.878054448282e-01 8.885514404291e-01 8.892930447122e-01 8.900335521171e-01 8.907737264829e-01 8.915175167188e-01 8.922632161897e-01 8.930029029102e-01 8.937375774723e-01 8.944701469897e-01 8.952013806669e-01 8.959327516720e-01 8.966627739358e-01 8.973894342269e-01 8.981094241716e-01 8.988263204897e-01 8.995424474570e-01 9.002553397510e-01 9.009673773776e-01 9.016755334862e-01 9.023815110477e-01 9.030845840403e-01 9.037851809833e-01 9.044817364570e-01 9.051742827767e-01 9.058649211397e-01 9.065519828117e-01 9.072373187863e-01 9.079204292255e-01 9.085983504815e-01 9.092729272485e-01 9.099442394381e-01 9.106111807895e-01 9.112730955485e-01 9.119337698559e-01 9.125898212212e-01 9.132447145967e-01 9.138950129896e-01 9.145403306200e-01 9.151782591052e-01 9.158119890095e-01 9.164452591832e-01 9.170735257479e-01 9.176983705293e-01 9.183205810099e-01 9.189367098030e-01 9.195487834663e-01 9.201571635159e-01 9.207604656705e-01 9.213575275562e-01 9.219513258255e-01 9.225410569255e-01 9.231271883615e-01 9.237085468666e-01 9.242848755889e-01 9.248541436254e-01 9.254178922626e-01 9.259749329711e-01 9.265296900508e-01 9.270799246660e-01 9.276281971141e-01 9.281691576417e-01 9.287041741998e-01 9.292326930909e-01 9.297554991938e-01 9.302736123326e-01 9.307879334489e-01 9.312993034326e-01 9.318043819945e-01 9.323029800578e-01 9.327963334135e-01 9.332808084519e-01 9.337617969750e-01 9.342385870062e-01 9.347089763447e-01 9.351752619772e-01 9.356352059913e-01 9.360887861504e-01 9.365355220391e-01 9.369737639963e-01 9.374078951735e-01 9.378384966999e-01 9.382609524550e-01 9.386765951495e-01 9.390850085969e-01 9.394865259685e-01 9.398806925836e-01 9.402708653317e-01 9.406550301952e-01 9.410299007284e-01 9.413981710724e-01 9.417612636362e-01 9.421159613078e-01 9.424649259431e-01 9.428072860919e-01 9.431445256291e-01 9.434726968900e-01 9.437951780629e-01 9.441101090190e-01 9.444169845671e-01 9.447186390417e-01 9.450122277331e-01 9.452991023859e-01 9.455799860768e-01 9.458528959603e-01 9.461195290828e-01 9.463768456482e-01 9.466266552538e-01 9.468711881025e-01 9.471087379058e-01 9.473379655316e-01 9.475610126962e-01 9.477760098127e-01 9.479818828748e-01 9.481799201216e-01 9.483729559251e-01 9.485566046094e-01 9.487331876468e-01 9.489029479912e-01 9.490645291548e-01 9.492173433174e-01 9.493637344345e-01 9.495019153871e-01 9.496319799823e-01 9.497554554120e-01 9.498692467985e-01 9.499763573143e-01 9.500768312931e-01 9.501673270822e-01 9.502504241834e-01 9.503266190480e-01 9.503930063232e-01 9.504536197286e-01 9.505047399903e-01 9.505474051061e-01 9.505832493738e-01 9.506118002812e-01 9.506322304323e-01 9.506439022706e-01 9.506489652982e-01 9.506440895092e-01 9.506321882410e-01 9.506116741905e-01 9.505854589422e-01 9.505511765867e-01 9.505065018475e-01 9.504535707357e-01 9.503923921065e-01 9.503234085184e-01 9.502465719740e-01 9.501634075252e-01 9.500697403272e-01 9.499687117134e-01 9.498590691764e-01 9.497411074501e-01 9.496144683921e-01 9.494818736453e-01 9.493412500545e-01 9.491917244154e-01 9.490349158204e-01 9.488692230372e-01 9.486963349731e-01 9.485137946487e-01 9.483245168704e-01 9.481289602244e-01 9.479242187123e-01 9.477120130309e-01 9.474922927595e-01 9.472632776431e-01 9.470273536822e-01 9.467857919033e-01 9.465351568706e-01 9.462775771340e-01 9.460124456647e-01 9.457395995474e-01 9.454576166236e-01 9.451696044538e-01 9.448747412799e-01 9.445726726071e-01 9.442629161840e-01 9.439444257105e-01 9.436188127128e-01 9.432851950344e-01 9.429450352546e-01 9.425990753334e-01 9.422458811949e-01 9.418843385275e-01 9.415169463344e-01 9.411404983728e-01 9.407586615349e-01 9.403713401649e-01 9.399760894562e-01 9.395742759587e-01 9.391671540935e-01 9.387513395165e-01 9.383314891486e-01 9.379041784333e-01 9.374710304081e-01 9.370316563208e-01 9.365857853910e-01 9.361337576506e-01 9.356767211115e-01 9.352132362375e-01 9.347436843214e-01 9.342693346779e-01 9.337895163161e-01 9.333038977900e-01 9.328134289940e-01 9.323163041888e-01 9.318155237833e-01 9.313084207979e-01 9.307969538105e-01 9.302819913187e-01 9.297608989133e-01 9.292356829961e-01 9.287075074215e-01 9.281730624416e-01 9.276340461897e-01 9.270930463814e-01 9.265451411413e-01 9.259963611772e-01 9.254424832462e-01 9.248840020909e-01 9.243226530747e-01 9.237587837752e-01 9.231904574301e-01 9.226203939286e-01 9.220478302502e-01 9.214711879850e-01 9.208935610767e-01 9.203110973687e-01 9.197284091478e-01 9.191431871984e-01 9.185550054842e-01 9.179661205339e-01 9.173753621845e-01 9.167824128332e-01 9.161886578761e-01 9.155938672419e-01 9.149967954709e-01 9.144013617859e-01 9.138041173931e-01 9.132054007036e-01 9.126067244324e-01 9.120085156237e-01 9.114105050829e-01 9.108111632373e-01 9.102137566362e-01 9.096169000723e-01 9.090215137303e-01 9.084262563341e-01 9.078322840514e-01 9.072391834168e-01 9.066469011484e-01 9.060584994362e-01 9.054709085051e-01 9.048854985588e-01 9.043034145278e-01 9.037228288773e-01 9.031451693709e-01 9.025709361155e-01 9.019982837135e-01 9.014323962322e-01 9.008664838414e-01 9.003061140406e-01 8.997508865072e-01 8.991975302449e-01 8.986499903308e-01 8.981076767039e-01 8.975682640380e-01 8.970363226525e-01 8.965077131456e-01 8.959861361219e-01 8.954704847561e-01 8.949601552998e-01 8.944562303460e-01 8.939596647305e-01 8.934682273686e-01 8.929861568210e-01 8.925096599037e-01 8.920409460988e-01 8.915807877865e-01 8.911269447141e-01 8.906830137758e-01 8.902461517017e-01 8.898196772992e-01 8.894008414251e-01 8.889915447672e-01 8.885913162440e-01 8.882005499449e-01 8.878191712371e-01 8.874490912264e-01 8.870888792348e-01 8.867389825423e-01 8.863988739485e-01 8.860702472250e-01 8.857534411010e-01 8.854484904829e-01 8.851545214036e-01 8.848727965217e-01 8.846017296338e-01 8.843444798774e-01 8.841007923873e-01 8.838691777536e-01 8.836505722821e-01 8.834452844343e-01 8.832534002883e-01 8.830756864256e-01 8.829113226381e-01 8.827621502889e-01 8.826264500212e-01 8.825058815037e-01 8.824004946313e-01 8.823094698473e-01 8.822342135973e-01 8.821749628978e-01 8.821308203725e-01 8.821022602104e-01 8.820895569070e-01 8.820938135543e-01 8.821137471995e-01 8.821523181946e-01 8.822072253541e-01 8.822779622316e-01 8.823651462766e-01 8.824723505724e-01 8.825963272004e-01 8.827372212242e-01 8.828977331062e-01 8.830744634844e-01 8.832700084995e-01 8.834841616969e-01 8.837178261427e-01 8.839694238078e-01 8.842377907532e-01 8.845282734891e-01 8.848364432062e-01 8.851642723858e-01 8.855117749126e-01 8.858786788864e-01 8.862648008310e-01 8.866720912816e-01 8.870978771738e-01 8.875427661676e-01 8.880104367840e-01 8.884955527785e-01 8.890021049260e-01 8.895293460342e-01 8.900767046145e-01 8.906437464008e-01 8.912312786020e-01 8.918403548349e-01 8.924704746956e-01 8.931198213101e-01 8.937898565797e-01 8.944821237911e-01 8.951934966367e-01 8.959272775487e-01 8.966803555540e-01 8.974547889512e-01 8.982506134443e-01 8.990660770125e-01 8.999030913599e-01 9.007605348508e-01 9.016396125388e-01 9.025394307032e-01 9.034587715037e-01 9.043984834568e-01 9.053605076515e-01 9.063413407166e-01 9.073436844239e-01 9.083656330004e-01 9.094076963552e-01 9.104713937479e-01 9.115536089360e-01 9.126571575712e-01 9.137803632984e-01 9.149230634198e-01 9.160859942198e-01 9.172679628943e-01 9.184695760178e-01 9.196900547467e-01 9.209316197724e-01 9.221908758360e-01 9.234679580467e-01 9.247647772427e-01 9.260807337769e-01 9.274144879719e-01 9.287663607149e-01 9.301363132215e-01 9.315249766346e-01 9.329304279871e-01 9.343536544904e-01 9.357942152591e-01 9.372510845457e-01 9.387250640691e-01 9.402167138470e-01 9.417229073965e-01 9.432470146819e-01 9.447863207435e-01 9.463401392214e-01 9.479111872992e-01 9.494970971972e-01 9.510973240844e-01 9.527111856216e-01 9.543405150394e-01 9.559845899865e-01 9.576419128816e-01 9.593118589822e-01 9.609953230281e-01 9.626923742481e-01 9.644013042646e-01 9.661249321121e-01 9.678579438248e-01 9.696024257776e-01 9.713603621482e-01 9.731283995695e-01 9.749083304360e-01 9.766964693776e-01 9.784965604335e-01 9.803060647037e-01 9.821243463900e-01 9.839523816704e-01 9.857882043875e-01 9.876338497248e-01 9.894875142567e-01 9.913481832598e-01 9.932176231215e-01 9.950922299180e-01 9.969742463209e-01 9.988634141723e-01 1.000758534873e+00 1.002659099396e+00 1.004563797968e+00 1.006473302691e+00 1.008388532974e+00 1.010308335700e+00 1.012231105164e+00 1.014157147409e+00 1.016087465587e+00 1.018019870321e+00 1.019953969981e+00 1.021891405681e+00 1.023828599444e+00 1.025768182316e+00 1.027707951284e+00 1.029647664375e+00 1.031589005922e+00 1.033528553850e+00 1.035469011975e+00 1.037405771163e+00 1.039343221735e+00 1.041278663766e+00 1.043211756583e+00 1.045142191319e+00 1.047069969953e+00 1.048993789927e+00 1.050914143189e+00 1.052829992603e+00 1.054741094431e+00 1.056648290657e+00 1.058549380659e+00 1.060445814857e+00 1.062335154827e+00 1.064218869561e+00 1.066094042931e+00 1.067964863194e+00 1.069826159809e+00 1.071679865592e+00 1.073526917568e+00 1.075362755613e+00 1.077191925719e+00 1.079011385107e+00 1.080820542797e+00 1.082619837599e+00 1.084408039065e+00 1.086186896312e+00 1.087954739302e+00 1.089709489132e+00 1.091453601595e+00 1.093185139240e+00 1.094905387952e+00 1.096610780155e+00 1.098305319923e+00 1.099984369974e+00 1.101651592268e+00 1.103303198072e+00 1.104940050971e+00 1.106564180643e+00 1.108172075060e+00 1.109765286198e+00 1.111343051020e+00 1.112903109252e+00 1.114449749657e+00 1.115977234972e+00 1.117489767113e+00 1.118985166722e+00 1.120462205313e+00 1.121922614302e+00 1.123363972532e+00 1.124788744600e+00 1.126194731726e+00 1.127582083403e+00 1.128950536032e+00 1.130299660643e+00 1.131631288756e+00 1.132940620002e+00 1.134233642988e+00 1.135505545929e+00 1.136756075015e+00 1.137988549657e+00 1.139198149574e+00 1.140389483439e+00 1.141558959864e+00 1.142708312700e+00 1.143836389773e+00 1.144943000863e+00 1.146029986643e+00 1.147093838477e+00 1.148136474082e+00 1.149157421351e+00 1.150157001722e+00 1.151135472506e+00 1.152091719649e+00 1.153026628878e+00 1.153938988517e+00 1.154830872515e+00 1.155699291858e+00 1.156545556213e+00 1.157371632160e+00 1.158174380144e+00 1.158956961301e+00 1.159715447235e+00 1.160453120734e+00 1.161167649301e+00 1.161862028943e+00 1.162534767949e+00 1.163183206673e+00 1.163813359130e+00 1.164419793230e+00 1.165006652760e+00 1.165573661928e+00 1.166117471727e+00 1.166641948594e+00 1.167145343307e+00 1.167629051012e+00 1.168089736405e+00 1.168534330833e+00 1.168957797493e+00 1.169361098070e+00 1.169746191241e+00 1.170110177464e+00 1.170459703031e+00 1.170785397309e+00 1.171097262923e+00 1.171390049921e+00 1.171665668343e+00 1.171926018353e+00 1.172166764808e+00 1.172394066209e+00 1.172604746317e+00 1.172800553258e+00 1.172981184442e+00 1.173147444461e+00 1.173301599435e+00 1.173440306989e+00 1.173566710698e+00 1.173681312349e+00 1.173783241464e+00 1.173874854969e+00 1.173954910547e+00 1.174026804155e+00 1.174086934739e+00 1.174140593692e+00 1.174184968496e+00 1.174222543938e+00 1.174253749785e+00 1.174278904269e+00 1.174298566987e+00 1.174314037152e+00 1.174326582033e+00 1.174335635758e+00 1.174343073735e+00 1.174346748243e+00 1.174352922301e+00 1.174357185389e+00 1.174364091584e+00 1.174372891466e+00 1.174383165313e+00 1.174398305615e+00 1.174417522947e+00 1.174444377300e+00 1.174476507236e+00 1.174516078903e+00 1.174564078303e+00 1.174621075280e+00 1.174690374160e+00 1.174769449144e+00 1.174861483434e+00 1.174966404978e+00 1.175086927486e+00 1.175222445288e+00 1.175373652405e+00 1.175542647222e+00 1.175730214724e+00 1.175937612019e+00 1.176164304898e+00 1.176414461143e+00 1.176685681269e+00 1.176981460017e+00 1.177302270322e+00 1.177647014636e+00 1.178020885894e+00 1.178420680475e+00 1.178851254627e+00 1.179309747191e+00 1.179799584529e+00 1.180320557056e+00 1.180874855180e+00 1.181463624796e+00 1.182085818923e+00 1.182743401946e+00 1.183437169320e+00 1.184168445829e+00 1.184938376538e+00 1.185746049727e+00 1.186594706141e+00 1.187482651888e+00 1.188414909187e+00 1.189387151670e+00 1.190403329374e+00 1.191461860741e+00 1.192564602858e+00 1.193714664230e+00 1.194906750146e+00 1.196148102911e+00 1.197432568135e+00 1.198766033239e+00 1.200146525034e+00 1.201574738732e+00 1.203051418697e+00 1.204575342993e+00 1.206151686933e+00 1.207772031462e+00 1.209446288178e+00 1.211167071775e+00 1.212938876438e+00 1.214760302584e+00 1.216629726907e+00 1.218552990291e+00 1.220520335082e+00 1.222541571291e+00 1.224608617713e+00 1.226727671230e+00 1.228892802606e+00 1.231106818312e+00 1.233369917700e+00 1.235677055776e+00 1.238035425148e+00 1.240433731563e+00 1.242884409097e+00 1.245374593867e+00 1.247912616977e+00 1.250492465518e+00 1.253114222370e+00 1.255779956356e+00 1.258481848434e+00 1.261227527123e+00 1.264007172203e+00 1.266828599890e+00 1.269679820909e+00 1.272570093117e+00 1.275491016741e+00 1.278443392952e+00 1.281428991703e+00 1.284436924090e+00 1.287478964635e+00 1.290539921000e+00 1.293629688069e+00 1.296736561379e+00 1.299865132552e+00 1.303012035474e+00 1.306173937601e+00 1.309351367881e+00 1.312536708796e+00 1.315736025551e+00 1.318938144972e+00 1.322149866783e+00 1.325361839195e+00 1.328572808816e+00 1.331783529147e+00 1.334987543703e+00 1.338187406481e+00 1.341374610100e+00 1.344552145823e+00 1.347711283171e+00 1.350855311843e+00 1.353977315271e+00 1.357076709754e+00 1.360149787458e+00 1.363191964961e+00 1.366206953447e+00 1.369181452631e+00 1.372122214543e+00 1.375019177599e+00 1.377873250811e+00 1.380680572886e+00 1.383435876820e+00 1.386140521408e+00 1.388786499454e+00 1.391374339405e+00 1.393898495633e+00 1.396357414438e+00 1.398746928049e+00 1.401062726287e+00 1.403307216044e+00 1.405468140218e+00 1.407553820014e+00 1.409548472757e+00 1.411458303879e+00 1.413275967532e+00 1.414999763616e+00 1.416627906932e+00 1.418153279287e+00 1.419579332363e+00 1.420894858857e+00 1.422104092926e+00 1.423200957474e+00 1.424182772313e+00 1.425049175726e+00 1.425793710979e+00 1.426418054912e+00 1.426915098886e+00 1.427289154935e+00 1.427530167551e+00 1.427643355665e+00 1.427620237505e+00 1.427462067092e+00 1.427168345015e+00 1.426731689485e+00 1.426161737350e+00 1.425442484590e+00 1.424585496018e+00 1.423582962133e+00 1.422434947764e+00 1.421140246458e+00 1.419698850177e+00 1.418113930518e+00 1.416377697590e+00 1.414500311828e+00 1.412471721170e+00 1.410299377432e+00 1.407979772007e+00 1.405515606281e+00 1.402910975366e+00 1.400160101609e+00 1.397272491170e+00 1.394242814729e+00 1.391077815694e+00 1.387778632034e+00 1.384347979028e+00 1.380788777961e+00 1.377102414598e+00 1.373294307286e+00 1.369366622682e+00 1.365327639788e+00 1.361173028371e+00 1.356916988272e+00 1.352556533635e+00 1.348100157614e+00 1.343554224879e+00 1.338919185924e+00 1.334210027706e+00 1.329419465364e+00 1.324567989527e+00 1.319649483517e+00 1.314679919788e+00 1.309660596144e+00 1.304599984592e+00 1.299507216509e+00 1.294383356766e+00 1.289247252220e+00 1.284092958492e+00 1.278941328531e+00 1.273787254123e+00 1.268649654919e+00 1.263532086863e+00 1.258437705109e+00 1.253385119903e+00 1.248369640751e+00 1.243411800317e+00 1.238507229366e+00 1.233674243565e+00 1.228913239744e+00 1.224232911729e+00 1.219644598082e+00 1.215147330073e+00 1.210759976990e+00 1.206473438025e+00 1.202309151482e+00 1.198259834218e+00 1.194342500441e+00 1.190553852273e+00 1.186901707285e+00 1.183395631359e+00 1.180027289754e+00 1.176816752710e+00 1.173751393006e+00 1.170845031791e+00 1.168093617710e+00 1.165502687570e+00 1.163074750258e+00 1.160802833749e+00 1.158699459052e+00 1.156752643212e+00 1.154972647158e+00 1.153349235607e+00 1.151888330649e+00 1.150583861225e+00 1.149436584688e+00 1.148443818748e+00 1.147599041091e+00 1.146904289117e+00 1.146351758163e+00 1.145942286689e+00 1.145665493828e+00 1.145522952978e+00 1.145505560213e+00 1.145610422541e+00 1.145832315216e+00 1.146162013127e+00 1.146603220908e+00 1.147138783022e+00 1.147773411036e+00 1.148490727273e+00 1.149292063023e+00 1.150167745352e+00 1.151110237172e+00 1.152116882042e+00 1.153173913710e+00 1.154282555836e+00 1.155428497589e+00 1.156610625728e+00 1.157816877754e+00 1.159041243256e+00 1.160278696079e+00 1.161515668005e+00 1.162754186084e+00 1.163975775756e+00 1.165182711790e+00 1.166359446736e+00 1.167501042906e+00 1.168602367813e+00 1.169650951740e+00 1.170644766639e+00 1.171569493934e+00 1.172426895437e+00 1.173200237372e+00 1.173888896763e+00 1.174483560713e+00 1.174977868134e+00 1.175367072351e+00 1.175644615529e+00 1.175805301030e+00 1.175842594299e+00 1.175757399890e+00 1.175539810530e+00 1.175193150285e+00 1.174712487627e+00 1.174097166605e+00 1.173347564159e+00 1.172465143173e+00 1.171449770438e+00 1.170306851316e+00 1.169040413475e+00 1.167655207857e+00 1.166159567359e+00 1.164559055851e+00 1.162866483965e+00 1.161090852407e+00 1.159246087099e+00 1.157344614018e+00 1.155400288947e+00 1.153435248671e+00 1.151459009316e+00 1.149498542025e+00 1.147566626305e+00 1.145691236182e+00 1.143888939890e+00 1.142186025619e+00 1.140606180410e+00 1.139166001366e+00 1.137896836802e+00 1.136816908769e+00 1.135956457872e+00 1.135327802052e+00 1.134960496949e+00 1.134871368741e+00 1.135078614508e+00 1.135602216569e+00 1.136451598490e+00 1.137650691902e+00 1.139195002190e+00 1.141106841844e+00 1.143380727424e+00 1.146021888489e+00 1.149035375680e+00 1.152401489879e+00 1.156135612822e+00 1.160204823757e+00 1.164613643475e+00 1.169333257084e+00 1.174350275750e+00 1.179648131504e+00 1.185189799326e+00 1.190965841802e+00 1.196930190701e+00 1.203071439764e+00 1.209343845646e+00 1.215724388532e+00 1.222181067801e+00 1.228670121441e+00 1.235178068350e+00 1.241647300499e+00 1.248067845656e+00 1.254390219361e+00 1.260591732600e+00 1.266643372216e+00 1.272503078074e+00 1.278162051104e+00 1.283571830853e+00 1.288724483891e+00 1.293584465153e+00 1.298133126950e+00 1.302353995473e+00 1.306218663349e+00 1.309721421457e+00 1.312834774162e+00 1.315553566094e+00 1.317863440020e+00 1.319751831558e+00 1.321217664510e+00 1.322246955349e+00 1.322842026877e+00 1.322998425129e+00 1.322714150903e+00 1.322000883915e+00 1.320853440840e+00 1.319288876367e+00 1.317313376230e+00 1.314944443668e+00 1.312199954581e+00 1.309097753560e+00 1.305673205200e+00 1.301941969841e+00 1.297950965929e+00 1.293731137034e+00 1.289329531010e+00 1.284794628175e+00 1.280175055927e+00 1.275533438338e+00 1.270922972577e+00 1.266421520111e+00 1.262083675250e+00 1.257993281109e+00 1.254217179886e+00 1.250830357612e+00 1.247912317212e+00 1.245525480851e+00 1.243752896082e+00 1.242644410818e+00 1.242279304424e+00 1.242689532655e+00 1.243930929445e+00 1.246033063246e+00 1.249009726483e+00 1.252885137031e+00 1.257633590873e+00 1.263259931566e+00 1.269708017127e+00 1.276948614415e+00 1.284918266236e+00 1.293539367232e+00 1.302746889898e+00 1.312426346569e+00 1.322507052178e+00 1.332857594760e+00 1.343389561863e+00 1.353982180023e+00 1.364520206366e+00 1.374907960228e+00 1.385010374972e+00 1.394753631187e+00 1.404008613725e+00 1.412702029544e+00 1.420735483108e+00 1.428029897825e+00 1.434525661873e+00 1.440137082425e+00 1.444840574765e+00 1.448558302140e+00 1.451281645783e+00 1.452969252283e+00 1.453603996730e+00 1.453186398153e+00 1.451692983027e+00 1.449159284443e+00 1.445568194428e+00 1.440967963946e+00 1.435369462159e+00 1.428813023513e+00 1.421347347396e+00 1.413004193118e+00 1.403866398800e+00 1.393965608487e+00 1.383400337157e+00 1.372232762100e+00 1.360550485855e+00 1.348452744789e+00 1.336025217202e+00 1.323395987952e+00 1.310652487480e+00 1.297939356876e+00 1.285354691079e+00 1.273039104782e+00 1.261109518051e+00 1.249682244347e+00 1.238883822948e+00 1.228798772069e+00 1.219544039755e+00 1.211165037097e+00 1.203740902361e+00 1.197286889481e+00 1.191812111917e+00 1.187304095774e+00 1.183699931476e+00 1.180949326607e+00 1.178927485128e+00 1.177542036382e+00 1.176641017130e+00 1.176087192010e+00 1.175728649628e+00 1.175401720908e+00 1.174975543939e+00 1.174293481562e+00 1.173255032204e+00 1.171744150382e+00 1.169704237094e+00 1.167084847424e+00 1.164058089133e+00 1.159743421479e+00 1.154621579325e+00 1.149353536964e+00 1.144578020225e+00 1.140698753803e+00 1.137789251775e+00 1.135599612220e+00 1.133637817920e+00 1.131371027966e+00 1.128454603521e+00 1.124847485074e+00 1.120864491700e+00 1.117127138899e+00 1.114375911405e+00 1.113248269669e+00 1.114101199640e+00 1.116895760010e+00 1.121198715931e+00 1.126357742285e+00 1.131704357460e+00 1.136747570562e+00 1.141327356856e+00 1.145644283752e+00 1.150147945770e+00 1.155372996274e+00 1.161731201959e+00 1.169315908038e+00 1.177844969932e+00 1.186721875369e+00 1.195184540331e+00 1.202507920572e+00 1.208226746186e+00 1.212245270868e+00 1.214841371831e+00 1.216593756356e+00 1.218187855968e+00 1.220187213535e+00 1.222886687805e+00 1.226222112075e+00 1.229791135401e+00 1.233012608114e+00 1.235341728111e+00 1.236450550983e+00 1.236342069898e+00 1.235396604283e+00 1.234246758200e+00 1.233588178633e+00 1.233985799208e+00 1.235669901841e+00 1.238452937846e+00 1.241789977793e+00 1.244937575098e+00 1.247160185104e+00 1.247942200480e+00 1.247150867048e+00 1.245022850878e+00 1.242116067405e+00 1.239108254169e+00 1.236585325925e+00 1.234851494511e+00 1.233854499154e+00 1.233170680661e+00 1.232169344323e+00 1.230206103956e+00 1.226829321910e+00 1.221899080144e+00 1.215648379163e+00 1.208602965324e+00 1.201421183006e+00 1.194729363274e+00 1.188979440905e+00 1.184404070398e+00 1.181120548407e+00 1.179317861741e+00 1.179053271790e+00 1.155045753178e+00 1.105742903887e+00 1.023693974546e+00 9.339404996288e-01 8.727699328567e-01 8.712754174437e-01 9.303346780244e-01 1.019201593487e+00 1.099770190007e+00 1.143793352857e+00 1.137217272346e+00 1.080338111925e+00 9.881280771478e-01 8.907173970187e-01 8.293405863801e-01 8.363217352401e-01 9.067579039067e-01 1.003309417743e+00 1.085813950109e+00 1.127086521647e+00 1.115012028361e+00 1.051964675581e+00 9.550000725038e-01 8.564423882557e-01 7.992057175679e-01 8.140390435374e-01 8.910565333595e-01 9.897382815504e-01 1.070191417946e+00 1.106655754677e+00 1.088366790259e+00 1.018600106788e+00 9.147850996265e-01 8.093317379158e-01 7.455051014383e-01 7.545868147513e-01 8.255755828800e-01 9.165322647834e-01 9.879199962769e-01 1.015835514487e+00 9.921761808178e-01 9.235239468264e-01 8.312479203137e-01 7.507564632416e-01 7.212032286819e-01 7.571904923126e-01 8.333728474197e-01 9.086176407682e-01 9.508528495491e-01 9.436367019225e-01 8.862636142366e-01 7.946126460509e-01 7.032529830321e-01 6.611118883915e-01 6.995224448717e-01 7.970185086464e-01 9.037871442247e-01 9.784850796991e-01 9.970153749185e-01 9.515251359875e-01 8.507068711288e-01 7.237277998633e-01 6.274085402912e-01 6.305348571093e-01 7.398968787972e-01 8.913563688448e-01 1.022891461101e+00 1.096675623980e+00 1.094052281873e+00 1.012438125367e+00 8.661984871917e-01 6.935182990980e-01 5.729446919842e-01 6.015716013201e-01 7.620184770080e-01 9.543602536332e-01 1.110398665035e+00 1.195033566492e+00 1.193194565208e+00 1.105626457597e+00 9.492829098962e-01 7.624038852041e-01 6.176648081299e-01 6.103006759750e-01 7.419241561619e-01 9.170342215286e-01 1.062765852844e+00 1.143302626767e+00 1.145592373589e+00 1.073547297022e+00 9.471773892967e-01 8.046388918015e-01 7.030534981742e-01 6.948504679552e-01 7.729579229334e-01 8.787941167654e-01 9.598920870457e-01 9.878347059746e-01 9.546298944847e-01 8.695179989334e-01 7.589044144302e-01 6.668997178477e-01 6.422107893694e-01 6.962336812697e-01 7.889775633506e-01 8.716967833420e-01 9.128089896064e-01 8.989410809211e-01 8.323988777465e-01 7.309370785729e-01 6.299414062530e-01 5.796337873176e-01 6.129216220876e-01 7.068829943854e-01 8.121113304991e-01 8.915235827926e-01 9.259409612259e-01 9.105071660052e-01 8.524395108610e-01 7.701824488987e-01 6.923789544140e-01
 7.751755169679e-01 7.751682264613e-01 7.751158731410e-01 7.751056703478e-01 7.751955449693e-01 7.753873789631e-01 7.756590937985e-01 7.759566248999e-01 7.761928257573e-01 7.762952971066e-01 7.762776856120e-01 7.762333745480e-01 7.762643202726e-01 7.764181811395e-01 7.766863079171e-01 7.770237610834e-01 7.773452925759e-01 7.775549805551e-01 7.776057566461e-01 7.775539140858e-01 7.775267469730e-01 7.776221699004e-01 7.778620615268e-01 7.781969174041e-01 7.785443041352e-01 7.788147537923e-01 7.789476947024e-01 7.789503210293e-01 7.789054535289e-01 7.789277974741e-01 7.790928286300e-01 7.794021498312e-01 7.797811526271e-01 7.801078993035e-01 7.802864172491e-01 7.803035105283e-01 7.802496327062e-01 7.802528794251e-01 7.803902081237e-01 7.806556356633e-01 7.809897143554e-01 7.813220926642e-01 7.815878339597e-01 7.817497627315e-01 7.818144297405e-01 7.818447180945e-01 7.819288033152e-01 7.821316612301e-01 7.824632101277e-01 7.828649021130e-01 7.832390141862e-01 7.835008128642e-01 7.836353028090e-01 7.837007315461e-01 7.837889427840e-01 7.839637316853e-01 7.842470720504e-01 7.846149949219e-01 7.850162923170e-01 7.853778695210e-01 7.856357382507e-01 7.857775316714e-01 7.858536215895e-01 7.859600274396e-01 7.861781878134e-01 7.865367559136e-01 7.869855160898e-01 7.874159851754e-01 7.877411863582e-01 7.879453667306e-01 7.880920154221e-01 7.882681985081e-01 7.885282903984e-01 7.888776754417e-01 7.892905244130e-01 7.897251429648e-01 7.901467845144e-01 7.905359385887e-01 7.908789593399e-01 7.911687222898e-01 7.914197876036e-01 7.916877368758e-01 7.920401629712e-01 7.925090920217e-01 7.930606589198e-01 7.936099639396e-01 7.940665724029e-01 7.943818248348e-01 7.945939097510e-01 7.948099525634e-01 7.951362409203e-01 7.956047103491e-01 7.961680993327e-01 7.967255887319e-01 7.971913681534e-01 7.975311455176e-01 7.977874471671e-01 7.980444443404e-01 7.983701729508e-01 7.987908559887e-01 7.992919578450e-01 7.998386832722e-01 8.003849663579e-01 8.008899222100e-01 8.013288375129e-01 8.017030905291e-01 8.020444447214e-01 8.024129692487e-01 8.028696305911e-01 8.034441630484e-01 8.040939575168e-01 8.047295879165e-01 8.052653791330e-01 8.056699133120e-01 8.059884025656e-01 8.063138080414e-01 8.067363689186e-01 8.072847634302e-01 8.079177541900e-01 8.085594095082e-01 8.091459081427e-01 8.096467127413e-01 8.100696826719e-01 8.104599145605e-01 8.108774645004e-01 8.113727400034e-01 8.119672575286e-01 8.126440593800e-01 8.133467624300e-01 8.139936695376e-01 8.145287103690e-01 8.149593641868e-01 8.153504296532e-01 8.157934887526e-01 8.163552836557e-01 8.170446958108e-01 8.177959651056e-01 8.185098167799e-01 8.191180134729e-01 8.196116244240e-01 8.200438888425e-01 8.204983893343e-01 8.210494957279e-01 8.217265466634e-01 8.224848510224e-01 8.232498586667e-01 8.239487552480e-01 8.245397886869e-01 8.250432121233e-01 8.255272078542e-01 8.260736797942e-01 8.267211449903e-01 8.274556305984e-01 8.282247499233e-01 8.289612712016e-01 8.296210112175e-01 8.302075029366e-01 8.307587979820e-01 8.313252851815e-01 8.319480847625e-01 8.326400550540e-01 8.333833166866e-01 8.341332208036e-01 8.348440271492e-01 8.354998247346e-01 8.361070405373e-01 8.366965754603e-01 8.373111829663e-01 8.379771986138e-01 8.386893497751e-01 8.394250166601e-01 8.401537798191e-01 8.408489683754e-01 8.415071571348e-01 8.421426221682e-01 8.427848574667e-01 8.434532015960e-01 8.441531854455e-01 8.448768970753e-01 8.456062547565e-01 8.463187436012e-01 8.470132966646e-01 8.477018136993e-01 8.483935136576e-01 8.491018232250e-01 8.498257612742e-01 8.505560774901e-01 8.512848114639e-01 8.520128666936e-01 8.527467292716e-01 8.534887375666e-01 8.542379823097e-01 8.549885208205e-01 8.557334995630e-01 8.564675173235e-01 8.572003556719e-01 8.579422912803e-01 8.586967145573e-01 8.594574896599e-01 8.602149433971e-01 8.609580823873e-01 8.616894562302e-01 8.624216062043e-01 8.631644953462e-01 8.639185449186e-01 8.646737552799e-01 8.654241539249e-01 8.661675889194e-01 8.669102875697e-01 8.676655299425e-01 8.684348665654e-01 8.692078608031e-01 8.699789926784e-01 8.707428385828e-01 8.715058795364e-01 8.722748831822e-01 8.730546108291e-01 8.738404960458e-01 8.746172249055e-01 8.753850951522e-01 8.761486755200e-01 8.769143192809e-01 8.776883822845e-01 8.784642940431e-01 8.792352979740e-01 8.799976640976e-01 8.807591468881e-01 8.815273628753e-01 8.823025419474e-01 8.830836334429e-01 8.838625229010e-01 8.846359149276e-01 8.854083320747e-01 8.861885552038e-01 8.869742817418e-01 8.877598943497e-01 8.885411113590e-01 8.893142866487e-01 8.900837225847e-01 8.908579098584e-01 8.916362772863e-01 8.924120868619e-01 8.931822811449e-01 8.939495904660e-01 8.947156568963e-01 8.954856058277e-01 8.962601343241e-01 8.970331017257e-01 8.978031615127e-01 8.985727865949e-01 8.993428659520e-01 9.001127383719e-01 9.008816818749e-01 9.016481284865e-01 9.024107657292e-01 9.031714653178e-01 9.039341943598e-01 9.046971594150e-01 9.054550267440e-01 9.062101285856e-01 9.069627278814e-01 9.077158924573e-01 9.084733766189e-01 9.092330565719e-01 9.099872162105e-01 9.107366524810e-01 9.114840667201e-01 9.122300138982e-01 9.129771524161e-01 9.137237763982e-01 9.144657706433e-01 9.152020754229e-01 9.159364878848e-01 9.166696038233e-01 9.174002361134e-01 9.181305073844e-01 9.188574717273e-01 9.195823098973e-01 9.203043372786e-01 9.210252800717e-01 9.217406571749e-01 9.224532755255e-01 9.231643007814e-01 9.238725540460e-01 9.245789412245e-01 9.252833096595e-01 9.259837928222e-01 9.266798770288e-01 9.273739049518e-01 9.280643363172e-01 9.287500252978e-01 9.294330402203e-01 9.301147343589e-01 9.307934525366e-01 9.314681544890e-01 9.321385659110e-01 9.328024717872e-01 9.334618904821e-01 9.341212480645e-01 9.347757237288e-01 9.354279515922e-01 9.360768916699e-01 9.367214040181e-01 9.373608702450e-01 9.379973542871e-01 9.386287849332e-01 9.392550120909e-01 9.398774155607e-01 9.404964161333e-01 9.411125601301e-01 9.417234876617e-01 9.423305238390e-01 9.429304837301e-01 9.435245146119e-01 9.441136150873e-01 9.446999333595e-01 9.452822530650e-01 9.458615423757e-01 9.464354918147e-01 9.470039173343e-01 9.475653817609e-01 9.481206223616e-01 9.486719577738e-01 9.492210596930e-01 9.497665111145e-01 9.503066926862e-01 9.508409158588e-01 9.513690155849e-01 9.518882807339e-01 9.524050263901e-01 9.529170796136e-01 9.534241928284e-01 9.539268481787e-01 9.544232984142e-01 9.549126380307e-01 9.553956224689e-01 9.558723446085e-01 9.563445249658e-01 9.568124975039e-01 9.572728682071e-01 9.577264672672e-01 9.581733196608e-01 9.586133997550e-01 9.590474864387e-01 9.594752089424e-01 9.598986144725e-01 9.603146685161e-01 9.607223863018e-01 9.611252557858e-01 9.615189577249e-01 9.619090077986e-01 9.622921168762e-01 9.626690933517e-01 9.630396012374e-01 9.634025508750e-01 9.637575924664e-01 9.641065992766e-01 9.644492316502e-01 9.647846821659e-01 9.651137268259e-01 9.654367318385e-01 9.657521300467e-01 9.660602725209e-01 9.663601725971e-01 9.666535377302e-01 9.669407447135e-01 9.672206904495e-01 9.674935907971e-01 9.677586988987e-01 9.680175220147e-01 9.682667352776e-01 9.685086115102e-01 9.687449337995e-01 9.689720898658e-01 9.691929047917e-01 9.694057922891e-01 9.696101303292e-01 9.698068076875e-01 9.699979163741e-01 9.701788624361e-01 9.703528143507e-01 9.705197039595e-01 9.706778852535e-01 9.708291369749e-01 9.709735423424e-01 9.711079290889e-01 9.712356593940e-01 9.713559109704e-01 9.714664194291e-01 9.715713915980e-01 9.716659185650e-01 9.717527472727e-01 9.718324652891e-01 9.719063135186e-01 9.719703115647e-01 9.720267446436e-01 9.720741695829e-01 9.721127241252e-01 9.721446697632e-01 9.721684842387e-01 9.721859237858e-01 9.721947140425e-01 9.721940932861e-01 9.721836347029e-01 9.721656951578e-01 9.721388497982e-01 9.721057162676e-01 9.720658730387e-01 9.720145070704e-01 9.719552927690e-01 9.718873911095e-01 9.718108094529e-01 9.717275902201e-01 9.716361796132e-01 9.715364794051e-01 9.714289711758e-01 9.713135399014e-01 9.711874217697e-01 9.710546337019e-01 9.709139101404e-01 9.707644173197e-01 9.706093049462e-01 9.704443362801e-01 9.702726772492e-01 9.700912218945e-01 9.699013465155e-01 9.697038090683e-01 9.695000194496e-01 9.692890561727e-01 9.690693122222e-01 9.688403000625e-01 9.686030072566e-01 9.683589175706e-01 9.681070296418e-01 9.678476804858e-01 9.675808161128e-01 9.673059830824e-01 9.670221479082e-01 9.667305109605e-01 9.664315414024e-01 9.661251262787e-01 9.658125162536e-01 9.654898139960e-01 9.651615112277e-01 9.648246188083e-01 9.644797440457e-01 9.641293774698e-01 9.637713213575e-01 9.634048526832e-01 9.630324509887e-01 9.626535639509e-01 9.622664040546e-01 9.618731824193e-01 9.614729984962e-01 9.610658603319e-01 9.606513536544e-01 9.602318360060e-01 9.598030146694e-01 9.593694622626e-01 9.589302971975e-01 9.584837887543e-01 9.580308724287e-01 9.575709146503e-01 9.571060400124e-01 9.566335647215e-01 9.561565196386e-01 9.556750606089e-01 9.551858324006e-01 9.546908453739e-01 9.541911678385e-01 9.536866898097e-01 9.531750364640e-01 9.526592531118e-01 9.521379232866e-01 9.516112341391e-01 9.510812027957e-01 9.505445095759e-01 9.500043664790e-01 9.494600801226e-01 9.489098732908e-01 9.483552483923e-01 9.477976455406e-01 9.472354955820e-01 9.466692993321e-01 9.460994751972e-01 9.455261899275e-01 9.449482427975e-01 9.443675956723e-01 9.437832085928e-01 9.431963027536e-01 9.426070426769e-01 9.420147883937e-01 9.414188450914e-01 9.408195204096e-01 9.402202926375e-01 9.396184701092e-01 9.390118344254e-01 9.384065483766e-01 9.377979802950e-01 9.371879500584e-01 9.365769629037e-01 9.359642441213e-01 9.353512206296e-01 9.347363557956e-01 9.341200161481e-01 9.335053120423e-01 9.328896842677e-01 9.322717439893e-01 9.316569152250e-01 9.310407409791e-01 9.304248868694e-01 9.298098086741e-01 9.291945509860e-01 9.285813978574e-01 9.279700492945e-01 9.273586346728e-01 9.267501154964e-01 9.261418868660e-01 9.255356382695e-01 9.249336542682e-01 9.243308260017e-01 9.237326652720e-01 9.231373965137e-01 9.225428621776e-01 9.219529321870e-01 9.213670546071e-01 9.207831190543e-01 9.202050722124e-01 9.196307706558e-01 9.190597218828e-01 9.184937105757e-01 9.179317034053e-01 9.173762114386e-01 9.168244070896e-01 9.162791775832e-01 9.157404662377e-01 9.152056199009e-01 9.146776565384e-01 9.141573669120e-01 9.136411583280e-01 9.131338252006e-01 9.126343835798e-01 9.121397135176e-01 9.116534041163e-01 9.111752121074e-01 9.107045168744e-01 9.102434970577e-01 9.097901385217e-01 9.093448843809e-01 9.089095957946e-01 9.084819853416e-01 9.080648920983e-01 9.076572078672e-01 9.072604822263e-01 9.068739091306e-01 9.064954403484e-01 9.061296661084e-01 9.057748516979e-01 9.054304450309e-01 9.050985614757e-01 9.047764806317e-01 9.044674254497e-01 9.041715051920e-01 9.038864620612e-01 9.036151594924e-01 9.033554984688e-01 9.031093593261e-01 9.028779824693e-01 9.026574983468e-01 9.024519275050e-01 9.022605744890e-01 9.020826857209e-01 9.019198201949e-01 9.017705076978e-01 9.016366402533e-01 9.015195311789e-01 9.014158968375e-01 9.013284132708e-01 9.012571288937e-01 9.012013109324e-01 9.011625494819e-01 9.011380809739e-01 9.011330908049e-01 9.011438445379e-01 9.011701690517e-01 9.012147415778e-01 9.012764523722e-01 9.013557819394e-01 9.014514247705e-01 9.015683341770e-01 9.017016050639e-01 9.018515122056e-01 9.020218666908e-01 9.022101256754e-01 9.024165160899e-01 9.026433431908e-01 9.028894146794e-01 9.031521894488e-01 9.034360853374e-01 9.037392609626e-01 9.040630439504e-01 9.044060607184e-01 9.047674814528e-01 9.051495764814e-01 9.055525419256e-01 9.059753510820e-01 9.064198770239e-01 9.068827174739e-01 9.073663323284e-01 9.078727534591e-01 9.083976389297e-01 9.089428759514e-01 9.095108621132e-01 9.100993821384e-01 9.107079018990e-01 9.113381908492e-01 9.119889944051e-01 9.126614826083e-01 9.133553860707e-01 9.140698161287e-01 9.148055024096e-01 9.155627614405e-01 9.163409579838e-01 9.171402011184e-01 9.179614042692e-01 9.188036976880e-01 9.196663640829e-01 9.205504713629e-01 9.214558735417e-01 9.223823160527e-01 9.233317214882e-01 9.242991830600e-01 9.252895221859e-01 9.262985862034e-01 9.273313938805e-01 9.283831527832e-01 9.294562676374e-01 9.305504195476e-01 9.316638956014e-01 9.327980905973e-01 9.339521568180e-01 9.351278330429e-01 9.363216280348e-01 9.375358563723e-01 9.387720056692e-01 9.400249324095e-01 9.412998452532e-01 9.425924704399e-01 9.439042537436e-01 9.452352144688e-01 9.465852849306e-01 9.479550857185e-01 9.493424126235e-01 9.507473508817e-01 9.521703417105e-01 9.536128644395e-01 9.550719717266e-01 9.565487211786e-01 9.580415013069e-01 9.595536238803e-01 9.610813888883e-01 9.626256596168e-01 9.641868265221e-01 9.657629243443e-01 9.673563746359e-01 9.689640762430e-01 9.705883570831e-01 9.722274389182e-01 9.738792412383e-01 9.755478565909e-01 9.772295257720e-01 9.789251811859e-01 9.806348801764e-01 9.823576394373e-01 9.840939052686e-01 9.858431490320e-01 9.876038689454e-01 9.893763722306e-01 9.911615832129e-01 9.929586359706e-01 9.947665388553e-01 9.965857175909e-01 9.984144119936e-01 1.000253386346e+00 1.002103027755e+00 1.003960954299e+00 1.005829503611e+00 1.007705070446e+00 1.009590363242e+00 1.011483483699e+00 1.013384917606e+00 1.015293220285e+00 1.017208240677e+00 1.019131578935e+00 1.021059281332e+00 1.022993832994e+00 1.024934484468e+00 1.026879402478e+00 1.028828888996e+00 1.030784241946e+00 1.032742634283e+00 1.034705383735e+00 1.036671421291e+00 1.038640453079e+00 1.040612615044e+00 1.042584892082e+00 1.044560452009e+00 1.046538013142e+00 1.048516477990e+00 1.050494183759e+00 1.052473435664e+00 1.054451847797e+00 1.056430615191e+00 1.058408115123e+00 1.060384596323e+00 1.062359713396e+00 1.064332015927e+00 1.066302924195e+00 1.068270225111e+00 1.070235613983e+00 1.072195462871e+00 1.074152479318e+00 1.076104160031e+00 1.078052973880e+00 1.079994974392e+00 1.081931831494e+00 1.083863258448e+00 1.085788223775e+00 1.087708335965e+00 1.089617966528e+00 1.091522835325e+00 1.093420055372e+00 1.095308217989e+00 1.097188678224e+00 1.099059220386e+00 1.100920742576e+00 1.102772834527e+00 1.104614815230e+00 1.106445984241e+00 1.108267762391e+00 1.110077733151e+00 1.111876405590e+00 1.113662847243e+00 1.115438129600e+00 1.117200756750e+00 1.118948948245e+00 1.120686223830e+00 1.122409678531e+00 1.124118725623e+00 1.125814200448e+00 1.127495702460e+00 1.129162828635e+00 1.130813427711e+00 1.132448537278e+00 1.134068974176e+00 1.135672980628e+00 1.137261495776e+00 1.138832872970e+00 1.140385846960e+00 1.141923144379e+00 1.143444117136e+00 1.144945862906e+00 1.146431180860e+00 1.147897296695e+00 1.149345747021e+00 1.150774904973e+00 1.152184912480e+00 1.153577593138e+00 1.154949209211e+00 1.156302558696e+00 1.157635088432e+00 1.158948527629e+00 1.160241082914e+00 1.161513392757e+00 1.162764580191e+00 1.163995681141e+00 1.165207275456e+00 1.166395126718e+00 1.167563583853e+00 1.168710617107e+00 1.169835906115e+00 1.170940281721e+00 1.172021965242e+00 1.173084186911e+00 1.174123538128e+00 1.175139317507e+00 1.176135836809e+00 1.177107893456e+00 1.178059536631e+00 1.178987714636e+00 1.179894881679e+00 1.180778935410e+00 1.181641867467e+00 1.182482112582e+00 1.183299228944e+00 1.184097607885e+00 1.184871084146e+00 1.185623072505e+00 1.186353913849e+00 1.187060833739e+00 1.187748450478e+00 1.188413321827e+00 1.189057146684e+00 1.189678720189e+00 1.190280818906e+00 1.190860132637e+00 1.191417297650e+00 1.191956132337e+00 1.192472715181e+00 1.192970750115e+00 1.193445896252e+00 1.193903831329e+00 1.194339744935e+00 1.194758118848e+00 1.195158218262e+00 1.195535718150e+00 1.195899121719e+00 1.196241669568e+00 1.196568253143e+00 1.196876297727e+00 1.197167200568e+00 1.197442680426e+00 1.197700589733e+00 1.197943543867e+00 1.198169916152e+00 1.198383509250e+00 1.198580062074e+00 1.198763910066e+00 1.198935079784e+00 1.199091591792e+00 1.199237006581e+00 1.199370802108e+00 1.199493205035e+00 1.199604698520e+00 1.199707585903e+00 1.199799755064e+00 1.199884940576e+00 1.199960385173e+00 1.200028853819e+00 1.200091243076e+00 1.200147795598e+00 1.200198624251e+00 1.200245499926e+00 1.200288372529e+00 1.200328776813e+00 1.200366355014e+00 1.200404306494e+00 1.200440316117e+00 1.200477880788e+00 1.200515244271e+00 1.200555961126e+00 1.200602053859e+00 1.200648682041e+00 1.200703050774e+00 1.200761160388e+00 1.200827744874e+00 1.200901855255e+00 1.200984417109e+00 1.201076287113e+00 1.201178997848e+00 1.201294266790e+00 1.201420932464e+00 1.201563006770e+00 1.201717617889e+00 1.201890715731e+00 1.202077749303e+00 1.202283651696e+00 1.202509794554e+00 1.202754477202e+00 1.203021404569e+00 1.203309119657e+00 1.203620964224e+00 1.203956006567e+00 1.204316931952e+00 1.204704014242e+00 1.205116917465e+00 1.205559129403e+00 1.206029168372e+00 1.206530137572e+00 1.207061357861e+00 1.207625457128e+00 1.208222919482e+00 1.208854599338e+00 1.209519880061e+00 1.210220466866e+00 1.210959912182e+00 1.211735282480e+00 1.212549798183e+00 1.213404115940e+00 1.214298510406e+00 1.215233146515e+00 1.216208179900e+00 1.217227526676e+00 1.218289214938e+00 1.219394150340e+00 1.220543445879e+00 1.221737277279e+00 1.222976543179e+00 1.224261702806e+00 1.225595533561e+00 1.226973180409e+00 1.228400795377e+00 1.229873982877e+00 1.231397467094e+00 1.232969104954e+00 1.234586689839e+00 1.236256927043e+00 1.237972686366e+00 1.239741164460e+00 1.241553943104e+00 1.243420179957e+00 1.245331733556e+00 1.247294527427e+00 1.249306907045e+00 1.251364351694e+00 1.253474655638e+00 1.255628242060e+00 1.257835042548e+00 1.260082696814e+00 1.262381132376e+00 1.264724683016e+00 1.267112978890e+00 1.269548920217e+00 1.272025047829e+00 1.274549310653e+00 1.277110825272e+00 1.279719212987e+00 1.282362596793e+00 1.285049537416e+00 1.287773215753e+00 1.290532824630e+00 1.293332012044e+00 1.296159805938e+00 1.299026503479e+00 1.301919678562e+00 1.304849827930e+00 1.307802635817e+00 1.310784912487e+00 1.313793932430e+00 1.316822881486e+00 1.319878581929e+00 1.322948608498e+00 1.326042492165e+00 1.329146251341e+00 1.332269111837e+00 1.335399251477e+00 1.338539430712e+00 1.341689032555e+00 1.344841476628e+00 1.347998334958e+00 1.351151480938e+00 1.354306941459e+00 1.357454263270e+00 1.360594349889e+00 1.363723949640e+00 1.366841458043e+00 1.369942823577e+00 1.373024415366e+00 1.376088661225e+00 1.379123067346e+00 1.382135073409e+00 1.385112396702e+00 1.388059173074e+00 1.390968558248e+00 1.393838819814e+00 1.396667832776e+00 1.399447387405e+00 1.402181957647e+00 1.404861025387e+00 1.407487623487e+00 1.410053710029e+00 1.412558787534e+00 1.415000590423e+00 1.417369067333e+00 1.419670813695e+00 1.421894479755e+00 1.424042660479e+00 1.426108076064e+00 1.428089436375e+00 1.429981307219e+00 1.431780854252e+00 1.433491148662e+00 1.435097795449e+00 1.436609481292e+00 1.438012628871e+00 1.439311194613e+00 1.440499540414e+00 1.441574100154e+00 1.442535802600e+00 1.443375399757e+00 1.444097436094e+00 1.444691366405e+00 1.445163384878e+00 1.445503902042e+00 1.445713540244e+00 1.445790824766e+00 1.445731057448e+00 1.445536241362e+00 1.445197391008e+00 1.444720314198e+00 1.444096652950e+00 1.443333053606e+00 1.442421391843e+00 1.441362245731e+00 1.440157697371e+00 1.438798601014e+00 1.437296802547e+00 1.435640196302e+00 1.433836723208e+00 1.431881286630e+00 1.429776308688e+00 1.427523401473e+00 1.425118441342e+00 1.422569378200e+00 1.419869129921e+00 1.417026603800e+00 1.414037916562e+00 1.410907235321e+00 1.407637629181e+00 1.404229283034e+00 1.400687116726e+00 1.397009715689e+00 1.393208187674e+00 1.389275336473e+00 1.385225907608e+00 1.381055258152e+00 1.376773198217e+00 1.372380726167e+00 1.367882631355e+00 1.363290210893e+00 1.358597015331e+00 1.353822847436e+00 1.348959525273e+00 1.344024833731e+00 1.339018075134e+00 1.333946842295e+00 1.328822629869e+00 1.323641847988e+00 1.318425971099e+00 1.313167603179e+00 1.307889141130e+00 1.302584043772e+00 1.297269508664e+00 1.291951230553e+00 1.286632456997e+00 1.281331012534e+00 1.276043287850e+00 1.270789693717e+00 1.265565227101e+00 1.260390046984e+00 1.255263964102e+00 1.250196773628e+00 1.245201760117e+00 1.240277257108e+00 1.235440872273e+00 1.230689012886e+00 1.226042582533e+00 1.221493403152e+00 1.217061531529e+00 1.212745823842e+00 1.208552705396e+00 1.204495149981e+00 1.200564937971e+00 1.196785063924e+00 1.193142524813e+00 1.189656041308e+00 1.186320410261e+00 1.183142695702e+00 1.180128218887e+00 1.177271750639e+00 1.174586944882e+00 1.172063356082e+00 1.169714354978e+00 1.167529921017e+00 1.165520147449e+00 1.163678860985e+00 1.162005480550e+00 1.160503959285e+00 1.159165130842e+00 1.157997791846e+00 1.156990612604e+00 1.156147218855e+00 1.155459469961e+00 1.154928633008e+00 1.154548680654e+00 1.154317266128e+00 1.154230340767e+00 1.154278870934e+00 1.154468177541e+00 1.154779437847e+00 1.155220974979e+00 1.155776572042e+00 1.156447179557e+00 1.157224330452e+00 1.158100567170e+00 1.159075721040e+00 1.160131357918e+00 1.161274539220e+00 1.162485590701e+00 1.163767216870e+00 1.165107250718e+00 1.166497556674e+00 1.167934922286e+00 1.169403494054e+00 1.170907391731e+00 1.172423280804e+00 1.173956610060e+00 1.175492234346e+00 1.177022482122e+00 1.178540147674e+00 1.180034044566e+00 1.181501357101e+00 1.182924708156e+00 1.184305207395e+00 1.185624768519e+00 1.186883920254e+00 1.188068598428e+00 1.189172039222e+00 1.190188863161e+00 1.191105677868e+00 1.191922808019e+00 1.192628029418e+00 1.193218019365e+00 1.193683541520e+00 1.194022977437e+00 1.194229383358e+00 1.194299264854e+00 1.194231942851e+00 1.194021867231e+00 1.193671851634e+00 1.193176716615e+00 1.192543595117e+00 1.191768167868e+00 1.190860017876e+00 1.189820254145e+00 1.188655705001e+00 1.187373532533e+00 1.185982763889e+00 1.184494555320e+00 1.182917494482e+00 1.181270650125e+00 1.179563224904e+00 1.177814211640e+00 1.176038288433e+00 1.174257537853e+00 1.172486976439e+00 1.170751474764e+00 1.169073361500e+00 1.167468939612e+00 1.165969895864e+00 1.164591298574e+00 1.163364003692e+00 1.162303578085e+00 1.161439335400e+00 1.160793946417e+00 1.160383913060e+00 1.160237404744e+00 1.160364025879e+00 1.160793720374e+00 1.161528636422e+00 1.162594229854e+00 1.163993419487e+00 1.165738245001e+00 1.167839024452e+00 1.170285014732e+00 1.173095492016e+00 1.176247694604e+00 1.179753096711e+00 1.183591829078e+00 1.187752015540e+00 1.192228813408e+00 1.196987183937e+00 1.202026954703e+00 1.207306952092e+00 1.212820344907e+00 1.218525987119e+00 1.224401926558e+00 1.230423016460e+00 1.236544732836e+00 1.242756051579e+00 1.249003192925e+00 1.255276101524e+00 1.261524042604e+00 1.267724589980e+00 1.273847422530e+00 1.279851733414e+00 1.285723616886e+00 1.291415572368e+00 1.296915165938e+00 1.302187582875e+00 1.307206916309e+00 1.311955432402e+00 1.316398349549e+00 1.320530524360e+00 1.324319162678e+00 1.327753553509e+00 1.330814614974e+00 1.333486327809e+00 1.335760983428e+00 1.337618784534e+00 1.339059409849e+00 1.340070071775e+00 1.340643413169e+00 1.340783487930e+00 1.340478354352e+00 1.339739242709e+00 1.338564816698e+00 1.336961632690e+00 1.334940751238e+00 1.332512621728e+00 1.329701297288e+00 1.326515339990e+00 1.322991377816e+00 1.319151659998e+00 1.315030367553e+00 1.310670927288e+00 1.306109477987e+00 1.301403228993e+00 1.296596215455e+00 1.291758808843e+00 1.286942413915e+00 1.282223648182e+00 1.277668378336e+00 1.273351767584e+00 1.269352608043e+00 1.265743366015e+00 1.262612162816e+00 1.260017849053e+00 1.258050931003e+00 1.256762734193e+00 1.256225954517e+00 1.256494617228e+00 1.257600267677e+00 1.259597050511e+00 1.262477966896e+00 1.266279296510e+00 1.270971155961e+00 1.276547100379e+00 1.282969756482e+00 1.290178574014e+00 1.298134826651e+00 1.306733862142e+00 1.315920888026e+00 1.325578158218e+00 1.335616179391e+00 1.345925980735e+00 1.356383969510e+00 1.366899573074e+00 1.377325266107e+00 1.387581914678e+00 1.397530833520e+00 1.407081192249e+00 1.416126756272e+00 1.424563716210e+00 1.432323270331e+00 1.439296317166e+00 1.445443638793e+00 1.450670693335e+00 1.454943190748e+00 1.458207173004e+00 1.460420363630e+00 1.461569562979e+00 1.461610302585e+00 1.460562448357e+00 1.458390704177e+00 1.455122824461e+00 1.450760466909e+00 1.445321396318e+00 1.438847059699e+00 1.431347406394e+00 1.422896185189e+00 1.413515175914e+00 1.403284057117e+00 1.392259867500e+00 1.380519098419e+00 1.368155396002e+00 1.355247248091e+00 1.341920245411e+00 1.328262982778e+00 1.314421041826e+00 1.300504906795e+00 1.286661042925e+00 1.273030239829e+00 1.259746674588e+00 1.246969109765e+00 1.234814683307e+00 1.223440311534e+00 1.212938927722e+00 1.203434015075e+00 1.194999121134e+00 1.187690288766e+00 1.181552122369e+00 1.176563014825e+00 1.172723194677e+00 1.169946113299e+00 1.168163795010e+00 1.167248642209e+00 1.167067656564e+00 1.167474576662e+00 1.168287664011e+00 1.169357120250e+00 1.170492190632e+00 1.171551313551e+00 1.172371186853e+00 1.172835631144e+00 1.172835260622e+00 1.171915741408e+00 1.169704968522e+00 1.166656465005e+00 1.163396081258e+00 1.160524033766e+00 1.158400630125e+00 1.157059430138e+00 1.156216059434e+00 1.155353145122e+00 1.153920551435e+00 1.151558058407e+00 1.148214918133e+00 1.144199072936e+00 1.140122843016e+00 1.136733439584e+00 1.134677395367e+00 1.134336612030e+00 1.135706831392e+00 1.138401033702e+00 1.141806835399e+00 1.145295704029e+00 1.148411418394e+00 1.151019900573e+00 1.153350360548e+00 1.155883722834e+00 1.159184768537e+00 1.163699973855e+00 1.169555168805e+00 1.176487102180e+00 1.183909750649e+00 1.191056991003e+00 1.197185822295e+00 1.201805013475e+00 1.204794954020e+00 1.206410415065e+00 1.207206876034e+00 1.207862847370e+00 1.208934154422e+00 1.210716366629e+00 1.213146804318e+00 1.215823659984e+00 1.218162837651e+00 1.219623037649e+00 1.219885101298e+00 1.218964370710e+00 1.217264902518e+00 1.215450261373e+00 1.214259603934e+00 1.214293908433e+00 1.215815050049e+00 1.218654434509e+00 1.222273741423e+00 1.225918140584e+00 1.228830725896e+00 1.230471771053e+00 1.230674171688e+00 1.229644010811e+00 1.227897209729e+00 1.226071909346e+00 1.224713370530e+00 1.224085748111e+00 1.224094928073e+00 1.224292055740e+00 1.224024492468e+00 1.222636253296e+00 1.219680566150e+00 1.215027552143e+00 1.208921476586e+00 1.201908709296e+00 1.194669165766e+00 1.187854947239e+00 1.181971070858e+00 1.177366189937e+00 1.174398296527e+00 1.173646812020e+00 1.174653999642e+00 1.139511639127e+00 1.078031422858e+00 9.891964806624e-01 9.018238529681e-01 8.543179773141e-01 8.725555681626e-01 9.464066731692e-01 1.038756230258e+00 1.112024177310e+00 1.141227697440e+00 1.116168742183e+00 1.041365577926e+00 9.368091713743e-01 8.386666016755e-01 7.922568862890e-01 8.237009008861e-01 9.135527271681e-01 1.016824543424e+00 1.094512646169e+00 1.123514923737e+00 1.096159672435e+00 1.019328450541e+00 9.148255220338e-01 8.195706694277e-01 7.773890976508e-01 8.103596224419e-01 8.964906413612e-01 9.918867552803e-01 1.060065343124e+00 1.080217562898e+00 1.046561267083e+00 9.674212341867e-01 8.654560447411e-01 7.772249835892e-01 7.430870225994e-01 7.787044714467e-01 8.586697678149e-01 9.412067746233e-01 9.937058824855e-01 9.990758858558e-01 9.550969415380e-01 8.739605454389e-01 7.826799239263e-01 7.201888316002e-01 7.195226017155e-01 7.784016455989e-01 8.611493214894e-01 9.287263420079e-01 9.552014343495e-01 9.300226289322e-01 8.578561579283e-01 7.600165138649e-01 6.762978726155e-01 6.550521618030e-01 7.137319739574e-01 8.179150480222e-01 9.181197831689e-01 9.783333288982e-01 9.795392730054e-01 9.184146266620e-01 8.083505492564e-01 6.843955957900e-01 6.088444513335e-01 6.412462812349e-01 7.656486328324e-01 9.142561261487e-01 1.032365047286e+00 1.088207992258e+00 1.067546336228e+00 9.715764891862e-01 8.186397135878e-01 6.525311718326e-01 5.576692218710e-01 6.151762263068e-01 7.817015186548e-01 9.628088643597e-01 1.100234059477e+00 1.164723812780e+00 1.145403118970e+00 1.046811322767e+00 8.900646604069e-01 7.189541310900e-01 6.099666236900e-01 6.380373420528e-01 7.750486535959e-01 9.334626489995e-01 1.054085621513e+00 1.108563374148e+00 1.088921273869e+00 1.003808265862e+00 8.786953634562e-01 7.579805891825e-01 6.990100951299e-01 7.330760345932e-01 8.285276216183e-01 9.278424844137e-01 9.892099843233e-01 9.923319473402e-01 9.350431062348e-01 8.318972082610e-01 7.156488642462e-01 6.372480320354e-01 6.423374476372e-01 7.227793936470e-01 8.266463311338e-01 9.073356453569e-01 9.383104513134e-01 9.103837775892e-01 8.292696659950e-01 7.159748043474e-01 6.097767842196e-01 5.643448975027e-01 6.084759157317e-01 7.097743551358e-01 8.160627236253e-01 8.921750011519e-01 9.215176219319e-01 9.016509582752e-01 8.419851113745e-01 7.627629499027e-01 6.932499983390e-01
 7.971379927636e-01 7.971038722359e-01 7.970239498750e-01 7.969902984904e-01 7.970593766763e-01 7.972337160186e-01 7.974902855245e-01 7.977720604241e-01 7.979865194998e-01 7.980613326520e-01 7.980124723174e-01 7.979386326091e-01 7.979446722686e-01 7.980777123072e-01 7.983278911257e-01 7.986474485989e-01 7.989481252506e-01 7.991303869911e-01 7.991483513453e-01 7.990632028906e-01 7.990058704042e-01 7.990754902766e-01 7.992951065327e-01 7.996102226693e-01 7.999358896991e-01 8.001792102014e-01 8.002795535134e-01 8.002473050120e-01 8.001699055330e-01 8.001649201521e-01 8.003050410862e-01 8.005925081898e-01 8.009466018086e-01 8.012489621561e-01 8.013985307443e-01 8.013845447029e-01 8.012990650023e-01 8.012734631776e-01 8.013848449187e-01 8.016273287624e-01 8.019392696028e-01 8.022474652397e-01 8.024883968331e-01 8.026240040491e-01 8.026618022880e-01 8.026657308049e-01 8.027218390582e-01 8.028976644401e-01 8.032035711759e-01 8.035827986026e-01 8.039362797809e-01 8.041773220019e-01 8.042858132910e-01 8.043232625301e-01 8.043813031878e-01 8.045270613246e-01 8.047834146183e-01 8.051279204913e-01 8.055077328461e-01 8.058468534102e-01 8.060794771883e-01 8.061930802599e-01 8.062403727069e-01 8.063153375210e-01 8.065027328260e-01 8.068340025083e-01 8.072586647876e-01 8.076688646509e-01 8.079717933992e-01 8.081490381673e-01 8.082658139481e-01 8.084093524811e-01 8.086358419951e-01 8.089572405950e-01 8.093458439261e-01 8.097601737318e-01 8.101583517231e-01 8.105200604542e-01 8.108359073918e-01 8.110953084082e-01 8.113171577454e-01 8.115569921619e-01 8.118833231055e-01 8.123254743615e-01 8.128514299772e-01 8.133790663226e-01 8.138125926930e-01 8.141023902506e-01 8.142845630941e-01 8.144672287311e-01 8.147591428239e-01 8.151992276507e-01 8.157376060703e-01 8.162741532973e-01 8.167168928754e-01 8.170293614548e-01 8.172545435473e-01 8.174781197910e-01 8.177720396976e-01 8.181654077960e-01 8.186423863979e-01 8.191676961051e-01 8.196925545107e-01 8.201728233184e-01 8.205847961845e-01 8.209308501273e-01 8.212447766649e-01 8.215838197423e-01 8.220148196866e-01 8.225625125503e-01 8.231878710531e-01 8.238000084794e-01 8.243098914860e-01 8.246888338929e-01 8.249800780984e-01 8.252766057275e-01 8.256675122811e-01 8.261872148367e-01 8.267946362709e-01 8.274154262877e-01 8.279834143788e-01 8.284656452330e-01 8.288651185680e-01 8.292258980992e-01 8.296111368710e-01 8.300764930845e-01 8.306450000008e-01 8.313030266570e-01 8.319892010773e-01 8.326189732050e-01 8.331306914835e-01 8.335313338802e-01 8.338900370292e-01 8.343020126632e-01 8.348388592135e-01 8.355084696502e-01 8.362440331125e-01 8.369414608919e-01 8.375277643864e-01 8.379950798675e-01 8.383981326249e-01 8.388231111459e-01 8.393513315148e-01 8.400078310152e-01 8.407492656743e-01 8.414970104136e-01 8.421751046695e-01 8.427428544543e-01 8.432196191235e-01 8.436785392118e-01 8.442017221127e-01 8.448284304506e-01 8.455440237955e-01 8.462946051323e-01 8.470126548818e-01 8.476507061175e-01 8.482143050248e-01 8.487432057716e-01 8.492875171051e-01 8.498888786333e-01 8.505623342014e-01 8.512882517669e-01 8.520191413625e-01 8.527115008771e-01 8.533486957869e-01 8.539350770103e-01 8.545037719858e-01 8.550996747367e-01 8.557487900924e-01 8.564439156045e-01 8.571625878081e-01 8.578728809387e-01 8.585521255414e-01 8.591924492900e-01 8.598120168947e-01 8.604374858270e-01 8.610891271439e-01 8.617737697262e-01 8.624831731169e-01 8.631959843209e-01 8.638940577536e-01 8.645745872505e-01 8.652483014619e-01 8.659264141680e-01 8.666203796079e-01 8.673309003395e-01 8.680479143780e-01 8.687635828262e-01 8.694797989683e-01 8.702015979825e-01 8.709305415079e-01 8.716683561310e-01 8.724072799854e-01 8.731398545977e-01 8.738616521329e-01 8.745837480302e-01 8.753155014379e-01 8.760574416508e-01 8.768078593009e-01 8.775542315531e-01 8.782871712147e-01 8.790095001957e-01 8.797317888488e-01 8.804666489959e-01 8.812121567255e-01 8.819588869292e-01 8.827019164657e-01 8.834382136107e-01 8.841742916340e-01 8.849235814347e-01 8.856864429951e-01 8.864541816636e-01 8.872175686314e-01 8.879757252502e-01 8.887333503651e-01 8.894978510673e-01 8.902730394235e-01 8.910528065911e-01 8.918245314140e-01 8.925880536400e-01 8.933480961723e-01 8.941107818290e-01 8.948821688207e-01 8.956549918266e-01 8.964241967630e-01 8.971846761343e-01 8.979446288533e-01 8.987124438029e-01 8.994876837097e-01 9.002677815966e-01 9.010475811085e-01 9.018209453974e-01 9.025945050432e-01 9.033753840513e-01 9.041632466539e-01 9.049496650774e-01 9.057316533605e-01 9.065074635131e-01 9.072801556432e-01 9.080568103000e-01 9.088376932562e-01 9.096171884878e-01 9.103915219248e-01 9.111632626152e-01 9.119335916487e-01 9.127083608815e-01 9.134902767958e-01 9.142690444833e-01 9.150464399149e-01 9.158217876196e-01 9.165982473708e-01 9.173756232789e-01 9.181512213875e-01 9.189259427089e-01 9.196964987694e-01 9.204659181130e-01 9.212384892225e-01 9.220101404423e-01 9.227774884794e-01 9.235430787394e-01 9.243051459305e-01 9.250711341647e-01 9.258419107058e-01 9.266119480023e-01 9.273784210624e-01 9.281400121974e-01 9.289003080678e-01 9.296599659767e-01 9.304205522812e-01 9.311818339752e-01 9.319377601780e-01 9.326881939128e-01 9.334377326168e-01 9.341861161263e-01 9.349332378329e-01 9.356787018597e-01 9.364221819795e-01 9.371635278955e-01 9.379023066764e-01 9.386404892930e-01 9.393740713475e-01 9.401048299578e-01 9.408346649083e-01 9.415615427448e-01 9.422882098240e-01 9.430111856756e-01 9.437330317596e-01 9.444491935813e-01 9.451635398940e-01 9.458744867705e-01 9.465826320326e-01 9.472868791669e-01 9.479910239969e-01 9.486922282663e-01 9.493901060614e-01 9.500839211026e-01 9.507711829241e-01 9.514552644160e-01 9.521377884206e-01 9.528174761629e-01 9.534958451625e-01 9.541689597473e-01 9.548388652303e-01 9.555049502748e-01 9.561673567913e-01 9.568255192434e-01 9.574799681658e-01 9.581295339481e-01 9.587758592204e-01 9.594187090256e-01 9.600589497214e-01 9.606946859396e-01 9.613239277618e-01 9.619470915591e-01 9.625668495429e-01 9.631808326362e-01 9.637947539596e-01 9.644049021096e-01 9.650101471216e-01 9.656086894604e-01 9.662017081097e-01 9.667895928332e-01 9.673735643113e-01 9.679562632318e-01 9.685340435513e-01 9.691066303951e-01 9.696741106424e-01 9.702345887500e-01 9.707896472402e-01 9.713404047129e-01 9.718864167581e-01 9.724293208396e-01 9.729673925966e-01 9.734998234730e-01 9.740253563981e-01 9.745433280953e-01 9.750565764169e-01 9.755649004784e-01 9.760686173624e-01 9.765684116248e-01 9.770587922520e-01 9.775417203836e-01 9.780193429604e-01 9.784921306851e-01 9.789586200716e-01 9.794195713240e-01 9.798737901989e-01 9.803210622925e-01 9.807622188473e-01 9.811965317758e-01 9.816249224063e-01 9.820496080752e-01 9.824653778709e-01 9.828763629613e-01 9.832798944481e-01 9.836762750456e-01 9.840657821683e-01 9.844496363979e-01 9.848260046064e-01 9.851975314551e-01 9.855620231789e-01 9.859188455645e-01 9.862687271349e-01 9.866110773127e-01 9.869475497245e-01 9.872763670020e-01 9.875987347831e-01 9.879146561984e-01 9.882230789665e-01 9.885240033412e-01 9.888158693909e-01 9.891033186623e-01 9.893817199603e-01 9.896521578946e-01 9.899169445979e-01 9.901734666454e-01 9.904203428145e-01 9.906621579876e-01 9.908976625062e-01 9.911228687043e-01 9.913420208801e-01 9.915526389569e-01 9.917552263470e-01 9.919523579019e-01 9.921403801209e-01 9.923191101518e-01 9.924917377555e-01 9.926553272714e-01 9.928125426349e-01 9.929612915676e-01 9.931012171962e-01 9.932326543630e-01 9.933585057896e-01 9.934752268048e-01 9.935827938678e-01 9.936854489594e-01 9.937779983638e-01 9.938618169251e-01 9.939385910638e-01 9.940072361827e-01 9.940687544788e-01 9.941221500472e-01 9.941665826719e-01 9.942011770003e-01 9.942276056290e-01 9.942459460013e-01 9.942567833834e-01 9.942593637507e-01 9.942531479695e-01 9.942386289788e-01 9.942150551793e-01 9.941814734034e-01 9.941419276140e-01 9.940946313170e-01 9.940384223670e-01 9.939742041522e-01 9.939014118200e-01 9.938193761677e-01 9.937293883754e-01 9.936313012861e-01 9.935242984844e-01 9.934107344828e-01 9.932879553690e-01 9.931568496284e-01 9.930170662164e-01 9.928689659334e-01 9.927134282845e-01 9.925498947209e-01 9.923792018133e-01 9.921992480493e-01 9.920115056384e-01 9.918145121460e-01 9.916092288433e-01 9.913961152981e-01 9.911757734019e-01 9.909476611403e-01 9.907106376287e-01 9.904656222211e-01 9.902109645660e-01 9.899490343385e-01 9.896787602962e-01 9.894029062687e-01 9.891152688654e-01 9.888230556310e-01 9.885223853495e-01 9.882115035566e-01 9.878951918066e-01 9.875708525187e-01 9.872376713381e-01 9.868996779276e-01 9.865523147529e-01 9.861968824282e-01 9.858342824966e-01 9.854665510965e-01 9.850889378578e-01 9.847040654470e-01 9.843143321392e-01 9.839158544142e-01 9.835102350897e-01 9.830972628655e-01 9.826776748493e-01 9.822513427871e-01 9.818172465792e-01 9.813779863902e-01 9.809305298258e-01 9.804778486412e-01 9.800185042925e-01 9.795517834526e-01 9.790798480438e-01 9.786005626561e-01 9.781165288441e-01 9.776253218211e-01 9.771286678163e-01 9.766257526282e-01 9.761177579058e-01 9.756037827529e-01 9.750841534054e-01 9.745582828745e-01 9.740286974271e-01 9.734920587694e-01 9.729503303980e-01 9.724047151868e-01 9.718541171561e-01 9.712975843994e-01 9.707365902014e-01 9.701725941032e-01 9.696027596293e-01 9.690291789836e-01 9.684517435214e-01 9.678698153658e-01 9.672842911042e-01 9.666939200393e-01 9.661004920473e-01 9.655035952383e-01 9.649043344328e-01 9.643005156200e-01 9.636925895474e-01 9.630845375956e-01 9.624719938365e-01 9.618571903424e-01 9.612411644679e-01 9.606206813686e-01 9.599996656343e-01 9.593759601613e-01 9.587497999440e-01 9.581239717267e-01 9.574961844272e-01 9.568645104975e-01 9.562348544431e-01 9.556030554217e-01 9.549704863344e-01 9.543369746061e-01 9.537029344755e-01 9.530699887714e-01 9.524357726581e-01 9.518015727603e-01 9.511691443778e-01 9.505348057850e-01 9.499024307265e-01 9.492711782402e-01 9.486403798246e-01 9.480130708433e-01 9.473860192712e-01 9.467583997834e-01 9.461352205586e-01 9.455131030251e-01 9.448937916817e-01 9.442768516431e-01 9.436642515526e-01 9.430527272347e-01 9.424448449208e-01 9.418390074347e-01 9.412392105705e-01 9.406423150764e-01 9.400491314589e-01 9.394623587255e-01 9.388778826485e-01 9.382993836153e-01 9.377250289247e-01 9.371556086537e-01 9.365932659873e-01 9.360364437779e-01 9.354843845752e-01 9.349403496568e-01 9.344010911117e-01 9.338686763991e-01 9.333433473003e-01 9.328260593211e-01 9.323150052379e-01 9.318126605125e-01 9.313167562642e-01 9.308302888953e-01 9.303508972555e-01 9.298807361932e-01 9.294200409228e-01 9.289667102154e-01 9.285242228463e-01 9.280909881653e-01 9.276669054697e-01 9.272532215580e-01 9.268504033662e-01 9.264592513229e-01 9.260780151930e-01 9.257068724189e-01 9.253477367875e-01 9.249996341926e-01 9.246642453258e-01 9.243417024533e-01 9.240295958891e-01 9.237304760166e-01 9.234435214326e-01 9.231709798923e-01 9.229113982391e-01 9.226653380637e-01 9.224326871207e-01 9.222135630854e-01 9.220089217810e-01 9.218187557661e-01 9.216443926702e-01 9.214831658175e-01 9.213381110997e-01 9.212082922129e-01 9.210936660928e-01 9.209965729029e-01 9.209134518196e-01 9.208475993758e-01 9.207973135474e-01 9.207643843984e-01 9.207476726464e-01 9.207485347801e-01 9.207654643436e-01 9.208022420804e-01 9.208551444334e-01 9.209263360408e-01 9.210151469147e-01 9.211219602236e-01 9.212477765732e-01 9.213921333522e-01 9.215553272475e-01 9.217372491900e-01 9.219398745738e-01 9.221595703846e-01 9.223996439777e-01 9.226596537877e-01 9.229382995301e-01 9.232364719678e-01 9.235566003345e-01 9.238953735908e-01 9.242541574691e-01 9.246344902765e-01 9.250341267838e-01 9.254563309746e-01 9.258976141180e-01 9.263597887778e-01 9.268430146800e-01 9.273467415661e-01 9.278741722094e-01 9.284197899616e-01 9.289881027846e-01 9.295773030308e-01 9.301879441538e-01 9.308213936380e-01 9.314737036479e-01 9.321485496530e-01 9.328463526700e-01 9.335645971424e-01 9.343045802101e-01 9.350674814767e-01 9.358504071278e-01 9.366553354621e-01 9.374813092940e-01 9.383297073433e-01 9.392002369065e-01 9.400913972152e-01 9.410051426878e-01 9.419389843578e-01 9.428954710487e-01 9.438738837738e-01 9.448725614929e-01 9.458936989584e-01 9.469351385589e-01 9.479986794287e-01 9.490828756382e-01 9.501877600776e-01 9.513155828800e-01 9.524611509505e-01 9.536286014444e-01 9.548170782919e-01 9.560260338515e-01 9.572559972661e-01 9.585057619998e-01 9.597749689562e-01 9.610650913548e-01 9.623739319696e-01 9.637032893733e-01 9.650514186138e-01 9.664182032533e-01 9.678070780962e-01 9.692126049665e-01 9.706373809128e-01 9.720799582006e-01 9.735412708379e-01 9.750217959420e-01 9.765192168071e-01 9.780339623878e-01 9.795668626469e-01 9.811169604431e-01 9.826840570645e-01 9.842676556542e-01 9.858675032089e-01 9.874839131473e-01 9.891173038325e-01 9.907653445662e-01 9.924286427486e-01 9.941081776352e-01 9.958021413039e-01 9.975106170385e-01 9.992337793743e-01 1.000970677481e+00 1.002721670599e+00 1.004484975095e+00 1.006262035604e+00 1.008053139739e+00 1.009855206715e+00 1.011670626323e+00 1.013497310001e+00 1.015336200429e+00 1.017185263322e+00 1.019045270894e+00 1.020916603037e+00 1.022797050775e+00 1.024688779675e+00 1.026589854751e+00 1.028499069573e+00 1.030418208412e+00 1.032345138507e+00 1.034279790011e+00 1.036223119728e+00 1.038174540624e+00 1.040132744470e+00 1.042096663921e+00 1.044065992618e+00 1.046043205851e+00 1.048024610329e+00 1.050012458443e+00 1.052003841117e+00 1.054000250007e+00 1.056000310917e+00 1.058003986500e+00 1.060011303461e+00 1.062021375118e+00 1.064034971073e+00 1.066049678137e+00 1.068066088412e+00 1.070084483253e+00 1.072102557710e+00 1.074123703120e+00 1.076142514180e+00 1.078162113515e+00 1.080180543571e+00 1.082198079762e+00 1.084214900565e+00 1.086229693279e+00 1.088241351351e+00 1.090251580087e+00 1.092258034013e+00 1.094261769605e+00 1.096260886967e+00 1.098257184304e+00 1.100246548786e+00 1.102233701448e+00 1.104213998394e+00 1.106187593751e+00 1.108158118555e+00 1.110119457100e+00 1.112075077761e+00 1.114023658958e+00 1.115964065005e+00 1.117896981437e+00 1.119820833116e+00 1.121736194015e+00 1.123641801102e+00 1.125537768453e+00 1.127425274895e+00 1.129302546839e+00 1.131167360993e+00 1.133022225377e+00 1.134867032921e+00 1.136698019781e+00 1.138518248330e+00 1.140324608956e+00 1.142119482762e+00 1.143901208885e+00 1.145669577095e+00 1.147423937834e+00 1.149163763121e+00 1.150889107672e+00 1.152600096859e+00 1.154295523301e+00 1.155975431355e+00 1.157640484252e+00 1.159288502924e+00 1.160920962117e+00 1.162536143463e+00 1.164135631098e+00 1.165716226868e+00 1.167282228067e+00 1.168828418632e+00 1.170356353552e+00 1.171866711981e+00 1.173357951339e+00 1.174830939280e+00 1.176284193610e+00 1.177719039712e+00 1.179134153010e+00 1.180528766540e+00 1.181905101828e+00 1.183258895309e+00 1.184594933622e+00 1.185908697886e+00 1.187202278989e+00 1.188476133206e+00 1.189727914733e+00 1.190958162790e+00 1.192167687994e+00 1.193356029584e+00 1.194523783701e+00 1.195666701395e+00 1.196791394471e+00 1.197891238104e+00 1.198969542367e+00 1.200026539885e+00 1.201060864125e+00 1.202073976095e+00 1.203062426994e+00 1.204030596996e+00 1.204973870210e+00 1.205896832906e+00 1.206797876237e+00 1.207675672379e+00 1.208532607393e+00 1.209365492707e+00 1.210176810531e+00 1.210965185477e+00 1.211731992399e+00 1.212475721733e+00 1.213199164901e+00 1.213900123479e+00 1.214576973749e+00 1.215234436550e+00 1.215869007538e+00 1.216484100541e+00 1.217075366060e+00 1.217647337597e+00 1.218198889116e+00 1.218727958864e+00 1.219239300682e+00 1.219727723648e+00 1.220198369733e+00 1.220648680714e+00 1.221079342324e+00 1.221490342465e+00 1.221883160024e+00 1.222260816197e+00 1.222615376555e+00 1.222955823707e+00 1.223275900856e+00 1.223581820038e+00 1.223869437124e+00 1.224142191086e+00 1.224399437213e+00 1.224639957924e+00 1.224868314239e+00 1.225080274376e+00 1.225281143540e+00 1.225466475042e+00 1.225641139299e+00 1.225804166789e+00 1.225954709574e+00 1.226095629686e+00 1.226225804385e+00 1.226346873309e+00 1.226458439822e+00 1.226563911480e+00 1.226660389460e+00 1.226749864975e+00 1.226834147557e+00 1.226912412571e+00 1.226987850747e+00 1.227059330179e+00 1.227127605910e+00 1.227194468855e+00 1.227259184432e+00 1.227325915278e+00 1.227390730001e+00 1.227458961716e+00 1.227529292253e+00 1.227601573796e+00 1.227678551036e+00 1.227761497446e+00 1.227850660089e+00 1.227944159006e+00 1.228048787268e+00 1.228160238768e+00 1.228282697070e+00 1.228416572383e+00 1.228562102019e+00 1.228719701048e+00 1.228892094406e+00 1.229080628028e+00 1.229283874597e+00 1.229505063375e+00 1.229744826999e+00 1.230001961847e+00 1.230282113130e+00 1.230579901509e+00 1.230901732183e+00 1.231246431594e+00 1.231617057912e+00 1.232010727489e+00 1.232433112463e+00 1.232882144462e+00 1.233357479128e+00 1.233863615862e+00 1.234401148411e+00 1.234971909789e+00 1.235571687239e+00 1.236205247967e+00 1.236873434321e+00 1.237576730022e+00 1.238317786306e+00 1.239094012816e+00 1.239908947351e+00 1.240761554260e+00 1.241654644113e+00 1.242586400764e+00 1.243559564165e+00 1.244575811736e+00 1.245631599274e+00 1.246734332866e+00 1.247876919600e+00 1.249065808236e+00 1.250298021711e+00 1.251579340957e+00 1.252903999068e+00 1.254275660633e+00 1.255694740106e+00 1.257158586404e+00 1.258673445609e+00 1.260232505564e+00 1.261843359281e+00 1.263499767255e+00 1.265205193871e+00 1.266959964544e+00 1.268760645117e+00 1.270613121903e+00 1.272511181996e+00 1.274462153798e+00 1.276455313422e+00 1.278502869457e+00 1.280593511237e+00 1.282731943019e+00 1.284920505483e+00 1.287150504195e+00 1.289433155156e+00 1.291755167885e+00 1.294126604529e+00 1.296537787087e+00 1.298996243498e+00 1.301494249051e+00 1.304034076737e+00 1.306616573339e+00 1.309234888325e+00 1.311897824853e+00 1.314589703544e+00 1.317325243189e+00 1.320090314532e+00 1.322891787191e+00 1.325724978059e+00 1.328586116991e+00 1.331481033189e+00 1.334396835317e+00 1.337344310847e+00 1.340309082144e+00 1.343301874818e+00 1.346309852099e+00 1.349339373757e+00 1.352382136442e+00 1.355438782452e+00 1.358509957720e+00 1.361583882661e+00 1.364671137534e+00 1.367759049026e+00 1.370851744122e+00 1.373941245532e+00 1.377031443697e+00 1.380114206270e+00 1.383186325501e+00 1.386253481168e+00 1.389299606622e+00 1.392335923466e+00 1.395348007293e+00 1.398341244053e+00 1.401305640810e+00 1.404242284896e+00 1.407149641867e+00 1.410017253184e+00 1.412854173835e+00 1.415643733942e+00 1.418392940221e+00 1.421091009709e+00 1.423740650110e+00 1.426336496760e+00 1.428872670743e+00 1.431351779698e+00 1.433762149725e+00 1.436109170856e+00 1.438380228774e+00 1.440581614743e+00 1.442703627178e+00 1.444742578752e+00 1.446700493385e+00 1.448565158621e+00 1.450344716123e+00 1.452023194495e+00 1.453608255278e+00 1.455089988621e+00 1.456467511551e+00 1.457740084886e+00 1.458897852693e+00 1.459946881140e+00 1.460873294133e+00 1.461685223154e+00 1.462371277454e+00 1.462934576551e+00 1.463366907704e+00 1.463669853145e+00 1.463841171295e+00 1.463872668382e+00 1.463771687788e+00 1.463526461792e+00 1.463142069095e+00 1.462611924969e+00 1.461936205979e+00 1.461115202643e+00 1.460143184805e+00 1.459024535947e+00 1.457750545386e+00 1.456329624276e+00 1.454753122057e+00 1.453024914520e+00 1.451143371075e+00 1.449107069425e+00 1.446919965803e+00 1.444576098712e+00 1.442087106693e+00 1.439439838437e+00 1.436645384198e+00 1.433701204661e+00 1.430608950286e+00 1.427374243863e+00 1.423991263718e+00 1.420473069806e+00 1.416810383851e+00 1.413017744837e+00 1.409089644478e+00 1.405034892736e+00 1.400854886742e+00 1.396552201302e+00 1.392138314935e+00 1.387603823741e+00 1.382971569789e+00 1.378230049596e+00 1.373398832571e+00 1.368471837102e+00 1.363460597879e+00 1.358375506916e+00 1.353211758849e+00 1.347989934043e+00 1.342700943246e+00 1.337369449734e+00 1.331987105492e+00 1.326572338660e+00 1.321127830115e+00 1.315659341466e+00 1.310184758184e+00 1.304696601593e+00 1.299219356821e+00 1.293746241399e+00 1.288298463912e+00 1.282876090481e+00 1.277489349794e+00 1.272150646106e+00 1.266858839630e+00 1.261636174850e+00 1.256473639991e+00 1.251396386825e+00 1.246398005499e+00 1.241495755889e+00 1.236694308964e+00 1.231996243010e+00 1.227418626328e+00 1.222955396165e+00 1.218628584104e+00 1.214427351761e+00 1.210372176803e+00 1.206457849367e+00 1.202695093616e+00 1.199090939256e+00 1.195640178742e+00 1.192360930699e+00 1.189240238338e+00 1.186296481476e+00 1.183520143030e+00 1.180920104766e+00 1.178497570424e+00 1.176251901767e+00 1.174187959440e+00 1.172297951583e+00 1.170592496740e+00 1.169060363412e+00 1.167710440674e+00 1.166535195879e+00 1.165535633466e+00 1.164706843482e+00 1.164048897147e+00 1.163559972204e+00 1.163231750622e+00 1.163068985048e+00 1.163056573923e+00 1.163202246629e+00 1.163491432206e+00 1.163925618507e+00 1.164496805567e+00 1.165198637010e+00 1.166032104925e+00 1.166977823985e+00 1.168046182444e+00 1.169214849673e+00 1.170489006635e+00 1.171854961260e+00 1.173305264218e+00 1.174836641122e+00 1.176434887923e+00 1.178102392899e+00 1.179817809236e+00 1.181583285353e+00 1.183384232595e+00 1.185213775777e+00 1.187064003775e+00 1.188921840600e+00 1.190784012942e+00 1.192633229870e+00 1.194470430250e+00 1.196274289195e+00 1.198044469734e+00 1.199767757326e+00 1.201433092589e+00 1.203035716595e+00 1.204560190615e+00 1.206004224693e+00 1.207353923551e+00 1.208602975039e+00 1.209742646739e+00 1.210766836387e+00 1.211668392486e+00 1.212438949889e+00 1.213075700429e+00 1.213569528002e+00 1.213920569785e+00 1.214122394765e+00 1.214177561940e+00 1.214079097770e+00 1.213830008458e+00 1.213431346067e+00 1.212885479688e+00 1.212195681690e+00 1.211367230828e+00 1.210409035936e+00 1.209323390571e+00 1.208127050087e+00 1.206824611195e+00 1.205433790091e+00 1.203964965436e+00 1.202436258054e+00 1.200861561471e+00 1.199260746580e+00 1.197655778641e+00 1.196058872087e+00 1.194501797166e+00 1.192997305620e+00 1.191577198852e+00 1.190256270426e+00 1.189063870425e+00 1.188022161156e+00 1.187150039944e+00 1.186478769435e+00 1.186021128962e+00 1.185805571000e+00 1.185845936362e+00 1.186166145192e+00 1.186776194276e+00 1.187692970292e+00 1.188934391463e+00 1.190495244319e+00 1.192402395665e+00 1.194638913994e+00 1.197223219658e+00 1.200142638866e+00 1.203393368380e+00 1.206978396795e+00 1.210868113858e+00 1.215071700510e+00 1.219548155825e+00 1.224301535892e+00 1.229295701064e+00 1.234513014464e+00 1.239932601936e+00 1.245515769337e+00 1.251253701566e+00 1.257093905483e+00 1.263027679472e+00 1.269010487031e+00 1.275016070801e+00 1.281019802217e+00 1.286975822449e+00 1.292873338743e+00 1.298662242074e+00 1.304329527903e+00 1.309837230041e+00 1.315158881328e+00 1.320275415154e+00 1.325149403253e+00 1.329771456535e+00 1.334104038215e+00 1.338135160157e+00 1.341842045184e+00 1.345203637038e+00 1.348208600849e+00 1.350832269040e+00 1.353069642542e+00 1.354902455123e+00 1.356319184996e+00 1.357315250563e+00 1.357874870724e+00 1.358001308830e+00 1.357686415162e+00 1.356928796051e+00 1.355735947882e+00 1.354102871005e+00 1.352048260637e+00 1.349572637289e+00 1.346702751587e+00 1.343448804990e+00 1.339837389844e+00 1.335899470347e+00 1.331663428330e+00 1.327174972668e+00 1.322468999992e+00 1.317605004654e+00 1.312627796679e+00 1.307606093264e+00 1.302600049467e+00 1.297679635433e+00 1.292922109229e+00 1.288394625886e+00 1.284192013441e+00 1.280376177060e+00 1.277044218277e+00 1.274261644781e+00 1.272108749971e+00 1.270659694387e+00 1.269959909390e+00 1.270092313358e+00 1.271070491098e+00 1.272954841578e+00 1.275747029326e+00 1.279456367912e+00 1.284086214111e+00 1.289589409154e+00 1.295959149378e+00 1.303111646829e+00 1.311009365212e+00 1.319553227936e+00 1.328663120483e+00 1.338248056070e+00 1.348182740231e+00 1.358384252157e+00 1.368704256413e+00 1.379059659837e+00 1.389305638453e+00 1.399341061573e+00 1.409053994095e+00 1.418321389481e+00 1.427067392882e+00 1.435160506659e+00 1.442543565172e+00 1.449111821585e+00 1.454804739826e+00 1.459555741907e+00 1.463299248156e+00 1.466007698291e+00 1.467614825567e+00 1.468121650675e+00 1.467479425518e+00 1.465692438728e+00 1.462750802881e+00 1.458649462175e+00 1.453419971955e+00 1.447051439080e+00 1.439603576600e+00 1.431086726621e+00 1.421559466940e+00 1.411071276634e+00 1.399680625922e+00 1.387474450681e+00 1.374517383806e+00 1.360927784468e+00 1.346787319915e+00 1.332234718769e+00 1.317386087290e+00 1.302383380591e+00 1.287382662810e+00 1.272524221962e+00 1.257993011315e+00 1.243926241570e+00 1.230513311431e+00 1.217890486712e+00 1.206217818979e+00 1.195626463326e+00 1.186218492743e+00 1.178102668590e+00 1.171308995005e+00 1.165892094021e+00 1.161819260724e+00 1.159063420661e+00 1.157536957779e+00 1.157129715804e+00 1.157712486275e+00 1.159106226769e+00 1.161153782486e+00 1.163644650056e+00 1.166406693479e+00 1.169239329323e+00 1.171972050390e+00 1.174445100166e+00 1.175585281741e+00 1.175494866258e+00 1.174599118717e+00 1.173487324586e+00 1.172721280817e+00 1.172618948691e+00 1.173167902938e+00 1.174042552594e+00 1.174699385284e+00 1.174557687880e+00 1.173239475406e+00 1.170677527038e+00 1.167163834422e+00 1.163296371812e+00 1.159812561694e+00 1.157362230565e+00 1.156330392899e+00 1.156738330818e+00 1.158228317861e+00 1.160221816748e+00 1.162125146799e+00 1.163516953010e+00 1.164284866643e+00 1.164690251551e+00 1.165251550845e+00 1.166564386869e+00 1.169115873427e+00 1.173074969712e+00 1.178211559631e+00 1.183958591381e+00 1.189557370931e+00 1.194258593233e+00 1.197550054570e+00 1.199293777887e+00 1.199724838363e+00 1.199376301589e+00 1.198917714479e+00 1.198903405411e+00 1.199620616923e+00 1.201004632421e+00 1.202651841427e+00 1.203972601121e+00 1.204417978469e+00 1.203671057958e+00 1.201756231507e+00 1.199090746147e+00 1.196370474082e+00 1.194374014605e+00 1.193744910995e+00 1.194786158306e+00 1.197356991427e+00 1.200934278495e+00 1.204766108781e+00 1.208084773690e+00 1.210327367345e+00 1.211304944802e+00 1.211192683981e+00 1.210470532495e+00 1.209738935235e+00 1.209500036276e+00 1.209969264730e+00 1.211009349039e+00 1.212136873399e+00 1.212669618562e+00 1.211938772816e+00 1.209492013618e+00 1.205209247749e+00 1.199344431985e+00 1.192463745040e+00 1.185267078517e+00 1.178428645636e+00 1.172495204787e+00 1.167932132100e+00 1.165331415172e+00 1.165041165802e+00 1.155398442702e+00 1.120557545908e+00 1.048674111125e+00 9.558713927107e-01 8.742540768705e-01 8.426647441212e-01 8.795657551258e-01 9.645879342889e-01 1.056904856751e+00 1.120753908066e+00 1.134555909439e+00 1.091778878258e+00 1.000980319300e+00 8.871115298958e-01 7.922449169202e-01 7.640142666415e-01 8.187399320671e-01 9.230977779659e-01 1.028182179924e+00 1.097874491817e+00 1.113348688360e+00 1.071232616319e+00 9.827922391804e-01 8.744798540914e-01 7.871567047324e-01 7.629096216532e-01 8.122357530213e-01 9.027650810314e-01 9.902666638063e-01 1.042801177509e+00 1.044759230762e+00 9.955728215868e-01 9.090816274588e-01 8.137214588297e-01 7.492676302808e-01 7.484726035230e-01 8.084260616694e-01 8.933273621248e-01 9.644293462721e-01 9.960829776075e-01 9.777011552533e-01 9.130392297131e-01 8.204472573535e-01 7.333545836712e-01 6.932553397035e-01 7.226396151283e-01 8.014401201699e-01 8.875926363920e-01 9.458836177460e-01 9.563363620164e-01 9.139757838706e-01 8.287862726300e-01 7.276639920600e-01 6.551176043692e-01 6.557368902268e-01 7.312044236912e-01 8.378859941249e-01 9.289396686591e-01 9.737426505892e-01 9.581638820875e-01 8.834176642232e-01 7.678298870286e-01 6.524509281562e-01 6.021925927159e-01 6.607153005680e-01 7.930584161575e-01 9.335385743445e-01 1.035174837877e+00 1.071908607694e+00 1.033886498068e+00 9.263354846298e-01 7.721648175649e-01 6.213894589985e-01 5.597702349765e-01 6.418016512019e-01 8.060391303710e-01 9.694911814582e-01 1.083735238601e+00 1.125236668373e+00 1.087540996765e+00 9.795031252459e-01 8.273757492751e-01 6.814324742494e-01 6.172438086247e-01 6.788117313035e-01 8.156006462299e-01 9.529125911158e-01 1.044606686658e+00 1.069812084270e+00 1.026113018921e+00 9.277731591651e-01 8.071481007339e-01 7.154813161592e-01 7.044429694729e-01 7.774786062379e-01 8.854398145397e-01 9.761865243047e-01 1.017432911097e+00 9.960173639156e-01 9.153826974140e-01 7.956943097935e-01 6.768646320083e-01 6.164587423903e-01 6.519540008026e-01 7.542729853713e-01 8.647937447416e-01 9.410064678342e-01 9.612391694514e-01 9.202014477514e-01 8.269091338500e-01 7.055719667065e-01 5.988426401017e-01 5.613106387684e-01 6.144197327575e-01 7.182195272236e-01 8.208342875930e-01 8.900612260751e-01 9.121691072780e-01 8.873026175283e-01 8.272234438573e-01 7.539312732847e-01 6.965524271934e-01
 8.195703671673e-01 8.195099140647e-01 8.194037489325e-01 8.193490058189e-01 8.193985221729e-01 8.195574668920e-01 8.198012552839e-01 8.200693646756e-01 8.202639495457e-01 8.203123543889e-01 8.202338302175e-01 8.201312918052e-01 8.201135259664e-01 8.202275292150e-01 8.204616949373e-01 8.207649010124e-01 8.210462276308e-01 8.212030114314e-01 8.211896859557e-01 8.210734206256e-01 8.209877336432e-01 8.210338656193e-01 8.212337718989e-01 8.215312580672e-01 8.218372331956e-01 8.220552119134e-01 8.221236290184e-01 8.220571744555e-01 8.219494274635e-01 8.219188060513e-01 8.220364900252e-01 8.223024692686e-01 8.226354707434e-01 8.229133925303e-01 8.230354750868e-01 8.229912776593e-01 8.228777916366e-01 8.228257626043e-01 8.229130828821e-01 8.231327603580e-01 8.234228833818e-01 8.237099269889e-01 8.239277828303e-01 8.240380523146e-01 8.240504215018e-01 8.240296744515e-01 8.240605776655e-01 8.242115058424e-01 8.244939331415e-01 8.248518566774e-01 8.251851587885e-01 8.254062848401e-01 8.254923906101e-01 8.255022701019e-01 8.255313650866e-01 8.256490777554e-01 8.258792267058e-01 8.262013167961e-01 8.265613806007e-01 8.268787790235e-01 8.270875839056e-01 8.271748829100e-01 8.271937266671e-01 8.272378338268e-01 8.273955811475e-01 8.277018650699e-01 8.281037263586e-01 8.284937050141e-01 8.287740386708e-01 8.289263650070e-01 8.290141904579e-01 8.291259964723e-01 8.293193342550e-01 8.296140316807e-01 8.299807799758e-01 8.303736105586e-01 8.307490643438e-01 8.310860536684e-01 8.313742506138e-01 8.316056256396e-01 8.317998572680e-01 8.320129286689e-01 8.323120123092e-01 8.327289109101e-01 8.332307860444e-01 8.337366813201e-01 8.341484538772e-01 8.344128187605e-01 8.345654155928e-01 8.347149311079e-01 8.349738762666e-01 8.353845502578e-01 8.358981918305e-01 8.364155664151e-01 8.368367445263e-01 8.371228378846e-01 8.373173756272e-01 8.375069812769e-01 8.377706981093e-01 8.381367523178e-01 8.385921880376e-01 8.390959413198e-01 8.395992148456e-01 8.400547798990e-01 8.404406875772e-01 8.407596891689e-01 8.410453762947e-01 8.413557590593e-01 8.417592375544e-01 8.422811214113e-01 8.428817506328e-01 8.434691313941e-01 8.439553490684e-01 8.443100860454e-01 8.445745695151e-01 8.448419868449e-01 8.452035487832e-01 8.456928637578e-01 8.462736878541e-01 8.468739641438e-01 8.474232834113e-01 8.478863285478e-01 8.482636312506e-01 8.485959545079e-01 8.489489215425e-01 8.493822012040e-01 8.499250272885e-01 8.505640932305e-01 8.512351713015e-01 8.518463444269e-01 8.523343739828e-01 8.527043774640e-01 8.530305802982e-01 8.534115811335e-01 8.539233823886e-01 8.545742262558e-01 8.552921704402e-01 8.559718426146e-01 8.565365698121e-01 8.569781216901e-01 8.573508619245e-01 8.577473219520e-01 8.582516578575e-01 8.588859684951e-01 8.596092802827e-01 8.603409300205e-01 8.609978677452e-01 8.615413691427e-01 8.619911681066e-01 8.624231962735e-01 8.629208981213e-01 8.635257397954e-01 8.642226034508e-01 8.649546140997e-01 8.656537274918e-01 8.662710329760e-01 8.668102402029e-01 8.673150242944e-01 8.678375122982e-01 8.684168883033e-01 8.690703212183e-01 8.697781410815e-01 8.704894587408e-01 8.711630800259e-01 8.717790373409e-01 8.723449252098e-01 8.728935239235e-01 8.734696132322e-01 8.740989899754e-01 8.747757523916e-01 8.754763229104e-01 8.761689761950e-01 8.768306341802e-01 8.774516360242e-01 8.780537489558e-01 8.786624033287e-01 8.792956194985e-01 8.799629939140e-01 8.806556865165e-01 8.813519254226e-01 8.820347491709e-01 8.827002730010e-01 8.833574023566e-01 8.840215480769e-01 8.847006873985e-01 8.853951769257e-01 8.860983643909e-01 8.868001517853e-01 8.875012783053e-01 8.882084963046e-01 8.889241820146e-01 8.896480662930e-01 8.903746794107e-01 8.910937948822e-01 8.918028112196e-01 8.925113145355e-01 8.932292243259e-01 8.939600129291e-01 8.946996701135e-01 8.954337065762e-01 8.961546966222e-01 8.968660848772e-01 8.975779579966e-01 8.983013616397e-01 8.990374780591e-01 8.997749976368e-01 9.005085353553e-01 9.012343433782e-01 9.019622315896e-01 9.027034331441e-01 9.034561466888e-01 9.042168274213e-01 9.049721017372e-01 9.057234027381e-01 9.064744774117e-01 9.072320361969e-01 9.080014219051e-01 9.087730065136e-01 9.095391197249e-01 9.102964305362e-01 9.110511296610e-01 9.118095337356e-01 9.125752566943e-01 9.133449551732e-01 9.141091092727e-01 9.148653960817e-01 9.156228622026e-01 9.163874853716e-01 9.171613078661e-01 9.179388901905e-01 9.187166782555e-01 9.194878897029e-01 9.202598228396e-01 9.210400332160e-01 9.218267431304e-01 9.226131218750e-01 9.233948988182e-01 9.241703072973e-01 9.249441209961e-01 9.257215111058e-01 9.265038206879e-01 9.272848042124e-01 9.280614791878e-01 9.288358363458e-01 9.296098277604e-01 9.303872548110e-01 9.311720918985e-01 9.319541842545e-01 9.327353656445e-01 9.335150281212e-01 9.342965005865e-01 9.350791241447e-01 9.358607636557e-01 9.366414884384e-01 9.374184261375e-01 9.381942339979e-01 9.389745739860e-01 9.397532353626e-01 9.405291390107e-01 9.413034718926e-01 9.420746862091e-01 9.428490764770e-01 9.436285577618e-01 9.444086972708e-01 9.451858750674e-01 9.459570684466e-01 9.467270580864e-01 9.474986277598e-01 9.482715841899e-01 9.490440865448e-01 9.498116985831e-01 9.505750870445e-01 9.513378486286e-01 9.520981430799e-01 9.528588197144e-01 9.536184761534e-01 9.543764934090e-01 9.551328812635e-01 9.558874626608e-01 9.566399703025e-01 9.573897215290e-01 9.581371352811e-01 9.588831510152e-01 9.596270381869e-01 9.603707584771e-01 9.611117365821e-01 9.618504025915e-01 9.625857622436e-01 9.633197697182e-01 9.640490787667e-01 9.647758129969e-01 9.655015512166e-01 9.662246511293e-01 9.669468327648e-01 9.676664653918e-01 9.683814753570e-01 9.690889740799e-01 9.697957581454e-01 9.705011597470e-01 9.712034689388e-01 9.719052216499e-01 9.726018966368e-01 9.732951137256e-01 9.739854205929e-01 9.746728068372e-01 9.753565213691e-01 9.760345912155e-01 9.767112358348e-01 9.773831468551e-01 9.780525419327e-01 9.787201035704e-01 9.793815959680e-01 9.800371689535e-01 9.806890650034e-01 9.813367223614e-01 9.819794010966e-01 9.826222855507e-01 9.832610638078e-01 9.838964704204e-01 9.845237223853e-01 9.851469136124e-01 9.857657314117e-01 9.863801107653e-01 9.869934182546e-01 9.876027792195e-01 9.882077959744e-01 9.888073787303e-01 9.894000150144e-01 9.899883570429e-01 9.905721960553e-01 9.911505026606e-01 9.917278495576e-01 9.923002172792e-01 9.928655267699e-01 9.934245004429e-01 9.939783151317e-01 9.945270620263e-01 9.950699359919e-01 9.956095215782e-01 9.961443900328e-01 9.966699425849e-01 9.971904139549e-01 9.977050333290e-01 9.982133024815e-01 9.987170995568e-01 9.992160626231e-01 9.997076768787e-01 1.000193658551e+00 1.000672559538e+00 1.001145924908e+00 1.001612454323e+00 1.002076404122e+00 1.002532536500e+00 1.002981711273e+00 1.003425256422e+00 1.003861291985e+00 1.004291406873e+00 1.004715216851e+00 1.005132407099e+00 1.005544712485e+00 1.005949835254e+00 1.006348305869e+00 1.006739666938e+00 1.007123546813e+00 1.007501596331e+00 1.007872995646e+00 1.008238167130e+00 1.008596219525e+00 1.008946183251e+00 1.009290768260e+00 1.009626030763e+00 1.009956266397e+00 1.010277492311e+00 1.010591593459e+00 1.010900810984e+00 1.011200605342e+00 1.011492940784e+00 1.011778161410e+00 1.012056168142e+00 1.012325512292e+00 1.012589728459e+00 1.012845514892e+00 1.013092259014e+00 1.013332852580e+00 1.013565129565e+00 1.013789680467e+00 1.014008007286e+00 1.014216430614e+00 1.014418453376e+00 1.014611837820e+00 1.014797877245e+00 1.014974638329e+00 1.015146097914e+00 1.015308858137e+00 1.015462653979e+00 1.015610545824e+00 1.015748110402e+00 1.015878388366e+00 1.016000725530e+00 1.016114913778e+00 1.016221757457e+00 1.016321189122e+00 1.016410973405e+00 1.016490554988e+00 1.016562206713e+00 1.016626574316e+00 1.016684081687e+00 1.016731902534e+00 1.016770623446e+00 1.016800770314e+00 1.016823442540e+00 1.016836093398e+00 1.016841432688e+00 1.016838176507e+00 1.016828198733e+00 1.016808349693e+00 1.016779657487e+00 1.016742190562e+00 1.016697692803e+00 1.016643108794e+00 1.016580659111e+00 1.016512003098e+00 1.016433508835e+00 1.016345210058e+00 1.016250683689e+00 1.016146004475e+00 1.016033148079e+00 1.015913201465e+00 1.015785664631e+00 1.015648093786e+00 1.015502998706e+00 1.015348508262e+00 1.015185448429e+00 1.015014365343e+00 1.014835033325e+00 1.014647541096e+00 1.014452108521e+00 1.014246130770e+00 1.014032712416e+00 1.013811408340e+00 1.013581442856e+00 1.013343474909e+00 1.013096585037e+00 1.012842764175e+00 1.012580570830e+00 1.012307792797e+00 1.012028836599e+00 1.011742141174e+00 1.011446582921e+00 1.011143662877e+00 1.010831654481e+00 1.010512899818e+00 1.010186080762e+00 1.009852735981e+00 1.009509280537e+00 1.009160126479e+00 1.008801439025e+00 1.008435410001e+00 1.008062732666e+00 1.007681892550e+00 1.007293997996e+00 1.006898786623e+00 1.006495511418e+00 1.006084724471e+00 1.005666786128e+00 1.005242948722e+00 1.004810650659e+00 1.004372358082e+00 1.003926248228e+00 1.003473496623e+00 1.003014013305e+00 1.002547532296e+00 1.002076140917e+00 1.001596911777e+00 1.001111525563e+00 1.000619153357e+00 1.000120145121e+00 9.996153610296e-01 9.991059067556e-01 9.985892527122e-01 9.980664833298e-01 9.975386823731e-01 9.970043445030e-01 9.964642163919e-01 9.959193832462e-01 9.953689189929e-01 9.948141870336e-01 9.942521791796e-01 9.936862449144e-01 9.931158061193e-01 9.925405548286e-01 9.919602405483e-01 9.913758570572e-01 9.907872949820e-01 9.901934425728e-01 9.895951367179e-01 9.889936239434e-01 9.883877891390e-01 9.877791508449e-01 9.871667319367e-01 9.865507851941e-01 9.859310028184e-01 9.853084384767e-01 9.846822218057e-01 9.840531007901e-01 9.834228851763e-01 9.827892402021e-01 9.821529764937e-01 9.815153347622e-01 9.808754694279e-01 9.802316982362e-01 9.795881378298e-01 9.789430488997e-01 9.782973603972e-01 9.776487594987e-01 9.769991757641e-01 9.763507005745e-01 9.756988212306e-01 9.750488502478e-01 9.743976250807e-01 9.737451477174e-01 9.730951679173e-01 9.724447203471e-01 9.717918499647e-01 9.711442396775e-01 9.704935393689e-01 9.698458603303e-01 9.691990917082e-01 9.685539550799e-01 9.679104820523e-01 9.672694650774e-01 9.666302751116e-01 9.659937406362e-01 9.653596195899e-01 9.647271401242e-01 9.640996830626e-01 9.634741682460e-01 9.628531995851e-01 9.622346245234e-01 9.616199376948e-01 9.610122101691e-01 9.604058358567e-01 9.598038924696e-01 9.592084369643e-01 9.586173892828e-01 9.580317256476e-01 9.574514447857e-01 9.568767082656e-01 9.563085655667e-01 9.557465904651e-01 9.551904500401e-01 9.546415978809e-01 9.540993565783e-01 9.535646946366e-01 9.530375023943e-01 9.525176554937e-01 9.520069322501e-01 9.515026255412e-01 9.510083248284e-01 9.505228678389e-01 9.500452914890e-01 9.495777706854e-01 9.491183314535e-01 9.486703146979e-01 9.482327976976e-01 9.478046484927e-01 9.473867396235e-01 9.469790817323e-01 9.465819120017e-01 9.461982667307e-01 9.458240066388e-01 9.454626266465e-01 9.451123256771e-01 9.447745562288e-01 9.444493083339e-01 9.441365382091e-01 9.438375937167e-01 9.435505540620e-01 9.432786478521e-01 9.430191783273e-01 9.427752780029e-01 9.425448044983e-01 9.423272301749e-01 9.421269730943e-01 9.419395583329e-01 9.417688389824e-01 9.416120804631e-01 9.414709630707e-01 9.413466433623e-01 9.412386671938e-01 9.411465420255e-01 9.410701266207e-01 9.410104362770e-01 9.409683973912e-01 9.409439798176e-01 9.409360922920e-01 9.409461063879e-01 9.409742855243e-01 9.410189821542e-01 9.410840638933e-01 9.411659566288e-01 9.412664216682e-01 9.413856506313e-01 9.415240152372e-01 9.416824019568e-01 9.418590345655e-01 9.420556110750e-01 9.422708617037e-01 9.425072923586e-01 9.427628412571e-01 9.430380218841e-01 9.433357898091e-01 9.436510692097e-01 9.439876751232e-01 9.443462535179e-01 9.447233639711e-01 9.451237584282e-01 9.455433045644e-01 9.459854500059e-01 9.464479457388e-01 9.469308318480e-01 9.474375739661e-01 9.479643297887e-01 9.485129335939e-01 9.490834110888e-01 9.496747945431e-01 9.502879179523e-01 9.509245567091e-01 9.515814478057e-01 9.522615259505e-01 9.529633796283e-01 9.536870713142e-01 9.544323244490e-01 9.552001116179e-01 9.559906567470e-01 9.568018746823e-01 9.576367779323e-01 9.584932058411e-01 9.593704407166e-01 9.602715931178e-01 9.611944994303e-01 9.621389679927e-01 9.631043405298e-01 9.640924584542e-01 9.651028119703e-01 9.661351317642e-01 9.671891451717e-01 9.682649166357e-01 9.693623069894e-01 9.704803495804e-01 9.716204447405e-01 9.727813753764e-01 9.739641173175e-01 9.751679096409e-01 9.763928403042e-01 9.776386942046e-01 9.789039667796e-01 9.801904550778e-01 9.814973961430e-01 9.828246360601e-01 9.841721810236e-01 9.855385787975e-01 9.869264384444e-01 9.883334453029e-01 9.897596229681e-01 9.912049738841e-01 9.926700139756e-01 9.941528196853e-01 9.956544585734e-01 9.971749735804e-01 9.987131863671e-01 1.000269255197e+00 1.001842498082e+00 1.003433784869e+00 1.005042812519e+00 1.006667310708e+00 1.008310115556e+00 1.009969865658e+00 1.011643170689e+00 1.013335358613e+00 1.015040093219e+00 1.016762493265e+00 1.018499343407e+00 1.020251669573e+00 1.022016940705e+00 1.023797659481e+00 1.025591871496e+00 1.027398831583e+00 1.029219687656e+00 1.031054427636e+00 1.032900734269e+00 1.034758594468e+00 1.036629242273e+00 1.038511224430e+00 1.040405766572e+00 1.042310578403e+00 1.044226031776e+00 1.046151741671e+00 1.048086451352e+00 1.050030994775e+00 1.051984947455e+00 1.053949109073e+00 1.055920953532e+00 1.057899852392e+00 1.059886307646e+00 1.061881295919e+00 1.063884443294e+00 1.065892554061e+00 1.067906451600e+00 1.069928421780e+00 1.071953354990e+00 1.073984918859e+00 1.076020291755e+00 1.078061559728e+00 1.080106507965e+00 1.082152824540e+00 1.084205201510e+00 1.086257620294e+00 1.088314330504e+00 1.090371957020e+00 1.092432240666e+00 1.094493691926e+00 1.096554960845e+00 1.098616653963e+00 1.100679822406e+00 1.102741163673e+00 1.104801814476e+00 1.106861951261e+00 1.108920186757e+00 1.110976592363e+00 1.113032431095e+00 1.115082804670e+00 1.117129233227e+00 1.119174950291e+00 1.121214939552e+00 1.123252022025e+00 1.125282693642e+00 1.127308879492e+00 1.129329366368e+00 1.131342756190e+00 1.133350864776e+00 1.135351862086e+00 1.137346394285e+00 1.139333978502e+00 1.141311992355e+00 1.143282088994e+00 1.145243482616e+00 1.147196556168e+00 1.149138804633e+00 1.151072246928e+00 1.152996832113e+00 1.154907813567e+00 1.156809561558e+00 1.158700500307e+00 1.160578046505e+00 1.162445810725e+00 1.164297558485e+00 1.166139389645e+00 1.167967606131e+00 1.169781790791e+00 1.171582599157e+00 1.173368302141e+00 1.175140727235e+00 1.176898065379e+00 1.178640718074e+00 1.180366443493e+00 1.182077360884e+00 1.183771931130e+00 1.185449788948e+00 1.187112664801e+00 1.188756298317e+00 1.190383446401e+00 1.191993683104e+00 1.193584177678e+00 1.195158487855e+00 1.196712881586e+00 1.198248638044e+00 1.199765958577e+00 1.201264604292e+00 1.202744127233e+00 1.204202393959e+00 1.205641503691e+00 1.207060518112e+00 1.208459360122e+00 1.209837426277e+00 1.211196359559e+00 1.212532344214e+00 1.213847098575e+00 1.215142055551e+00 1.216414958960e+00 1.217665924264e+00 1.218895709762e+00 1.220102365190e+00 1.221287481931e+00 1.222451351727e+00 1.223593282313e+00 1.224711183975e+00 1.225809217639e+00 1.226883534035e+00 1.227934194133e+00 1.228963855908e+00 1.229968952517e+00 1.230954315264e+00 1.231914197311e+00 1.232854229848e+00 1.233768546639e+00 1.234661509549e+00 1.235532214781e+00 1.236378924880e+00 1.237203890684e+00 1.238005798804e+00 1.238786139578e+00 1.239542943486e+00 1.240277485659e+00 1.240991494838e+00 1.241680662832e+00 1.242351167388e+00 1.242998235859e+00 1.243625125390e+00 1.244228434250e+00 1.244812332910e+00 1.245375154243e+00 1.245915841168e+00 1.246437380127e+00 1.246937580048e+00 1.247419047017e+00 1.247879263515e+00 1.248322421461e+00 1.248743949879e+00 1.249147034751e+00 1.249533253510e+00 1.249900297592e+00 1.250251584781e+00 1.250584455541e+00 1.250900805378e+00 1.251201423063e+00 1.251484950105e+00 1.251755398308e+00 1.252008336144e+00 1.252249496291e+00 1.252474062893e+00 1.252687942372e+00 1.252886757490e+00 1.253074747076e+00 1.253250337066e+00 1.253415645895e+00 1.253572860344e+00 1.253716164083e+00 1.253853834001e+00 1.253982331586e+00 1.254104097448e+00 1.254218340594e+00 1.254327530792e+00 1.254433133354e+00 1.254530461077e+00 1.254626476836e+00 1.254719188932e+00 1.254809396058e+00 1.254899370616e+00 1.254989012107e+00 1.255079247483e+00 1.255170438209e+00 1.255264855431e+00 1.255362399589e+00 1.255462522939e+00 1.255570207801e+00 1.255683446726e+00 1.255804175882e+00 1.255932019964e+00 1.256070237015e+00 1.256217380617e+00 1.256375738984e+00 1.256548270090e+00 1.256730962582e+00 1.256931948883e+00 1.257143872058e+00 1.257375351221e+00 1.257622546652e+00 1.257888539421e+00 1.258172307718e+00 1.258477531344e+00 1.258805686399e+00 1.259154883278e+00 1.259527991637e+00 1.259925894199e+00 1.260348391184e+00 1.260797485138e+00 1.261276737329e+00 1.261783579683e+00 1.262318964281e+00 1.262887231103e+00 1.263484923636e+00 1.264116502991e+00 1.264779263334e+00 1.265479614476e+00 1.266213219727e+00 1.266984429460e+00 1.267792686228e+00 1.268635302404e+00 1.269522048408e+00 1.270444275276e+00 1.271409785153e+00 1.272413908210e+00 1.273463209715e+00 1.274551510391e+00 1.275683308361e+00 1.276861468282e+00 1.278081068732e+00 1.279349290052e+00 1.280657636827e+00 1.282017914340e+00 1.283418834509e+00 1.284868922648e+00 1.286365870109e+00 1.287908283500e+00 1.289501817232e+00 1.291138180930e+00 1.292827510234e+00 1.294558600486e+00 1.296345101252e+00 1.298173581733e+00 1.300053004420e+00 1.301982222572e+00 1.303953327701e+00 1.305977896379e+00 1.308043595042e+00 1.310163622750e+00 1.312322270499e+00 1.314532771276e+00 1.316783892534e+00 1.319081876640e+00 1.321424608843e+00 1.323806452299e+00 1.326237740229e+00 1.328702471193e+00 1.331215028271e+00 1.333761746505e+00 1.336351460004e+00 1.338975107809e+00 1.341636057354e+00 1.344334457180e+00 1.347060725381e+00 1.349826619240e+00 1.352614663284e+00 1.355439200401e+00 1.358285348984e+00 1.361160420689e+00 1.364057134195e+00 1.366974240377e+00 1.369915995982e+00 1.372870118345e+00 1.375845866550e+00 1.378828741279e+00 1.381829238804e+00 1.384833960149e+00 1.387848684672e+00 1.390866390631e+00 1.393884061190e+00 1.396905380263e+00 1.399918615969e+00 1.402930550029e+00 1.405928184026e+00 1.408918411388e+00 1.411890550412e+00 1.414847274377e+00 1.417784668310e+00 1.420693452473e+00 1.423582008163e+00 1.426433341129e+00 1.429258693465e+00 1.432043043910e+00 1.434791220994e+00 1.437494473541e+00 1.440151063447e+00 1.442761256580e+00 1.445313233857e+00 1.447815436603e+00 1.450251395980e+00 1.452629357874e+00 1.454937731823e+00 1.457174630087e+00 1.459340765191e+00 1.461425411564e+00 1.463434552287e+00 1.465353132066e+00 1.467189931891e+00 1.468931013810e+00 1.470578277848e+00 1.472129614420e+00 1.473574448129e+00 1.474920616630e+00 1.476151938297e+00 1.477278076190e+00 1.478284484884e+00 1.479176912930e+00 1.479945247574e+00 1.480590341182e+00 1.481113133732e+00 1.481499827146e+00 1.481758557608e+00 1.481878671371e+00 1.481864755246e+00 1.481707685141e+00 1.481410709187e+00 1.480969397378e+00 1.480379871275e+00 1.479646057382e+00 1.478757786682e+00 1.477723976810e+00 1.476532102731e+00 1.475189678281e+00 1.473692263535e+00 1.472038641150e+00 1.470232111715e+00 1.468264124193e+00 1.466146593741e+00 1.463864809081e+00 1.461433452737e+00 1.458844279730e+00 1.456099694439e+00 1.453204297267e+00 1.450151542302e+00 1.446956121490e+00 1.443604428570e+00 1.440112372536e+00 1.436471540157e+00 1.432692853835e+00 1.428773691111e+00 1.424719417055e+00 1.420536660319e+00 1.416220822194e+00 1.411789330366e+00 1.407230111780e+00 1.402563248017e+00 1.397782356459e+00 1.392899083289e+00 1.387919163271e+00 1.382841386035e+00 1.377683669603e+00 1.372437930742e+00 1.367126631114e+00 1.361740562086e+00 1.356299643290e+00 1.350805527255e+00 1.345263497215e+00 1.339689335656e+00 1.334077909015e+00 1.328453542940e+00 1.322806644866e+00 1.317160943713e+00 1.311516028038e+00 1.305881217316e+00 1.300270241773e+00 1.294680031302e+00 1.289137036527e+00 1.283630764531e+00 1.278185462349e+00 1.272797065493e+00 1.267483118271e+00 1.262246448487e+00 1.257095432228e+00 1.252045318361e+00 1.247090852810e+00 1.242253935052e+00 1.237528325362e+00 1.232934611430e+00 1.228467313806e+00 1.224140509144e+00 1.219958716655e+00 1.215923295528e+00 1.212048007159e+00 1.208328942060e+00 1.204781814070e+00 1.201399781845e+00 1.198193698216e+00 1.195163901368e+00 1.192313155786e+00 1.189649785526e+00 1.187164898566e+00 1.184874260113e+00 1.182765292505e+00 1.180849437291e+00 1.179121364040e+00 1.177584000262e+00 1.176235214384e+00 1.175072906128e+00 1.174098911083e+00 1.173306770371e+00 1.172702448765e+00 1.172272802630e+00 1.172026243921e+00 1.171948690005e+00 1.172044215715e+00 1.172305954987e+00 1.172726596369e+00 1.173309770570e+00 1.174037236069e+00 1.174919092805e+00 1.175934232621e+00 1.177087474126e+00 1.178368378757e+00 1.179768721263e+00 1.181285581439e+00 1.182903413098e+00 1.184625671872e+00 1.186431332787e+00 1.188324653898e+00 1.190288181534e+00 1.192315331470e+00 1.194400638933e+00 1.196527394011e+00 1.198694158082e+00 1.200879722211e+00 1.203088669236e+00 1.205298294996e+00 1.207503250624e+00 1.209694626361e+00 1.211856783986e+00 1.213985011257e+00 1.216062212008e+00 1.218085823412e+00 1.220037038899e+00 1.221911574201e+00 1.223697916849e+00 1.225384339261e+00 1.226965912650e+00 1.228428775325e+00 1.229770036638e+00 1.230977846184e+00 1.232048738781e+00 1.232971531524e+00 1.233747770248e+00 1.234366970829e+00 1.234828632667e+00 1.235130924040e+00 1.235271321604e+00 1.235251577169e+00 1.235071457021e+00 1.234736889474e+00 1.234246213068e+00 1.233612653832e+00 1.232836113803e+00 1.231932068005e+00 1.230906418753e+00 1.229772199136e+00 1.228543344609e+00 1.227233397131e+00 1.225860736129e+00 1.224440235370e+00 1.222994687640e+00 1.221538283575e+00 1.220098987313e+00 1.218691661832e+00 1.217343894906e+00 1.216079016590e+00 1.214914632761e+00 1.213883517674e+00 1.212996822125e+00 1.212290642735e+00 1.211776132179e+00 1.211482332342e+00 1.211423887240e+00 1.211621049276e+00 1.212095959039e+00 1.212849996353e+00 1.213913355167e+00 1.215279008073e+00 1.216969333788e+00 1.218980904485e+00 1.221314788337e+00 1.223981549187e+00 1.226957091919e+00 1.230259936799e+00 1.233858535239e+00 1.237757718799e+00 1.241932508783e+00 1.246368104173e+00 1.251050740328e+00 1.255945213594e+00 1.261048615232e+00 1.266315290061e+00 1.271734487318e+00 1.277269988288e+00 1.282895857320e+00 1.288588210415e+00 1.294304595866e+00 1.300032524257e+00 1.305725718492e+00 1.311370162128e+00 1.316926555349e+00 1.322368523707e+00 1.327674484375e+00 1.332805395275e+00 1.337749355941e+00 1.342470672919e+00 1.346949964696e+00 1.351166358261e+00 1.355090272526e+00 1.358710281985e+00 1.361999059805e+00 1.364944925854e+00 1.367525345267e+00 1.369724863199e+00 1.371535986552e+00 1.372936326631e+00 1.373921849390e+00 1.374478475371e+00 1.374598675985e+00 1.374282249161e+00 1.373518030562e+00 1.372315298004e+00 1.370667170949e+00 1.368587191397e+00 1.366081014202e+00 1.363162239652e+00 1.359853503267e+00 1.356169415565e+00 1.352147646016e+00 1.347811475042e+00 1.343208964174e+00 1.338375533642e+00 1.333366723008e+00 1.328238355159e+00 1.323047247412e+00 1.317869067595e+00 1.312763625931e+00 1.307821052228e+00 1.303102601845e+00 1.298706819597e+00 1.294707306502e+00 1.291184807294e+00 1.288231440345e+00 1.285903390823e+00 1.284298285237e+00 1.283451449680e+00 1.283443404364e+00 1.284303643435e+00 1.286063069285e+00 1.288757425327e+00 1.292363710500e+00 1.296903324766e+00 1.302317335458e+00 1.308591860152e+00 1.315656575537e+00 1.323443450471e+00 1.331884316736e+00 1.340860913202e+00 1.350304055237e+00 1.360073907191e+00 1.370083124011e+00 1.380196212740e+00 1.390300576845e+00 1.400283131271e+00 1.410009060791e+00 1.419390721298e+00 1.428289125596e+00 1.436626765741e+00 1.444290539103e+00 1.451191998052e+00 1.457258674452e+00 1.462399647913e+00 1.466573335899e+00 1.469694765664e+00 1.471742339396e+00 1.472655270705e+00 1.472415605060e+00 1.470998842066e+00 1.468378883686e+00 1.464573493203e+00 1.459552977690e+00 1.453360999600e+00 1.445991592351e+00 1.437484606521e+00 1.427880241647e+00 1.417214875393e+00 1.405563279498e+00 1.392974742554e+00 1.379553824910e+00 1.365373352995e+00 1.350557044366e+00 1.335218967929e+00 1.319489162056e+00 1.303529666433e+00 1.287477315825e+00 1.271529818035e+00 1.255838183536e+00 1.240609685137e+00 1.226015388468e+00 1.212243644744e+00 1.199476844168e+00 1.187859381828e+00 1.177557845408e+00 1.168662903100e+00 1.161286421722e+00 1.155460706382e+00 1.151208051656e+00 1.148500271333e+00 1.147262937007e+00 1.147403874322e+00 1.148762518383e+00 1.151193242420e+00 1.154481572081e+00 1.158437834289e+00 1.162835904489e+00 1.167464741157e+00 1.172119902636e+00 1.175151730859e+00 1.177069530158e+00 1.178278869187e+00 1.179329964850e+00 1.180747149305e+00 1.182806153027e+00 1.185447625204e+00 1.188301129561e+00 1.190789229756e+00 1.192300682614e+00 1.192431870458e+00 1.191096744885e+00 1.188566837619e+00 1.185417800946e+00 1.182369930299e+00 1.180058113074e+00 1.178866286199e+00 1.178819845666e+00 1.179579824884e+00 1.180590199572e+00 1.181284118303e+00 1.181267060977e+00 1.180451720603e+00 1.179125283560e+00 1.177838317050e+00 1.177227504677e+00 1.177819652866e+00 1.179830589221e+00 1.183072513934e+00 1.187008191104e+00 1.190898584117e+00 1.193995807107e+00 1.195779440692e+00 1.196098214499e+00 1.195169258834e+00 1.193515244049e+00 1.191791829998e+00 1.190552679669e+00 1.190081867135e+00 1.190309144078e+00 1.190823602252e+00 1.191024167472e+00 1.190352281598e+00 1.188479753976e+00 1.185429718057e+00 1.181630145551e+00 1.177801862892e+00 1.174759537110e+00 1.173189641533e+00 1.173440179014e+00 1.175410209718e+00 1.178600224983e+00 1.182270855556e+00 1.185653417356e+00 1.188177300283e+00 1.189631794823e+00 1.190174330390e+00 1.190251637408e+00 1.190431244939e+00 1.191173783477e+00 1.192647053005e+00 1.194665255978e+00 1.196704670576e+00 1.198048442405e+00 1.198003057676e+00 1.196109194433e+00 1.192249487583e+00 1.186688384770e+00 1.180006976495e+00 1.172921905035e+00 1.166117834142e+00 1.160160723645e+00 1.155627765171e+00 1.153698148868e+00 1.156918254815e+00 1.128807835765e+00 1.093992482037e+00 1.017538481437e+00 9.245778144599e-01 8.520123837694e-01 8.375959303031e-01 8.909355189772e-01 9.832191804865e-01 1.072314140456e+00 1.125107103560e+00 1.123426265670e+00 1.064253018740e+00 9.600591568700e-01 8.406976130561e-01 7.536587932295e-01 7.460286648728e-01 8.211847955695e-01 9.344993002863e-01 1.036632860522e+00 1.095401183895e+00 1.096273892285e+00 1.040080786375e+00 9.424667689032e-01 8.345096948943e-01 7.600402974398e-01 7.560707740045e-01 8.194485534149e-01 9.100928991319e-01 9.858641406898e-01 1.020006788497e+00 1.002265917352e+00 9.375835847976e-01 8.459735885711e-01 7.622206651377e-01 7.273001495625e-01 7.608316559489e-01 8.412058349435e-01 9.271203334601e-01 9.845436670958e-01 9.943470291831e-01 9.519954399075e-01 8.672133391925e-01 7.650761838924e-01 6.861193525892e-01 6.722619531312e-01 7.306399358492e-01 8.249556841532e-01 9.109611317350e-01 9.583319369309e-01 9.527303379347e-01 8.944587831405e-01 7.987805130376e-01 6.982182286327e-01 6.407450756524e-01 6.632281839794e-01 7.513109466881e-01 8.563412605099e-01 9.357388406853e-01 9.642571311264e-01 9.325840580071e-01 8.466120151713e-01 7.299496106270e-01 6.293787569582e-01 6.077013343175e-01 6.876068984488e-01 8.212864844440e-01 9.489791518610e-01 1.031341988050e+00 1.047857346271e+00 9.932295488067e-01 8.772027932980e-01 7.281507793035e-01 6.024240480901e-01 5.793122999484e-01 6.800948482425e-01 8.353073713653e-01 9.759796810998e-01 1.063139263611e+00 1.079064955312e+00 1.022180209875e+00 9.064960399693e-01 7.647754768686e-01 6.539395631584e-01 6.399307723545e-01 7.299680676280e-01 8.619569509374e-01 9.754435335998e-01 1.035873856563e+00 1.029690900437e+00 9.605220479343e-01 8.493392820116e-01 7.371832958244e-01 6.816212824461e-01 7.197939700029e-01 8.252324193681e-01 9.403424733297e-01 1.020537540193e+00 1.041670271354e+00 9.968033311504e-01 8.947144655876e-01 7.614177868298e-01 6.445905527977e-01 6.066535994767e-01 6.708875374939e-01 7.892589876084e-01 9.017058145802e-01 9.708331891310e-01 9.795770537520e-01 9.263858109500e-01 8.236234588470e-01 6.988061680473e-01 5.973034279996e-01 5.711816661389e-01 6.314043396645e-01 7.331505725543e-01 8.275924273670e-01 8.863625149623e-01 8.989256933698e-01 8.683022886588e-01 8.088553513032e-01 7.442525598839e-01 7.024233139181e-01
 8.424499092606e-01 8.423649255860e-01 8.422350738576e-01 8.421602321421e-01 8.421926023722e-01 8.423383571789e-01 8.425708137955e-01 8.428258118021e-01 8.430023355303e-01 8.430255868323e-01 8.429183413674e-01 8.427894454734e-01 8.427498936103e-01 8.428471752618e-01 8.430674001583e-01 8.433565123688e-01 8.436194762817e-01 8.437518180961e-01 8.437097097960e-01 8.435639541108e-01 8.434506110132e-01 8.434755516862e-01 8.436567308903e-01 8.439388895006e-01 8.442269926568e-01 8.444204467639e-01 8.444584251653e-01 8.443601045006e-01 8.442248574751e-01 8.441693393168e-01 8.442669131416e-01 8.445129283281e-01 8.448263787270e-01 8.450818489343e-01 8.451780409641e-01 8.451061460246e-01 8.449654307058e-01 8.448882045025e-01 8.449541134154e-01 8.451529604066e-01 8.454232110924e-01 8.456901975770e-01 8.458865192999e-01 8.459735961706e-01 8.459635302377e-01 8.459185108014e-01 8.459258635858e-01 8.460536575497e-01 8.463135507839e-01 8.466514730960e-01 8.469675569304e-01 8.471695717444e-01 8.472340659523e-01 8.472184925801e-01 8.472194189479e-01 8.473099103015e-01 8.475155331064e-01 8.478180077605e-01 8.481589094089e-01 8.484567007846e-01 8.486429293368e-01 8.487044608157e-01 8.486952017313e-01 8.487103546496e-01 8.488405038176e-01 8.491212976318e-01 8.495008436964e-01 8.498705356858e-01 8.501302370714e-01 8.502603354212e-01 8.503204745437e-01 8.503995496395e-01 8.505638712614e-01 8.508331554354e-01 8.511787108979e-01 8.515505809377e-01 8.519044261119e-01 8.522185410121e-01 8.524800547349e-01 8.526839531808e-01 8.528510942140e-01 8.530385487645e-01 8.533110207653e-01 8.537033528481e-01 8.541824430298e-01 8.546671279444e-01 8.550583532351e-01 8.552988779133e-01 8.554222715602e-01 8.555392990087e-01 8.557658880994e-01 8.561479299125e-01 8.566388941104e-01 8.571364173734e-01 8.575359977616e-01 8.577971697829e-01 8.579615172524e-01 8.581188498676e-01 8.583523957498e-01 8.586919929711e-01 8.591248605134e-01 8.596089721157e-01 8.600901765166e-01 8.605229951990e-01 8.608832845552e-01 8.611748147948e-01 8.614321272540e-01 8.617158982420e-01 8.620921247436e-01 8.625899965101e-01 8.631663169487e-01 8.637286629504e-01 8.641917100641e-01 8.645220656641e-01 8.647597027052e-01 8.649974109913e-01 8.653291529507e-01 8.657894974808e-01 8.663443462324e-01 8.669226752769e-01 8.674558466133e-01 8.679009155996e-01 8.682548940578e-01 8.685577351075e-01 8.688782384624e-01 8.692797471438e-01 8.697975920054e-01 8.704168238193e-01 8.710725233466e-01 8.716664587296e-01 8.721310922814e-01 8.724711131522e-01 8.727643869159e-01 8.731139248929e-01 8.735997042457e-01 8.742318133818e-01 8.749327685213e-01 8.755950562527e-01 8.761374555239e-01 8.765528025944e-01 8.768954498764e-01 8.772624406432e-01 8.777403516045e-01 8.783544492887e-01 8.790605996879e-01 8.797742609963e-01 8.804101069584e-01 8.809284372973e-01 8.813505570316e-01 8.817553334802e-01 8.822281298940e-01 8.828112080175e-01 8.834888083824e-01 8.842024236525e-01 8.848797450396e-01 8.854750984096e-01 8.859914868338e-01 8.864717521783e-01 8.869704963215e-01 8.875285188913e-01 8.881609982635e-01 8.888490130187e-01 8.895404824389e-01 8.901945323597e-01 8.907887171014e-01 8.913325648303e-01 8.918606128214e-01 8.924160703148e-01 8.930243133000e-01 8.936822969210e-01 8.943645365529e-01 8.950393750283e-01 8.956808063980e-01 8.962834515119e-01 8.968658897866e-01 8.974551864960e-01 8.980698387003e-01 8.987207657217e-01 8.993953558480e-01 9.000754925911e-01 9.007406035050e-01 9.013891091715e-01 9.020299325510e-01 9.026774171337e-01 9.033403565723e-01 9.040189522118e-01 9.047064097922e-01 9.053924070352e-01 9.060789481561e-01 9.067704261057e-01 9.074724880395e-01 9.081819804648e-01 9.088928726019e-01 9.095971806249e-01 9.102918013972e-01 9.109863162060e-01 9.116892591824e-01 9.124075188143e-01 9.131325255890e-01 9.138527630671e-01 9.145615682896e-01 9.152584999396e-01 9.159589257100e-01 9.166712971435e-01 9.173951624279e-01 9.181213082034e-01 9.188432035120e-01 9.195587831705e-01 9.202773429515e-01 9.210098955678e-01 9.217528476039e-01 9.225038506686e-01 9.232500890414e-01 9.239920611663e-01 9.247345802604e-01 9.254827798591e-01 9.262429332928e-01 9.270063099584e-01 9.277652625999e-01 9.285147698405e-01 9.292620426970e-01 9.300144409665e-01 9.307718358012e-01 9.315358414584e-01 9.322938667954e-01 9.330448751407e-01 9.337986403140e-01 9.345594092422e-01 9.353281395398e-01 9.361012946572e-01 9.368747062341e-01 9.376430444249e-01 9.384131043667e-01 9.391911429744e-01 9.399734916384e-01 9.407567662788e-01 9.415371099174e-01 9.423106627259e-01 9.430826078948e-01 9.438587978546e-01 9.446408037557e-01 9.454210348963e-01 9.461967467606e-01 9.469724651557e-01 9.477472180135e-01 9.485264516572e-01 9.493117630323e-01 9.500975213635e-01 9.508800700752e-01 9.516621840286e-01 9.524473896249e-01 9.532324524637e-01 9.540179533523e-01 9.548015654952e-01 9.555825323131e-01 9.563642901985e-01 9.571490823874e-01 9.579330964495e-01 9.587141483131e-01 9.594938563815e-01 9.602730736822e-01 9.610543732691e-01 9.618407518952e-01 9.626294700446e-01 9.634137904104e-01 9.641939995121e-01 9.649729992565e-01 9.657528468583e-01 9.665353099467e-01 9.673176564850e-01 9.680953395664e-01 9.688694192749e-01 9.696422119206e-01 9.704143556709e-01 9.711864738048e-01 9.719588465780e-01 9.727291752048e-01 9.734970684722e-01 9.742649631373e-01 9.750309923033e-01 9.757945289658e-01 9.765552644344e-01 9.773159492475e-01 9.780758111047e-01 9.788336735685e-01 9.795913712023e-01 9.803454428656e-01 9.810966127051e-01 9.818482793914e-01 9.825953735417e-01 9.833386523578e-01 9.840826561096e-01 9.848240222862e-01 9.855645606274e-01 9.863023350065e-01 9.870366678382e-01 9.877647790580e-01 9.884917147760e-01 9.892176613659e-01 9.899407451821e-01 9.906624087978e-01 9.913818046984e-01 9.920971732563e-01 9.928101678117e-01 9.935205881016e-01 9.942269181490e-01 9.949280899838e-01 9.956284903625e-01 9.963247375166e-01 9.970188499324e-01 9.977104057836e-01 9.983975755086e-01 9.990791720339e-01 9.997568286468e-01 1.000429558225e+00 1.001100439000e+00 1.001769556873e+00 1.002435345943e+00 1.003097673658e+00 1.003754671654e+00 1.004406130558e+00 1.005052622580e+00 1.005696564411e+00 1.006339584196e+00 1.006979065941e+00 1.007613794667e+00 1.008243770121e+00 1.008868248493e+00 1.009487419813e+00 1.010101696468e+00 1.010711793871e+00 1.011320440592e+00 1.011925399656e+00 1.012524176788e+00 1.013116275659e+00 1.013703171060e+00 1.014285457662e+00 1.014861292119e+00 1.015436388886e+00 1.016004571972e+00 1.016565225564e+00 1.017120792178e+00 1.017671173684e+00 1.018215640148e+00 1.018754828910e+00 1.019290394472e+00 1.019817915091e+00 1.020340441591e+00 1.020856524874e+00 1.021366163818e+00 1.021872269806e+00 1.022372473051e+00 1.022867831497e+00 1.023355605808e+00 1.023837992797e+00 1.024313286693e+00 1.024782191710e+00 1.025246203116e+00 1.025703416421e+00 1.026154955276e+00 1.026601029506e+00 1.027039782740e+00 1.027472122436e+00 1.027897243740e+00 1.028315948433e+00 1.028728490698e+00 1.029136277334e+00 1.029535577217e+00 1.029927957168e+00 1.030313535299e+00 1.030692520929e+00 1.031064192181e+00 1.031429029568e+00 1.031786932789e+00 1.032137995541e+00 1.032481442859e+00 1.032817135278e+00 1.033146167952e+00 1.033468412017e+00 1.033782831257e+00 1.034089801001e+00 1.034389575574e+00 1.034681584295e+00 1.034967364268e+00 1.035244723123e+00 1.035514947827e+00 1.035777080701e+00 1.036031768154e+00 1.036278103827e+00 1.036517049498e+00 1.036749344193e+00 1.036971261816e+00 1.037187960901e+00 1.037395782071e+00 1.037597340384e+00 1.037790700515e+00 1.037974024865e+00 1.038149315685e+00 1.038318558276e+00 1.038478896656e+00 1.038633245059e+00 1.038778521930e+00 1.038914094703e+00 1.039040926666e+00 1.039158819195e+00 1.039269797042e+00 1.039372202772e+00 1.039467623555e+00 1.039553125921e+00 1.039630569884e+00 1.039698460751e+00 1.039757230543e+00 1.039809769909e+00 1.039852450483e+00 1.039888059355e+00 1.039915658996e+00 1.039934239055e+00 1.039941836830e+00 1.039943200809e+00 1.039935256564e+00 1.039918427341e+00 1.039896278398e+00 1.039863301877e+00 1.039820854121e+00 1.039770760427e+00 1.039712002405e+00 1.039643383572e+00 1.039569197506e+00 1.039486782392e+00 1.039394781942e+00 1.039293203632e+00 1.039182515950e+00 1.039063724441e+00 1.038937084468e+00 1.038802250670e+00 1.038658428161e+00 1.038507245905e+00 1.038344317956e+00 1.038173806340e+00 1.037994405054e+00 1.037807958063e+00 1.037610954948e+00 1.037406899339e+00 1.037194726172e+00 1.036972230301e+00 1.036741138823e+00 1.036503053185e+00 1.036256191451e+00 1.036001989464e+00 1.035737899056e+00 1.035466158061e+00 1.035186765545e+00 1.034898549817e+00 1.034602115415e+00 1.034296218274e+00 1.033984186543e+00 1.033663483951e+00 1.033334185775e+00 1.032997308254e+00 1.032651969369e+00 1.032299652358e+00 1.031938959775e+00 1.031569356586e+00 1.031192755409e+00 1.030809116894e+00 1.030416970079e+00 1.030016956452e+00 1.029611320399e+00 1.029196316705e+00 1.028774334538e+00 1.028345996463e+00 1.027908046860e+00 1.027464972820e+00 1.027013839854e+00 1.026555086812e+00 1.026091602812e+00 1.025619363875e+00 1.025141550289e+00 1.024656011283e+00 1.024163365140e+00 1.023663585877e+00 1.023158747633e+00 1.022646695829e+00 1.022128933613e+00 1.021604892267e+00 1.021073576454e+00 1.020538508492e+00 1.019994871918e+00 1.019447320707e+00 1.018893995312e+00 1.018334020189e+00 1.017769277841e+00 1.017200201482e+00 1.016623960201e+00 1.016042560635e+00 1.015458668806e+00 1.014868101551e+00 1.014271952497e+00 1.013672226671e+00 1.013067797630e+00 1.012459767050e+00 1.011845634123e+00 1.011229600384e+00 1.010608379866e+00 1.009983410141e+00 1.009356608192e+00 1.008724283396e+00 1.008088246294e+00 1.007449198703e+00 1.006808134306e+00 1.006162723575e+00 1.005516359910e+00 1.004865673285e+00 1.004213277722e+00 1.003558876403e+00 1.002901649953e+00 1.002244107186e+00 1.001582692787e+00 1.000920338450e+00 1.000257321070e+00 9.995910933629e-01 9.989262809884e-01 9.982599567623e-01 9.975917316085e-01 9.969241025755e-01 9.962551769824e-01 9.955854130343e-01 9.949183060063e-01 9.942505027390e-01 9.935833539229e-01 9.929152406005e-01 9.922495291056e-01 9.915841927850e-01 9.909207295505e-01 9.902585266753e-01 9.895994423550e-01 9.889405634774e-01 9.882841911880e-01 9.876305055369e-01 9.869776930569e-01 9.863311458206e-01 9.856852537457e-01 9.850443007034e-01 9.844058040530e-01 9.837704410696e-01 9.831388025328e-01 9.825130066110e-01 9.818903927285e-01 9.812734832944e-01 9.806598172805e-01 9.800512446745e-01 9.794496574706e-01 9.788522950515e-01 9.782625054314e-01 9.776776151993e-01 9.770983774485e-01 9.765269319577e-01 9.759607621921e-01 9.754027699727e-01 9.748532946484e-01 9.743102102956e-01 9.737745475285e-01 9.732477347741e-01 9.727296834224e-01 9.722194868166e-01 9.717172308353e-01 9.712258806010e-01 9.707431457138e-01 9.702698950200e-01 9.698063470363e-01 9.693525686903e-01 9.689104290288e-01 9.684779358641e-01 9.680567759858e-01 9.676464900129e-01 9.672479869535e-01 9.668611484344e-01 9.664867740241e-01 9.661237027685e-01 9.657727719180e-01 9.654359904339e-01 9.651097244960e-01 9.647985564523e-01 9.645016834946e-01 9.642168144747e-01 9.639464525962e-01 9.636902147367e-01 9.634489569897e-01 9.632209281051e-01 9.630073792130e-01 9.628119544154e-01 9.626283248485e-01 9.624622917147e-01 9.623129940896e-01 9.621793538874e-01 9.620608836315e-01 9.619608680061e-01 9.618756280484e-01 9.618082791525e-01 9.617584690389e-01 9.617257333527e-01 9.617115248827e-01 9.617149869240e-01 9.617366082334e-01 9.617747866886e-01 9.618330026747e-01 9.619100419959e-01 9.620053149827e-01 9.621200468770e-01 9.622537698855e-01 9.624075091465e-01 9.625807862452e-01 9.627723166346e-01 9.629855869548e-01 9.632196862342e-01 9.634724698822e-01 9.637455306184e-01 9.640396238955e-01 9.643555147127e-01 9.646914802874e-01 9.650490533249e-01 9.654274649461e-01 9.658270255849e-01 9.662481861246e-01 9.666902340536e-01 9.671549600440e-01 9.676414136374e-01 9.681491352404e-01 9.686780815865e-01 9.692300912889e-01 9.698037747168e-01 9.704005412527e-01 9.710178973774e-01 9.716588269943e-01 9.723223134072e-01 9.730066561687e-01 9.737142229135e-01 9.744451256383e-01 9.751987798928e-01 9.759733926360e-01 9.767707355864e-01 9.775923119652e-01 9.784347419253e-01 9.793009349249e-01 9.801891286869e-01 9.810994107917e-01 9.820334097725e-01 9.829879945474e-01 9.839668642830e-01 9.849672860915e-01 9.859895305083e-01 9.870349040921e-01 9.881024608552e-01 9.891922275640e-01 9.903023926327e-01 9.914357012121e-01 9.925924398738e-01 9.937700046009e-01 9.949685687445e-01 9.961883924229e-01 9.974313743355e-01 9.986937755724e-01 9.999792354311e-01 1.001283596367e+00 1.002609882932e+00 1.003956416894e+00 1.005324374351e+00 1.006712316944e+00 1.008120179757e+00 1.009548723616e+00 1.010996790798e+00 1.012464545235e+00 1.013951641724e+00 1.015457635021e+00 1.016983622025e+00 1.018526800287e+00 1.020091644474e+00 1.021672028871e+00 1.023271519874e+00 1.024889616094e+00 1.026524175865e+00 1.028177512055e+00 1.029847119185e+00 1.031533068655e+00 1.033235966731e+00 1.034955970381e+00 1.036691368010e+00 1.038443129053e+00 1.040209539306e+00 1.041991121554e+00 1.043788831524e+00 1.045600101405e+00 1.047426427107e+00 1.049266094119e+00 1.051119571844e+00 1.052985733216e+00 1.054867129841e+00 1.056759398863e+00 1.058663942136e+00 1.060582017722e+00 1.062509821438e+00 1.064451593052e+00 1.066401131194e+00 1.068363687729e+00 1.070337125942e+00 1.072317449583e+00 1.074309572648e+00 1.076309427472e+00 1.078319313929e+00 1.080338962093e+00 1.082364321718e+00 1.084398887468e+00 1.086439972536e+00 1.088488372000e+00 1.090542680952e+00 1.092603816883e+00 1.094672831455e+00 1.096744415863e+00 1.098822802194e+00 1.100905554239e+00 1.102991351907e+00 1.105082601733e+00 1.107174621072e+00 1.109272499743e+00 1.111372803937e+00 1.113473486244e+00 1.115577482225e+00 1.117682680138e+00 1.119788855476e+00 1.121895709437e+00 1.124002919506e+00 1.126109889837e+00 1.128217628744e+00 1.130322750681e+00 1.132426664050e+00 1.134529153515e+00 1.136628845889e+00 1.138727543653e+00 1.140821266235e+00 1.142911673383e+00 1.145001292434e+00 1.147083317069e+00 1.149160231190e+00 1.151234324999e+00 1.153301607783e+00 1.155363958296e+00 1.157420454182e+00 1.159468684210e+00 1.161512390866e+00 1.163545878503e+00 1.165574278998e+00 1.167591961069e+00 1.169601654379e+00 1.171603538670e+00 1.173593124264e+00 1.175576017662e+00 1.177546583252e+00 1.179508983014e+00 1.181457462211e+00 1.183395310350e+00 1.185322233960e+00 1.187236430521e+00 1.189139736360e+00 1.191028420870e+00 1.192904926728e+00 1.194767688677e+00 1.196615633084e+00 1.198451338484e+00 1.200270535985e+00 1.202077069839e+00 1.203865760637e+00 1.205640216224e+00 1.207398934063e+00 1.209140230870e+00 1.210865665649e+00 1.212574320792e+00 1.214265700824e+00 1.215939855800e+00 1.217595151589e+00 1.219233099053e+00 1.220853563609e+00 1.222455003139e+00 1.224036596658e+00 1.225600609419e+00 1.227143913928e+00 1.228668961579e+00 1.230172402902e+00 1.231657010619e+00 1.233121278103e+00 1.234563523788e+00 1.235986015079e+00 1.237386878851e+00 1.238767204408e+00 1.240125503618e+00 1.241463227909e+00 1.242778985446e+00 1.244070985574e+00 1.245343343245e+00 1.246592085701e+00 1.247818520329e+00 1.249023655557e+00 1.250204684887e+00 1.251366052320e+00 1.252501649022e+00 1.253617057202e+00 1.254706965673e+00 1.255774148812e+00 1.256819771342e+00 1.257841030279e+00 1.258840238724e+00 1.259815286772e+00 1.260768054667e+00 1.261696637003e+00 1.262602414639e+00 1.263486600868e+00 1.264346246096e+00 1.265184388040e+00 1.265997069986e+00 1.266790052365e+00 1.267558327895e+00 1.268305172850e+00 1.269029417604e+00 1.269730347830e+00 1.270409767038e+00 1.271067135270e+00 1.271702328466e+00 1.272315484233e+00 1.272908177863e+00 1.273479884038e+00 1.274029241063e+00 1.274559411511e+00 1.275068044444e+00 1.275557557317e+00 1.276026060415e+00 1.276476076146e+00 1.276906932886e+00 1.277319619537e+00 1.277713761073e+00 1.278088595324e+00 1.278448454404e+00 1.278787802621e+00 1.279113714209e+00 1.279421828941e+00 1.279715049748e+00 1.279991654578e+00 1.280254033305e+00 1.280503108373e+00 1.280737049608e+00 1.280959961986e+00 1.281169340747e+00 1.281368071736e+00 1.281553574862e+00 1.281731281546e+00 1.281898316569e+00 1.282054119996e+00 1.282205734801e+00 1.282347106195e+00 1.282481852514e+00 1.282611612220e+00 1.282734370518e+00 1.282852236375e+00 1.282967395408e+00 1.283079042781e+00 1.283189413413e+00 1.283298302549e+00 1.283406524935e+00 1.283515053442e+00 1.283626419654e+00 1.283738343533e+00 1.283856220885e+00 1.283976243238e+00 1.284103227174e+00 1.284234852609e+00 1.284375227801e+00 1.284523349569e+00 1.284678815167e+00 1.284847294710e+00 1.285025605819e+00 1.285216111956e+00 1.285420752824e+00 1.285637722360e+00 1.285871666961e+00 1.286120540380e+00 1.286389744941e+00 1.286674585626e+00 1.286980459792e+00 1.287306850526e+00 1.287655697609e+00 1.288025886310e+00 1.288419894602e+00 1.288840285197e+00 1.289283870203e+00 1.289758464567e+00 1.290256907101e+00 1.290785553833e+00 1.291343540827e+00 1.291933497330e+00 1.292554597873e+00 1.293206025193e+00 1.293896332297e+00 1.294615982061e+00 1.295375804011e+00 1.296165986907e+00 1.296998899282e+00 1.297868466699e+00 1.298775270722e+00 1.299725480698e+00 1.300711764944e+00 1.301743664178e+00 1.302811623891e+00 1.303928533787e+00 1.305082271433e+00 1.306284508516e+00 1.307529502996e+00 1.308817609185e+00 1.310154386584e+00 1.311530981131e+00 1.312960736020e+00 1.314429562546e+00 1.315953402635e+00 1.317517313793e+00 1.319131245143e+00 1.320793349311e+00 1.322499716158e+00 1.324258398482e+00 1.326057705671e+00 1.327912918782e+00 1.329805968852e+00 1.331754825475e+00 1.333743594109e+00 1.335781420848e+00 1.337865868904e+00 1.339992579155e+00 1.342171285882e+00 1.344385036265e+00 1.346653560123e+00 1.348955067839e+00 1.351307037130e+00 1.353695091187e+00 1.356126242744e+00 1.358597659274e+00 1.361104106470e+00 1.363655123268e+00 1.366232964904e+00 1.368854021006e+00 1.371502400643e+00 1.374185965607e+00 1.376899904723e+00 1.379641912130e+00 1.382413436742e+00 1.385204733578e+00 1.388028120545e+00 1.390864526411e+00 1.393727883382e+00 1.396603121671e+00 1.399498961481e+00 1.402405924113e+00 1.405323301622e+00 1.408252181798e+00 1.411182845151e+00 1.414124032286e+00 1.417059766069e+00 1.419999683365e+00 1.422930955793e+00 1.425857524647e+00 1.428774310914e+00 1.431675720241e+00 1.434567242101e+00 1.437433289566e+00 1.440285371921e+00 1.443105046118e+00 1.445900935032e+00 1.448665774377e+00 1.451393659096e+00 1.454087225961e+00 1.456734071911e+00 1.459342945043e+00 1.461896290425e+00 1.464404516413e+00 1.466853194320e+00 1.469243775383e+00 1.471574550573e+00 1.473834531259e+00 1.476030928538e+00 1.478147068168e+00 1.480193288707e+00 1.482153461622e+00 1.484032602819e+00 1.485824571055e+00 1.487521698011e+00 1.489128932813e+00 1.490632493797e+00 1.492039402427e+00 1.493336110805e+00 1.494527202345e+00 1.495605684949e+00 1.496565897663e+00 1.497411437712e+00 1.498130139196e+00 1.498730155348e+00 1.499193799499e+00 1.499533085319e+00 1.499733791627e+00 1.499801373763e+00 1.499728984014e+00 1.499512044775e+00 1.499155383956e+00 1.498646374523e+00 1.497996249318e+00 1.497190004387e+00 1.496234908068e+00 1.495125377968e+00 1.493858873790e+00 1.492439104511e+00 1.490859045115e+00 1.489125353695e+00 1.487226390809e+00 1.485173948591e+00 1.482958298275e+00 1.480585754178e+00 1.478054920586e+00 1.475361398781e+00 1.472516860416e+00 1.469508831007e+00 1.466351917733e+00 1.463036607383e+00 1.459574508050e+00 1.455960841211e+00 1.452199514526e+00 1.448296473158e+00 1.444247493400e+00 1.440067797792e+00 1.435745478894e+00 1.431300923770e+00 1.426723813044e+00 1.422029028024e+00 1.417217425944e+00 1.412290420763e+00 1.407263729552e+00 1.402128599344e+00 1.396907616633e+00 1.391589124847e+00 1.386194586466e+00 1.380723514103e+00 1.375181087906e+00 1.369584330192e+00 1.363924670333e+00 1.358229791208e+00 1.352486353878e+00 1.346720590494e+00 1.340927845797e+00 1.335121966129e+00 1.329314471805e+00 1.323503292283e+00 1.317712270817e+00 1.311932900112e+00 1.306190335584e+00 1.300479730427e+00 1.294821541387e+00 1.289214934875e+00 1.283672555083e+00 1.278207854589e+00 1.272817339504e+00 1.267523597204e+00 1.262321374532e+00 1.257231743208e+00 1.252249537589e+00 1.247392058067e+00 1.242665356455e+00 1.238070241577e+00 1.233625108947e+00 1.229321680894e+00 1.225180338150e+00 1.221194537599e+00 1.217380338502e+00 1.213737514662e+00 1.210270411792e+00 1.206989353159e+00 1.203886783328e+00 1.200978860698e+00 1.198257374812e+00 1.195735438838e+00 1.193406648926e+00 1.191277523879e+00 1.189348625206e+00 1.187618445981e+00 1.186093104454e+00 1.184764289163e+00 1.183639787293e+00 1.182709807329e+00 1.181983033458e+00 1.181448052057e+00 1.181111055213e+00 1.180964021019e+00 1.181003396759e+00 1.181231537574e+00 1.181633933650e+00 1.182220155508e+00 1.182972575494e+00 1.183894254446e+00 1.184975867252e+00 1.186209569903e+00 1.187596937026e+00 1.189119200183e+00 1.190784141857e+00 1.192567010923e+00 1.194474421978e+00 1.196488818718e+00 1.198604661382e+00 1.200814491109e+00 1.203103981770e+00 1.205471598160e+00 1.207895338108e+00 1.210377563955e+00 1.212896788549e+00 1.215448093239e+00 1.218019617420e+00 1.220597746335e+00 1.223174274467e+00 1.225731763948e+00 1.228267398044e+00 1.230758559847e+00 1.233204259931e+00 1.235585389170e+00 1.237893791050e+00 1.240119179710e+00 1.242247042851e+00 1.244270372382e+00 1.246176937339e+00 1.247959220177e+00 1.249606078485e+00 1.251113172078e+00 1.252468555604e+00 1.253668708980e+00 1.254708062880e+00 1.255580709830e+00 1.256284575069e+00 1.256815993817e+00 1.257177421074e+00 1.257363169568e+00 1.257383215068e+00 1.257232398373e+00 1.256923194344e+00 1.256456910403e+00 1.255843316397e+00 1.255094068277e+00 1.254215844511e+00 1.253224351494e+00 1.252132404170e+00 1.250958879570e+00 1.249715477124e+00 1.248425232900e+00 1.247106425931e+00 1.245777448946e+00 1.244465628430e+00 1.243182809303e+00 1.241965645083e+00 1.240824157383e+00 1.239793364799e+00 1.238886647132e+00 1.238131729835e+00 1.237553705851e+00 1.237165156370e+00 1.236999329499e+00 1.237060380527e+00 1.237380023988e+00 1.237960031209e+00 1.238825781476e+00 1.239981548702e+00 1.241432876809e+00 1.243199442893e+00 1.245264455122e+00 1.247649595489e+00 1.250333954431e+00 1.253325912115e+00 1.256611429634e+00 1.260178236832e+00 1.264024193332e+00 1.268116909429e+00 1.272456630657e+00 1.277007593521e+00 1.281761491539e+00 1.286687684894e+00 1.291761117157e+00 1.296965557420e+00 1.302257809145e+00 1.307630927680e+00 1.313036868939e+00 1.318463327571e+00 1.323874992292e+00 1.329242485964e+00 1.334546882485e+00 1.339747425561e+00 1.344830539497e+00 1.349761397350e+00 1.354518286141e+00 1.359077359882e+00 1.363408667919e+00 1.367499281717e+00 1.371316359691e+00 1.374845747804e+00 1.378063850198e+00 1.380949644025e+00 1.383491553026e+00 1.385662268749e+00 1.387453167561e+00 1.388847108069e+00 1.389830241798e+00 1.390394364243e+00 1.390519447889e+00 1.390212957891e+00 1.389456676034e+00 1.388254981094e+00 1.386608226718e+00 1.384515409637e+00 1.381991864953e+00 1.379042975973e+00 1.375692827598e+00 1.371952803769e+00 1.367861070096e+00 1.363442315354e+00 1.358738981856e+00 1.353796873285e+00 1.348660595858e+00 1.343396444557e+00 1.338054468204e+00 1.332719187375e+00 1.327447568012e+00 1.322332067057e+00 1.317446319121e+00 1.312869145356e+00 1.308701812885e+00 1.305004911533e+00 1.301888510323e+00 1.299401859721e+00 1.297638953843e+00 1.296656951893e+00 1.296500078684e+00 1.297237842211e+00 1.298867219770e+00 1.301440127824e+00 1.304929308661e+00 1.309340270799e+00 1.314638293768e+00 1.320770984872e+00 1.327700316695e+00 1.335323474831e+00 1.343591213290e+00 1.352377544592e+00 1.361597413661e+00 1.371131868303e+00 1.380862049786e+00 1.390682198429e+00 1.400448210985e+00 1.410069234300e+00 1.419397617357e+00 1.428342263755e+00 1.436781151489e+00 1.444607506536e+00 1.451739976178e+00 1.458063370743e+00 1.463525298656e+00 1.468021981796e+00 1.471511548479e+00 1.473922416638e+00 1.475208909764e+00 1.475337419129e+00 1.474260487280e+00 1.471978326042e+00 1.468445492967e+00 1.463684265401e+00 1.457678706892e+00 1.450442583280e+00 1.442007110295e+00 1.432384459609e+00 1.421637670427e+00 1.409796599291e+00 1.396950151640e+00 1.383156329719e+00 1.368520488949e+00 1.353146963581e+00 1.337149398833e+00 1.320686447447e+00 1.303884953560e+00 1.286941624093e+00 1.270013329875e+00 1.253313956772e+00 1.237035635944e+00 1.221382334316e+00 1.206577963974e+00 1.192802157063e+00 1.180271944518e+00 1.169133132628e+00 1.159554649878e+00 1.151639612450e+00 1.145466876689e+00 1.141077900196e+00 1.138450768869e+00 1.137546555586e+00 1.138242714752e+00 1.140420302755e+00 1.143882769229e+00 1.148435484402e+00 1.153845895772e+00 1.159874904643e+00 1.166288342158e+00 1.170928991790e+00 1.174628247970e+00 1.177768169664e+00 1.180869889482e+00 1.184419753140e+00 1.188652246390e+00 1.193463569744e+00 1.198432506426e+00 1.202948469352e+00 1.206364193370e+00 1.208249231378e+00 1.208494723749e+00 1.207347263775e+00 1.205357359340e+00 1.203219569942e+00 1.201548504577e+00 1.200708357979e+00 1.200721852877e+00 1.201252543340e+00 1.201756619624e+00 1.201683505770e+00 1.200657406126e+00 1.198613307747e+00 1.195856416653e+00 1.192968795091e+00 1.190619649386e+00 1.189377410241e+00 1.189506000901e+00 1.190862907151e+00 1.192953060598e+00 1.195059247092e+00 1.196452107601e+00 1.196610354267e+00 1.195377191176e+00 1.192961656198e+00 1.189876811736e+00 1.186774393822e+00 1.184208856710e+00 1.182459646944e+00 1.181451541079e+00 1.180765824401e+00 1.179786841698e+00 1.177938569565e+00 1.174872412314e+00 1.170605997830e+00 1.165561716153e+00 1.160479136900e+00 1.156203140234e+00 1.153458035539e+00 1.152640928061e+00 1.153694480247e+00 1.156153245996e+00 1.159298534719e+00 1.162374151042e+00 1.164807062443e+00 1.166379947460e+00 1.167239547255e+00 1.167813355435e+00 1.168635960164e+00 1.170135175329e+00 1.172434541217e+00 1.175299233314e+00 1.178161447954e+00 1.180261494106e+00 1.180879543039e+00 1.179540599345e+00 1.176122048585e+00 1.170893089411e+00 1.164451653803e+00 1.157522787422e+00 1.150788448664e+00 1.144779460241e+00 1.140018611914e+00 1.137755302136e+00 1.140844268324e+00 1.104348343157e+00 1.065345666504e+00 9.862276226464e-01 8.963150795575e-01 8.355384454515e-01 8.383889845539e-01 9.050599755637e-01 1.000697508830e+00 1.083768051721e+00 1.124295502722e+00 1.107486561713e+00 1.033737530716e+00 9.193853922729e-01 7.991214240185e-01 7.247618435823e-01 7.389448363130e-01 8.303389226869e-01 9.469403613803e-01 1.041717169274e+00 1.086932796482e+00 1.072311803460e+00 1.002858979166e+00 8.987193782223e-01 7.956275696347e-01 7.389240085679e-01 7.567422112888e-01 8.315532252612e-01 9.186970732704e-01 9.798094334052e-01 9.935658533254e-01 9.551142304195e-01 8.752423139475e-01 7.809677712414e-01 7.138505037433e-01 7.125490276317e-01 7.784610337826e-01 8.742317500859e-01 9.575471290230e-01 9.997605643460e-01 9.876019845504e-01 9.220838363368e-01 8.188272333182e-01 7.101822700828e-01 6.440935873923e-01 6.591046528481e-01 7.430766529063e-01 8.475213593556e-01 9.296454743341e-01 9.644781450236e-01 9.429856371537e-01 8.705313171757e-01 7.676859055899e-01 6.724710418877e-01 6.340556418917e-01 6.773182462275e-01 7.734930867367e-01 8.728969078284e-01 9.382455352655e-01 9.496749680052e-01 9.027528423446e-01 8.083610997317e-01 6.958305126030e-01 6.165470390942e-01 6.248504534384e-01 7.205617501948e-01 8.498071727881e-01 9.607141768941e-01 1.021314834184e+00 1.016633193990e+00 9.463178329417e-01 8.254182543520e-01 6.888912989102e-01 5.979557944058e-01 6.149798565567e-01 7.283615072673e-01 8.696423668302e-01 9.838222111526e-01 1.040829305603e+00 1.029011408300e+00 9.523331880349e-01 8.312006289126e-01 7.066170364730e-01 6.402078087689e-01 6.765768884011e-01 7.883228281425e-01 9.120535092211e-01 1.000487782886e+00 1.028849947575e+00 9.904932022020e-01 8.954287015738e-01 7.725604414859e-01 6.736680991003e-01 6.598467204402e-01 7.437454812194e-01 8.731934273376e-01 9.901457803806e-01 1.057942521802e+00 1.059277256181e+00 9.926885211002e-01 8.720882030399e-01 7.296101551367e-01 6.208645356752e-01 6.091697848060e-01 6.982473944146e-01 8.262624173619e-01 9.359102446502e-01 9.952664344167e-01 9.916659559961e-01 9.272950773960e-01 8.180638211636e-01 6.949848560521e-01 6.051293691272e-01 5.938995422278e-01 6.596056874766e-01 7.554551264067e-01 8.377177775212e-01 8.826074460943e-01 8.832281240065e-01 8.458987026269e-01 7.879367242612e-01 7.345059721717e-01 7.109761178625e-01
 8.657548973131e-01 8.656469271244e-01 8.654961542881e-01 8.654021366124e-01 8.654199782624e-01 8.655542463178e-01 8.657770431409e-01 8.660216437144e-01 8.661812270877e-01 8.661816634374e-01 8.660472605082e-01 8.658938822444e-01 8.658352765671e-01 8.659164252061e-01 8.661237732114e-01 8.664002540167e-01 8.666473431065e-01 8.667570419639e-01 8.666873416850e-01 8.665124527056e-01 8.663744549055e-01 8.663793293830e-01 8.665453687244e-01 8.668138661251e-01 8.670846936080e-01 8.672550633117e-01 8.672646610137e-01 8.671376391897e-01 8.669752439547e-01 8.668968968779e-01 8.669758074145e-01 8.672043155381e-01 8.674987819424e-01 8.677331096327e-01 8.678051291233e-01 8.677082124206e-01 8.675428990817e-01 8.674422257705e-01 8.674871674954e-01 8.676673921273e-01 8.679206610128e-01 8.681691127612e-01 8.683451069429e-01 8.684114819187e-01 8.683801320170e-01 8.683136605698e-01 8.682985294631e-01 8.684036289748e-01 8.686424488008e-01 8.689612857187e-01 8.692626232393e-01 8.694484270060e-01 8.694933742049e-01 8.694543641291e-01 8.694286038249e-01 8.694917848160e-01 8.696745122309e-01 8.699587183411e-01 8.702819843496e-01 8.705617250795e-01 8.707256221472e-01 8.707620800758e-01 8.707257397122e-01 8.707137826082e-01 8.708176669146e-01 8.710736655155e-01 8.714339443047e-01 8.717850765433e-01 8.720263900993e-01 8.721341908090e-01 8.721672958092e-01 8.722158593274e-01 8.723523576815e-01 8.725952978923e-01 8.729197116934e-01 8.732725048903e-01 8.736072435237e-01 8.738991734058e-01 8.741352860038e-01 8.743140708163e-01 8.744548409615e-01 8.746162679900e-01 8.748654893343e-01 8.752334991278e-01 8.756908440155e-01 8.761553038133e-01 8.765263053159e-01 8.767431594951e-01 8.768392244304e-01 8.769248097579e-01 8.771197893401e-01 8.774739195137e-01 8.779433846417e-01 8.784213124977e-01 8.788008772906e-01 8.790378941540e-01 8.791723090117e-01 8.792991125527e-01 8.795030444923e-01 8.798170723268e-01 8.802275415027e-01 8.806924820336e-01 8.811540741308e-01 8.815651554308e-01 8.818999273809e-01 8.821641506997e-01 8.823936156286e-01 8.826506047928e-01 8.830010086326e-01 8.834738101644e-01 8.840257565869e-01 8.845651023076e-01 8.850052288458e-01 8.853105024744e-01 8.855221926609e-01 8.857327263375e-01 8.860354823627e-01 8.864662370330e-01 8.869968559727e-01 8.875536299946e-01 8.880692083980e-01 8.884970701703e-01 8.888276725287e-01 8.891024287619e-01 8.893904740709e-01 8.897599530172e-01 8.902526040623e-01 8.908533699188e-01 8.914930164692e-01 8.920691506953e-01 8.925104698361e-01 8.928221117318e-01 8.930824965633e-01 8.934005327491e-01 8.938601511778e-01 8.944717328558e-01 8.951568391111e-01 8.958019261794e-01 8.963239293323e-01 8.967109858299e-01 8.970240470211e-01 8.973617205328e-01 8.978118286510e-01 8.984063175378e-01 8.990943643535e-01 8.997891562176e-01 9.004047703541e-01 9.008985032699e-01 9.012924647405e-01 9.016690881043e-01 9.021169054385e-01 9.026774644283e-01 9.033356529898e-01 9.040310123125e-01 9.046866178094e-01 9.052585404245e-01 9.057510780602e-01 9.062070026207e-01 9.066812734267e-01 9.072166983486e-01 9.078291038260e-01 9.084968343410e-01 9.091691614938e-01 9.098019163331e-01 9.103747804270e-01 9.108959532879e-01 9.114007797824e-01 9.119349077654e-01 9.125235450887e-01 9.131621603506e-01 9.138252060083e-01 9.144794160725e-01 9.151004123986e-01 9.156843589404e-01 9.162475577380e-01 9.168172243064e-01 9.174128057493e-01 9.180446107058e-01 9.187001986917e-01 9.193628349873e-01 9.200094700441e-01 9.206395689384e-01 9.212642450472e-01 9.218937824321e-01 9.225396254274e-01 9.232012522197e-01 9.238712217860e-01 9.245401498432e-01 9.252105236497e-01 9.258874150281e-01 9.265724544092e-01 9.272661522990e-01 9.279609096572e-01 9.286496136619e-01 9.293278448437e-01 9.300070221862e-01 9.306960893759e-01 9.313993990883e-01 9.321088299247e-01 9.328155339868e-01 9.335100982384e-01 9.341929648921e-01 9.348790893987e-01 9.355785526002e-01 9.362894002770e-01 9.370024624226e-01 9.377125396951e-01 9.384163887354e-01 9.391236196841e-01 9.398428536695e-01 9.405759430001e-01 9.413147908258e-01 9.420503319174e-01 9.427814704381e-01 9.435132470722e-01 9.442524315690e-01 9.450030222234e-01 9.457570479024e-01 9.465054737330e-01 9.472457402500e-01 9.479847378191e-01 9.487281190333e-01 9.494780122121e-01 9.502339114554e-01 9.509846070813e-01 9.517292463253e-01 9.524749766525e-01 9.532296622268e-01 9.539917596846e-01 9.547601803998e-01 9.555277039408e-01 9.562910844114e-01 9.570555356027e-01 9.578282534976e-01 9.586067782872e-01 9.593856865758e-01 9.601613818620e-01 9.609316894552e-01 9.617007001055e-01 9.624744244156e-01 9.632537301499e-01 9.640316487358e-01 9.648065412330e-01 9.655810156022e-01 9.663538656636e-01 9.671330111754e-01 9.679171599998e-01 9.687032389406e-01 9.694863440680e-01 9.702689278726e-01 9.710545263757e-01 9.718400261148e-01 9.726269929686e-01 9.734133898768e-01 9.741959533771e-01 9.749813264045e-01 9.757687413575e-01 9.765560587364e-01 9.773415087497e-01 9.781253219553e-01 9.789087332825e-01 9.796951303624e-01 9.804873487531e-01 9.812816122548e-01 9.820712849668e-01 9.828581935699e-01 9.836448361271e-01 9.844310447281e-01 9.852202978099e-01 9.860109479496e-01 9.867967466136e-01 9.875792221556e-01 9.883600488726e-01 9.891414223726e-01 9.899220499077e-01 9.907040503476e-01 9.914844763399e-01 9.922635737017e-01 9.930414558915e-01 9.938199868770e-01 9.945947354134e-01 9.953680877265e-01 9.961415034145e-01 9.969144328827e-01 9.976852108494e-01 9.984560167650e-01 9.992243629995e-01 9.999904712592e-01 1.000755302802e+00 1.001517702741e+00 1.002277091483e+00 1.003035999376e+00 1.003794719850e+00 1.004551463412e+00 1.005306030197e+00 1.006057569322e+00 1.006804271706e+00 1.007549478292e+00 1.008292763930e+00 1.009035489465e+00 1.009777209297e+00 1.010515816814e+00 1.011251405485e+00 1.011984887546e+00 1.012715236245e+00 1.013441940849e+00 1.014165301428e+00 1.014887222290e+00 1.015605743422e+00 1.016323469661e+00 1.017036851732e+00 1.017747591732e+00 1.018452703569e+00 1.019154042844e+00 1.019850989304e+00 1.020546945517e+00 1.021240536502e+00 1.021934169514e+00 1.022621231225e+00 1.023304538976e+00 1.023981954601e+00 1.024655742712e+00 1.025327207252e+00 1.025998754767e+00 1.026666008276e+00 1.027328790032e+00 1.027986175290e+00 1.028639468721e+00 1.029288110353e+00 1.029933132256e+00 1.030574831351e+00 1.031214388219e+00 1.031848651544e+00 1.032478419818e+00 1.033102117974e+00 1.033720097518e+00 1.034334644403e+00 1.034943536100e+00 1.035550581036e+00 1.036151352953e+00 1.036747051203e+00 1.037335352679e+00 1.037918174856e+00 1.038497183950e+00 1.039071944435e+00 1.039641674347e+00 1.040205804650e+00 1.040762751428e+00 1.041315902790e+00 1.041860649169e+00 1.042404747876e+00 1.042940585412e+00 1.043472138772e+00 1.043998431126e+00 1.044517753722e+00 1.045030128397e+00 1.045538504560e+00 1.046040852460e+00 1.046536492270e+00 1.047027623956e+00 1.047513081979e+00 1.047991318182e+00 1.048462894352e+00 1.048928459401e+00 1.049387306782e+00 1.049840897649e+00 1.050289655664e+00 1.050729489036e+00 1.051165299960e+00 1.051591257918e+00 1.052011255185e+00 1.052424598406e+00 1.052832267085e+00 1.053232222996e+00 1.053625865298e+00 1.054012730592e+00 1.054391598951e+00 1.054763190157e+00 1.055128590229e+00 1.055487462203e+00 1.055838496589e+00 1.056181969996e+00 1.056518275646e+00 1.056847626592e+00 1.057169655284e+00 1.057484759266e+00 1.057791109539e+00 1.058092305037e+00 1.058383622638e+00 1.058668621493e+00 1.058944571130e+00 1.059213568007e+00 1.059476816402e+00 1.059730915101e+00 1.059977550449e+00 1.060215909442e+00 1.060446508479e+00 1.060669016803e+00 1.060884137662e+00 1.061092110400e+00 1.061292623609e+00 1.061483960632e+00 1.061666161782e+00 1.061839406414e+00 1.062005022119e+00 1.062163775372e+00 1.062313026425e+00 1.062455588969e+00 1.062587434815e+00 1.062713020019e+00 1.062827847652e+00 1.062933278683e+00 1.063032712883e+00 1.063124950180e+00 1.063206344441e+00 1.063280839078e+00 1.063346702427e+00 1.063401841209e+00 1.063450651871e+00 1.063490045521e+00 1.063520201499e+00 1.063543982940e+00 1.063558805545e+00 1.063565242252e+00 1.063561033144e+00 1.063549103638e+00 1.063529254615e+00 1.063500926147e+00 1.063463732822e+00 1.063418165275e+00 1.063363641469e+00 1.063299867188e+00 1.063227747774e+00 1.063146648556e+00 1.063057240181e+00 1.062959800569e+00 1.062852574581e+00 1.062735656487e+00 1.062610787481e+00 1.062475263026e+00 1.062333387547e+00 1.062182835282e+00 1.062021565932e+00 1.061853240848e+00 1.061675391392e+00 1.061488527535e+00 1.061293724676e+00 1.061089811870e+00 1.060878305315e+00 1.060656083390e+00 1.060427535513e+00 1.060188828762e+00 1.059942497545e+00 1.059688251360e+00 1.059425319778e+00 1.059151418413e+00 1.058871162854e+00 1.058582389121e+00 1.058285172045e+00 1.057978588924e+00 1.057665226288e+00 1.057343269131e+00 1.057010489070e+00 1.056671902902e+00 1.056325669912e+00 1.055969593097e+00 1.055606554032e+00 1.055235751583e+00 1.054855768803e+00 1.054468594342e+00 1.054074004289e+00 1.053670890567e+00 1.053261270636e+00 1.052843405238e+00 1.052415932096e+00 1.051983901633e+00 1.051542236842e+00 1.051093865558e+00 1.050637496772e+00 1.050174988104e+00 1.049704115808e+00 1.049227122463e+00 1.048742582734e+00 1.048251776915e+00 1.047753615430e+00 1.047248396419e+00 1.046736640538e+00 1.046217674850e+00 1.045693416429e+00 1.045163288378e+00 1.044624984714e+00 1.044080203085e+00 1.043531669551e+00 1.042974489887e+00 1.042412020196e+00 1.041846681488e+00 1.041270992765e+00 1.040692720313e+00 1.040107825853e+00 1.039517716969e+00 1.038924529107e+00 1.038323016906e+00 1.037718454690e+00 1.037108639432e+00 1.036492354440e+00 1.035873807166e+00 1.035250545063e+00 1.034621842877e+00 1.033990522681e+00 1.033354058489e+00 1.032713010855e+00 1.032069351870e+00 1.031420756593e+00 1.030771443352e+00 1.030117115602e+00 1.029459089426e+00 1.028798985417e+00 1.028135809462e+00 1.027469180387e+00 1.026801091207e+00 1.026129513931e+00 1.025457979586e+00 1.024781241578e+00 1.024104897939e+00 1.023425420007e+00 1.022745865147e+00 1.022065132856e+00 1.021381592894e+00 1.020698169667e+00 1.020014681251e+00 1.019329470501e+00 1.018644481850e+00 1.017960238215e+00 1.017275474329e+00 1.016589831095e+00 1.015906454119e+00 1.015222765793e+00 1.014540748653e+00 1.013859467899e+00 1.013178982609e+00 1.012500602363e+00 1.011823688589e+00 1.011148977510e+00 1.010476315755e+00 1.009806646958e+00 1.009137684095e+00 1.008473949812e+00 1.007811250378e+00 1.007153229631e+00 1.006497622213e+00 1.005846226485e+00 1.005200015106e+00 1.004556061639e+00 1.003916821957e+00 1.003283175517e+00 1.002653670495e+00 1.002030865990e+00 1.001412486922e+00 1.000799687807e+00 1.000193020510e+00 9.995929308837e-01 9.989985412328e-01 9.984118480460e-01 9.978305767034e-01 9.972584418329e-01 9.966932015081e-01 9.961340302874e-01 9.955851490838e-01 9.950429435302e-01 9.945083097339e-01 9.939851985756e-01 9.934689014068e-01 9.929625152364e-01 9.924652725841e-01 9.919783207533e-01 9.915013067847e-01 9.910328630567e-01 9.905775934308e-01 9.901322456739e-01 9.896970805376e-01 9.892758019582e-01 9.888627950872e-01 9.884642574474e-01 9.880772193087e-01 9.877019290487e-01 9.873395914880e-01 9.869897039483e-01 9.866546558433e-01 9.863308135182e-01 9.860213073444e-01 9.857273055328e-01 9.854452831233e-01 9.851787885914e-01 9.849278698745e-01 9.846906044205e-01 9.844677599273e-01 9.842629758041e-01 9.840708124130e-01 9.838970378354e-01 9.837384983654e-01 9.835962765429e-01 9.834708291831e-01 9.833615371949e-01 9.832707651562e-01 9.831959620221e-01 9.831391160195e-01 9.831004589390e-01 9.830806001195e-01 9.830772475021e-01 9.830925276606e-01 9.831275046104e-01 9.831810384497e-01 9.832535067278e-01 9.833456156100e-01 9.834554902009e-01 9.835862604271e-01 9.837372519239e-01 9.839082722334e-01 9.840990398076e-01 9.843093789122e-01 9.845411001211e-01 9.847936900648e-01 9.850670265579e-01 9.853617919299e-01 9.856762595964e-01 9.860133388522e-01 9.863721937918e-01 9.867504572689e-01 9.871528146017e-01 9.875758091014e-01 9.880208848814e-01 9.884878255263e-01 9.889775067441e-01 9.894889998341e-01 9.900242754858e-01 9.905811849917e-01 9.911594512710e-01 9.917607300815e-01 9.923853732893e-01 9.930324621187e-01 9.937020674186e-01 9.943955016169e-01 9.951105416445e-01 9.958491220779e-01 9.966110808954e-01 9.973950180466e-01 9.982024652652e-01 9.990328107758e-01 9.998867341217e-01 1.000764532650e+00 1.001663955290e+00 1.002585637031e+00 1.003531611972e+00 1.004500001514e+00 1.005492760056e+00 1.006506680696e+00 1.007542703445e+00 1.008603270678e+00 1.009685281185e+00 1.010790722730e+00 1.011919532895e+00 1.013068544086e+00 1.014241144703e+00 1.015435438238e+00 1.016652956198e+00 1.017892061073e+00 1.019152729271e+00 1.020436191258e+00 1.021739947522e+00 1.023066709781e+00 1.024412760786e+00 1.025780997272e+00 1.027171076699e+00 1.028581985636e+00 1.030012705914e+00 1.031463915528e+00 1.032936195643e+00 1.034426688448e+00 1.035939914595e+00 1.037471758462e+00 1.039022131455e+00 1.040592760974e+00 1.042181940988e+00 1.043790571544e+00 1.045418108773e+00 1.047063062492e+00 1.048726877387e+00 1.050408002315e+00 1.052107474752e+00 1.053823824376e+00 1.055556671968e+00 1.057307077246e+00 1.059073883696e+00 1.060856633419e+00 1.062655405380e+00 1.064470635107e+00 1.066300682754e+00 1.068145274906e+00 1.070005049343e+00 1.071879935014e+00 1.073768009150e+00 1.075670009260e+00 1.077585151395e+00 1.079514070479e+00 1.081455664337e+00 1.083408493686e+00 1.085375044544e+00 1.087352272805e+00 1.089342204989e+00 1.091342014547e+00 1.093352825108e+00 1.095373578064e+00 1.097405772377e+00 1.099447232992e+00 1.101496731040e+00 1.103556222399e+00 1.105623681404e+00 1.107698684927e+00 1.109781634177e+00 1.111872601160e+00 1.113969282846e+00 1.116074297853e+00 1.118183291747e+00 1.120299700461e+00 1.122421414087e+00 1.124547228109e+00 1.126678702972e+00 1.128813344449e+00 1.130952847619e+00 1.133095086066e+00 1.135240361891e+00 1.137388053024e+00 1.139538280397e+00 1.141690250205e+00 1.143842628462e+00 1.145996349516e+00 1.148150606697e+00 1.150306320473e+00 1.152460022792e+00 1.154612453864e+00 1.156765656399e+00 1.158915780735e+00 1.161062969642e+00 1.163209533385e+00 1.165353134282e+00 1.167492368954e+00 1.169629553158e+00 1.171761372672e+00 1.173889832280e+00 1.176013115374e+00 1.178129789160e+00 1.180241211479e+00 1.182347288257e+00 1.184445967308e+00 1.186538427420e+00 1.188623439644e+00 1.190699813578e+00 1.192768349368e+00 1.194827921690e+00 1.196879281067e+00 1.198920955512e+00 1.200952256927e+00 1.202974402969e+00 1.204984323902e+00 1.206984933780e+00 1.208973745037e+00 1.210950552638e+00 1.212916237686e+00 1.214868110454e+00 1.216807637332e+00 1.218733254463e+00 1.220646785317e+00 1.222543602482e+00 1.224428676526e+00 1.226298343891e+00 1.228152435264e+00 1.229991545025e+00 1.231814408569e+00 1.233620808031e+00 1.235412338667e+00 1.237185217347e+00 1.238943365571e+00 1.240682577250e+00 1.242405078460e+00 1.244108653536e+00 1.245794673778e+00 1.247461861260e+00 1.249109407044e+00 1.250739962696e+00 1.252349172202e+00 1.253939968998e+00 1.255509460951e+00 1.257058958344e+00 1.258588795186e+00 1.260096364775e+00 1.261585044337e+00 1.263050480059e+00 1.264497097567e+00 1.265921183116e+00 1.267323904940e+00 1.268704977548e+00 1.270062218605e+00 1.271399594873e+00 1.272712177370e+00 1.274003688535e+00 1.275271774153e+00 1.276517598810e+00 1.277741659791e+00 1.278939074029e+00 1.280115596821e+00 1.281267595965e+00 1.282398161828e+00 1.283503316002e+00 1.284586255375e+00 1.285644965831e+00 1.286680245118e+00 1.287693923095e+00 1.288680016081e+00 1.289646701470e+00 1.290587989034e+00 1.291506126503e+00 1.292399557002e+00 1.293269431439e+00 1.294118748844e+00 1.294942390841e+00 1.295742767041e+00 1.296520245538e+00 1.297274542743e+00 1.298005841966e+00 1.298714861677e+00 1.299401683679e+00 1.300064573108e+00 1.300707157110e+00 1.301327087187e+00 1.301926583953e+00 1.302502943836e+00 1.303058246677e+00 1.303593308762e+00 1.304108198025e+00 1.304602995001e+00 1.305076277799e+00 1.305530602226e+00 1.305965421562e+00 1.306381374000e+00 1.306779472942e+00 1.307159203388e+00 1.307521765445e+00 1.307865787823e+00 1.308194874421e+00 1.308506828665e+00 1.308804305643e+00 1.309084788646e+00 1.309352395914e+00 1.309606135862e+00 1.309845649816e+00 1.310074230325e+00 1.310288426867e+00 1.310491801200e+00 1.310685114415e+00 1.310867667533e+00 1.311041462583e+00 1.311205813655e+00 1.311364517286e+00 1.311512075952e+00 1.311655534563e+00 1.311792645927e+00 1.311925492739e+00 1.312055715248e+00 1.312180505197e+00 1.312305536277e+00 1.312427023729e+00 1.312550222176e+00 1.312671497614e+00 1.312796016206e+00 1.312922606892e+00 1.313051998303e+00 1.313186246680e+00 1.313324488719e+00 1.313468800739e+00 1.313621276811e+00 1.313781065583e+00 1.313951670034e+00 1.314130387302e+00 1.314322871771e+00 1.314523339486e+00 1.314741432155e+00 1.314973182651e+00 1.315219378310e+00 1.315482632916e+00 1.315763081339e+00 1.316063070720e+00 1.316380586890e+00 1.316721947787e+00 1.317081387345e+00 1.317466466996e+00 1.317873427024e+00 1.318306755688e+00 1.318765091283e+00 1.319250352316e+00 1.319765301346e+00 1.320306031996e+00 1.320881136902e+00 1.321482448415e+00 1.322119687692e+00 1.322787862884e+00 1.323489695202e+00 1.324228687594e+00 1.324999199951e+00 1.325810284857e+00 1.326655004985e+00 1.327542199586e+00 1.328463162038e+00 1.329427876865e+00 1.330431671281e+00 1.331474499196e+00 1.332563222350e+00 1.333689863905e+00 1.334864798181e+00 1.336075810068e+00 1.337340039966e+00 1.338641845178e+00 1.339992088182e+00 1.341387657813e+00 1.342827716789e+00 1.344318212874e+00 1.345847455169e+00 1.347431348206e+00 1.349053390331e+00 1.350731126362e+00 1.352449222926e+00 1.354216534084e+00 1.356030250509e+00 1.357889602542e+00 1.359799287862e+00 1.361747001023e+00 1.363751218689e+00 1.365789740975e+00 1.367881425309e+00 1.370013415345e+00 1.372190082771e+00 1.374410729716e+00 1.376670835603e+00 1.378978266623e+00 1.381318044774e+00 1.383705684008e+00 1.386125701828e+00 1.388586620731e+00 1.391081255054e+00 1.393611324693e+00 1.396178543974e+00 1.398770636647e+00 1.401400409191e+00 1.404053065189e+00 1.406738861319e+00 1.409443781125e+00 1.412178259609e+00 1.414931791783e+00 1.417703744040e+00 1.420497035341e+00 1.423300776103e+00 1.426123777674e+00 1.428949485415e+00 1.431791593860e+00 1.434634422443e+00 1.437483396163e+00 1.440332046803e+00 1.443176188347e+00 1.446021059763e+00 1.448851501105e+00 1.451677956128e+00 1.454485040795e+00 1.457279087490e+00 1.460052626447e+00 1.462801060446e+00 1.465526923330e+00 1.468219789344e+00 1.470885148872e+00 1.473505575161e+00 1.476094968536e+00 1.478635038198e+00 1.481130676282e+00 1.483577623494e+00 1.485965160130e+00 1.488302347057e+00 1.490570296025e+00 1.492780963720e+00 1.494915093115e+00 1.496981929912e+00 1.498970717539e+00 1.500877707972e+00 1.502707083025e+00 1.504441801325e+00 1.506092088130e+00 1.507640565792e+00 1.509096779859e+00 1.510446937306e+00 1.511692975484e+00 1.512829247797e+00 1.513849599143e+00 1.514762113209e+00 1.515543753937e+00 1.516211946947e+00 1.516747541594e+00 1.517155660794e+00 1.517432310955e+00 1.517570207192e+00 1.517576019975e+00 1.517432570233e+00 1.517153861980e+00 1.516722895438e+00 1.516148062898e+00 1.515420167455e+00 1.514539904923e+00 1.513507837150e+00 1.512312804054e+00 1.510968079089e+00 1.509459711420e+00 1.507796055067e+00 1.505966164940e+00 1.503978206886e+00 1.501828909026e+00 1.499513089008e+00 1.497042611844e+00 1.494401993052e+00 1.491609140481e+00 1.488648517435e+00 1.485533818176e+00 1.482257828925e+00 1.478826350575e+00 1.475243612260e+00 1.471503481925e+00 1.467620736100e+00 1.463582858158e+00 1.459409987483e+00 1.455089689549e+00 1.450636534701e+00 1.446050550530e+00 1.441333070383e+00 1.436497938670e+00 1.431535564185e+00 1.426469050850e+00 1.421285659255e+00 1.416006495497e+00 1.410627860769e+00 1.405158713989e+00 1.399609283375e+00 1.393978135911e+00 1.388285261079e+00 1.382521884597e+00 1.376711731458e+00 1.370848582850e+00 1.364949564125e+00 1.359021724692e+00 1.353066187054e+00 1.347104951947e+00 1.341130287552e+00 1.335166761260e+00 1.329208251117e+00 1.323278598330e+00 1.317375069511e+00 1.311510248664e+00 1.305698470473e+00 1.299936240229e+00 1.294249525403e+00 1.288628944548e+00 1.283101218328e+00 1.277660508369e+00 1.272323321591e+00 1.267095903819e+00 1.261982008004e+00 1.257000828012e+00 1.252144722854e+00 1.247438940378e+00 1.242874160380e+00 1.238470126417e+00 1.234223337875e+00 1.230144672445e+00 1.226244357247e+00 1.222518241632e+00 1.218983982314e+00 1.215631629838e+00 1.212480485865e+00 1.209522187753e+00 1.206767254192e+00 1.204218296517e+00 1.201873084773e+00 1.199741587620e+00 1.197816975713e+00 1.196109430310e+00 1.194611382912e+00 1.193329928726e+00 1.192259905864e+00 1.191405211541e+00 1.190762558461e+00 1.190327761756e+00 1.190106352490e+00 1.190083841949e+00 1.190273066607e+00 1.190654894868e+00 1.191235833181e+00 1.192009243702e+00 1.192967112918e+00 1.194109470564e+00 1.195419476039e+00 1.196909286720e+00 1.198551783433e+00 1.200354994907e+00 1.202303151763e+00 1.204389858077e+00 1.206609567142e+00 1.208946548960e+00 1.211400227695e+00 1.213949610995e+00 1.216596257780e+00 1.219317997252e+00 1.222112006508e+00 1.224962982965e+00 1.227858410977e+00 1.230790282464e+00 1.233739740782e+00 1.236702082668e+00 1.239656262887e+00 1.242597693901e+00 1.245505791043e+00 1.248372088852e+00 1.251184237139e+00 1.253926164765e+00 1.256590552272e+00 1.259160679863e+00 1.261627700014e+00 1.263976355822e+00 1.266202454682e+00 1.268290003652e+00 1.270233050024e+00 1.272020881654e+00 1.273646376799e+00 1.275104113566e+00 1.276385296941e+00 1.277491326174e+00 1.278411744884e+00 1.279151276507e+00 1.279704596770e+00 1.280074636828e+00 1.280263679717e+00 1.280275447851e+00 1.280116784328e+00 1.279790211664e+00 1.279312452676e+00 1.278687577656e+00 1.277930849982e+00 1.277051639811e+00 1.276070459919e+00 1.275000911155e+00 1.273859874966e+00 1.272671935027e+00 1.271446619900e+00 1.270219565683e+00 1.268998670430e+00 1.267817241527e+00 1.266691655682e+00 1.265647579603e+00 1.264713259414e+00 1.263898509129e+00 1.263242179742e+00 1.262750506127e+00 1.262458479888e+00 1.262371816338e+00 1.262518514283e+00 1.262911374027e+00 1.263558180924e+00 1.264485743593e+00 1.265682714389e+00 1.267178619840e+00 1.268958141483e+00 1.271034812891e+00 1.273408515896e+00 1.276062754144e+00 1.279011603391e+00 1.282223698183e+00 1.285709323453e+00 1.289437489403e+00 1.293404436752e+00 1.297587191605e+00 1.301962793012e+00 1.306522352877e+00 1.311225304742e+00 1.316067203723e+00 1.321007768548e+00 1.326030269689e+00 1.331108894664e+00 1.336208188292e+00 1.341316717646e+00 1.346393767882e+00 1.351422101793e+00 1.356372212439e+00 1.361217430420e+00 1.365936305066e+00 1.370497965710e+00 1.374886206439e+00 1.379067914081e+00 1.383025260314e+00 1.386735849991e+00 1.390174249960e+00 1.393324054189e+00 1.396158049402e+00 1.398663341440e+00 1.400814230153e+00 1.402595717068e+00 1.403994292643e+00 1.404984920172e+00 1.405566840626e+00 1.405716772510e+00 1.405428542137e+00 1.404699299478e+00 1.403514018166e+00 1.401881644567e+00 1.399794699464e+00 1.397270379942e+00 1.394307590463e+00 1.390930158075e+00 1.387156562147e+00 1.383008223199e+00 1.378525477485e+00 1.373737787956e+00 1.368703250454e+00 1.363457261823e+00 1.358074174933e+00 1.352602474020e+00 1.347122983386e+00 1.341709474162e+00 1.336432291310e+00 1.331395348352e+00 1.326654212406e+00 1.322326879972e+00 1.318473416927e+00 1.315192485213e+00 1.312561046956e+00 1.310638077436e+00 1.309516135310e+00 1.309212337662e+00 1.309803578522e+00 1.311296101523e+00 1.313713943175e+00 1.317060205817e+00 1.321304097461e+00 1.326439915930e+00 1.332384716237e+00 1.339113849950e+00 1.346521304354e+00 1.354535827852e+00 1.363060772585e+00 1.371973201585e+00 1.381186506631e+00 1.390550648349e+00 1.399977592790e+00 1.409317706116e+00 1.418468356213e+00 1.427305518450e+00 1.435706565822e+00 1.443584386767e+00 1.450804506290e+00 1.457300189464e+00 1.462952582104e+00 1.467704099166e+00 1.471468886862e+00 1.474177990875e+00 1.475788400452e+00 1.476226688526e+00 1.475482803039e+00 1.473493250298e+00 1.470257444731e+00 1.465747851272e+00 1.459957635758e+00 1.452902712689e+00 1.444573717815e+00 1.435018849470e+00 1.424249241282e+00 1.412332364246e+00 1.399309502001e+00 1.385267210541e+00 1.370296103347e+00 1.354487477324e+00 1.337988848372e+00 1.320912210892e+00 1.303442962314e+00 1.285734713398e+00 1.267993698641e+00 1.250425205259e+00 1.233238154592e+00 1.216678837438e+00 1.200951728019e+00 1.186312609083e+00 1.172955097115e+00 1.161099366028e+00 1.150913810666e+00 1.142536489066e+00 1.136085811520e+00 1.131601311247e+00 1.129110271136e+00 1.128546357898e+00 1.129836362653e+00 1.132817879793e+00 1.137318297504e+00 1.143113225616e+00 1.149949533176e+00 1.157574532543e+00 1.163442973715e+00 1.168584889880e+00 1.173368945978e+00 1.178286532097e+00 1.183794750177e+00 1.190086806527e+00 1.197015712854e+00 1.204113229376e+00 1.210727857639e+00 1.216181513261e+00 1.220009555160e+00 1.222082707160e+00 1.222617104232e+00 1.222136233353e+00 1.221306283560e+00 1.220710668319e+00 1.220689370648e+00 1.221245701395e+00 1.222037982684e+00 1.222521137413e+00 1.222152527361e+00 1.220565373626e+00 1.217708439307e+00 1.213903446717e+00 1.209751420161e+00 1.205953150121e+00 1.203110689455e+00 1.201534650075e+00 1.201129481693e+00 1.201439590239e+00 1.201786832382e+00 1.201461039569e+00 1.199952808939e+00 1.197108478324e+00 1.193134687274e+00 1.188546421904e+00 1.183993887387e+00 1.180036418558e+00 1.176953572913e+00 1.174669397940e+00 1.172755170992e+00 1.170579601053e+00 1.167542468114e+00 1.163270449078e+00 1.157760994612e+00 1.151427393515e+00 1.145012331320e+00 1.139382693816e+00 1.135294132898e+00 1.133189825763e+00 1.133056241471e+00 1.134467923308e+00 1.136737313749e+00 1.139127466049e+00 1.141077895039e+00 1.142373148059e+00 1.143161193528e+00 1.143859230490e+00 1.144983255284e+00 1.146936844680e+00 1.149807522002e+00 1.153312942309e+00 1.156837165598e+00 1.159581210849e+00 1.160790146568e+00 1.159964076128e+00 1.156971584983e+00 1.152080987506e+00 1.145899780755e+00 1.139162580856e+00 1.132545382354e+00 1.126504200926e+00 1.121325979084e+00 1.117616634592e+00 1.115666853374e+00 1.081298983934e+00 1.036485098391e+00 9.561111606503e-01 8.719430400070e-01 8.248642394189e-01 8.439138208021e-01 9.202778086025e-01 1.015567569014e+00 1.090230721228e+00 1.117683043076e+00 1.086484520507e+00 1.000429181541e+00 8.797565602101e-01 7.638443216833e-01 7.068815126816e-01 7.425753477189e-01 8.452091451387e-01 9.597445019624e-01 1.043268827662e+00 1.072666995053e+00 1.041856620649e+00 9.600907372345e-01 8.522787432195e-01 7.588141431242e-01 7.243680516577e-01 7.643698584863e-01 8.478388869501e-01 9.286401342808e-01 9.731379108010e-01 9.653693957791e-01 9.058184073543e-01 8.114483138419e-01 7.172209375509e-01 6.714161493942e-01 7.052773552327e-01 7.990262943950e-01 9.047053028698e-01 9.822265782317e-01 1.008300108721e+00 9.748489035347e-01 8.879539849097e-01 7.690614853104e-01 6.583010947464e-01 6.103989084613e-01 6.549165223780e-01 7.590528393467e-01 8.677685079083e-01 9.422815419215e-01 9.630283964302e-01 9.260001015453e-01 8.415408951949e-01 7.356623703304e-01 6.514247380293e-01 6.356564236431e-01 6.975477224873e-01 7.972465032161e-01 8.873396309418e-01 9.364318551435e-01 9.300804626214e-01 8.689542398874e-01 7.694253732215e-01 6.669367558791e-01 6.149469396347e-01 6.524303002280e-01 7.582467555763e-01 8.782794688198e-01 9.691273244242e-01 1.005881045349e+00 9.792747791664e-01 8.945037785707e-01 7.730429456025e-01 6.574757787514e-01 6.094394565070e-01 6.642032261519e-01 7.844768333625e-01 9.086310756717e-01 9.940658684598e-01 1.018922495951e+00 9.778637997531e-01 8.812200017925e-01 7.574825708404e-01 6.576750360745e-01 6.424090258694e-01 7.241529470677e-01 8.504733056814e-01 9.634380557315e-01 1.026764429700e+00 1.023667904715e+00 9.538033535775e-01 8.336956564540e-01 7.014152885399e-01 6.212650959401e-01 6.517774070673e-01 7.737586513967e-01 9.183813177623e-01 1.032261963951e+00 1.086007525373e+00 1.068105747193e+00 9.820517701159e-01 8.468359716090e-01 7.010616017769e-01 6.076012058605e-01 6.243292291668e-01 7.327113759535e-01 8.639743695739e-01 9.662757288301e-01 1.013179096347e+00 9.963352024177e-01 9.218118149256e-01 8.094203155211e-01 6.938551404644e-01 6.221535765758e-01 6.286784599137e-01 6.985701729378e-01 7.856605325185e-01 8.525061660646e-01 8.804618627600e-01 8.667790637183e-01 8.216413278585e-01 7.658018417017e-01 7.256165858455e-01 7.222360656079e-01
 8.894661762161e-01 8.893373968836e-01 8.891662518075e-01 8.890557349164e-01 8.890606551112e-01 8.891846408484e-01 8.894004621219e-01 8.896355514321e-01 8.897807538566e-01 8.897585247775e-01 8.895988966917e-01 8.894227521472e-01 8.893462536513e-01 8.894134568231e-01 8.896098079451e-01 8.898760067377e-01 8.901087632842e-01 8.901980745560e-01 8.901019068734e-01 8.899003649534e-01 8.897392189781e-01 8.897258885790e-01 8.898780459852e-01 8.901336702904e-01 8.903896378498e-01 8.905393267894e-01 8.905224874185e-01 8.903666065645e-01 8.901785134682e-01 8.900804313683e-01 8.901434045804e-01 8.903563691490e-01 8.906335660580e-01 8.908492876384e-01 8.908990307148e-01 8.907781134357e-01 8.905891672110e-01 8.904680036624e-01 8.904948844462e-01 8.906574779098e-01 8.908954588760e-01 8.911269839030e-01 8.912853656880e-01 8.913328180975e-01 8.912802629156e-01 8.911944190381e-01 8.911592442962e-01 8.912441622738e-01 8.914636948599e-01 8.917668669033e-01 8.920528395757e-01 8.922231949742e-01 8.922501093680e-01 8.921894164683e-01 8.921375947074e-01 8.921754131267e-01 8.923369991794e-01 8.926029052532e-01 8.929114025724e-01 8.931737166682e-01 8.933178805032e-01 8.933315657725e-01 8.932694198323e-01 8.932312896396e-01 8.933096992129e-01 8.935425974797e-01 8.938847549679e-01 8.942183645478e-01 8.944423459869e-01 8.945271429833e-01 8.945345126103e-01 8.945557820892e-01 8.946652082381e-01 8.948840347566e-01 8.951882299567e-01 8.955246155215e-01 8.958414325313e-01 8.961114344953e-01 8.963244153843e-01 8.964779995113e-01 8.965938303364e-01 8.967303403037e-01 8.969573959681e-01 8.973022340089e-01 8.977385476883e-01 8.981845558418e-01 8.985359999957e-01 8.987310300549e-01 8.988004772781e-01 8.988551779174e-01 8.990201743899e-01 8.993474015928e-01 8.997957605222e-01 9.002547790304e-01 9.006161143241e-01 9.008294828797e-01 9.009362924342e-01 9.010331988769e-01 9.012072605513e-01 9.014966864471e-01 9.018866999803e-01 9.023331887710e-01 9.027757447783e-01 9.031648789146e-01 9.034748274564e-01 9.037127663090e-01 9.039153656772e-01 9.041455660791e-01 9.044719459313e-01 9.049209019079e-01 9.054485967441e-01 9.059657871695e-01 9.063828465111e-01 9.066648784330e-01 9.068511884580e-01 9.070355479509e-01 9.073092606496e-01 9.077105375865e-01 9.082152001900e-01 9.087524504117e-01 9.092511144345e-01 9.096611900181e-01 9.099707904974e-01 9.102190872188e-01 9.104742786350e-01 9.108130574983e-01 9.112793021665e-01 9.118611671073e-01 9.124861596433e-01 9.130450788166e-01 9.134634275606e-01 9.137463184340e-01 9.139726980448e-01 9.142594772374e-01 9.146935097579e-01 9.152857763587e-01 9.159550182272e-01 9.165829914116e-01 9.170838017658e-01 9.174437083539e-01 9.177263368768e-01 9.180335238501e-01 9.184596754670e-01 9.190322990339e-01 9.197021170429e-01 9.203791255227e-01 9.209745214792e-01 9.214432565511e-01 9.218085656518e-01 9.221574510764e-01 9.225791861321e-01 9.231171477503e-01 9.237553166791e-01 9.244303284901e-01 9.250668738445e-01 9.256179005294e-01 9.260842582439e-01 9.265148495316e-01 9.269638034061e-01 9.274762888675e-01 9.280680014310e-01 9.287153789759e-01 9.293674784675e-01 9.299787385210e-01 9.305298416101e-01 9.310284584437e-01 9.315121276229e-01 9.320235144858e-01 9.325907949574e-01 9.332080766842e-01 9.338505093945e-01 9.344863655646e-01 9.350885711084e-01 9.356514825285e-01 9.361930363375e-01 9.367425798172e-01 9.373186350797e-01 9.379294655110e-01 9.385671605430e-01 9.392104434026e-01 9.398387316884e-01 9.404513226893e-01 9.410570651662e-01 9.416683923660e-01 9.422963005086e-01 9.429406977524e-01 9.435926335474e-01 9.442441327022e-01 9.448967934283e-01 9.455571333530e-01 9.462250339776e-01 9.469013215392e-01 9.475787943210e-01 9.482510637105e-01 9.489134288361e-01 9.495754284513e-01 9.502486148378e-01 9.509350211694e-01 9.516288530734e-01 9.523206947374e-01 9.529974796578e-01 9.536656136455e-01 9.543382952075e-01 9.550234490546e-01 9.557197869870e-01 9.564187701870e-01 9.571146004221e-01 9.578050914076e-01 9.585001970942e-01 9.592068521045e-01 9.599276571091e-01 9.606540361218e-01 9.613774606072e-01 9.620979958339e-01 9.628175942616e-01 9.635455429158e-01 9.642846061552e-01 9.650261064514e-01 9.657621754374e-01 9.664925543021e-01 9.672215521475e-01 9.679540856417e-01 9.686956373358e-01 9.694410710441e-01 9.701821240728e-01 9.709185511428e-01 9.716565263489e-01 9.724036639601e-01 9.731580656623e-01 9.739189672205e-01 9.746793058887e-01 9.754356450787e-01 9.761941304023e-01 9.769596945014e-01 9.777324811192e-01 9.785061247883e-01 9.792755805025e-01 9.800405327675e-01 9.808040710350e-01 9.815730374112e-01 9.823485159960e-01 9.831219396301e-01 9.838935741766e-01 9.846634110769e-01 9.854339463095e-01 9.862105337315e-01 9.869929366691e-01 9.877754713050e-01 9.885575788214e-01 9.893399596504e-01 9.901242377382e-01 9.909087577799e-01 9.916960772396e-01 9.924820624003e-01 9.932649529719e-01 9.940513139853e-01 9.948399936588e-01 9.956285562779e-01 9.964149740990e-01 9.972017419827e-01 9.979876466530e-01 9.987773175648e-01 9.995742752180e-01 1.000371196334e+00 1.001164890424e+00 1.001955436153e+00 1.002745215559e+00 1.003537352192e+00 1.004333321551e+00 1.005129020187e+00 1.005920392629e+00 1.006708159454e+00 1.007496432462e+00 1.008285271661e+00 1.009073945248e+00 1.009863758274e+00 1.010652345852e+00 1.011440025623e+00 1.012226822616e+00 1.013014850520e+00 1.013798256362e+00 1.014581866230e+00 1.015365612958e+00 1.016147515188e+00 1.016931106277e+00 1.017713216932e+00 1.018492981328e+00 1.019271881251e+00 1.020049898249e+00 1.020824137350e+00 1.021598581623e+00 1.022371519116e+00 1.023143683637e+00 1.023914736456e+00 1.024684544960e+00 1.025451118047e+00 1.026213240667e+00 1.026974660095e+00 1.027734973807e+00 1.028494754291e+00 1.029253557675e+00 1.030008787112e+00 1.030762351683e+00 1.031513968442e+00 1.032264167586e+00 1.033010162015e+00 1.033753618319e+00 1.034493865888e+00 1.035232869885e+00 1.035970520673e+00 1.036706143346e+00 1.037438538005e+00 1.038164491439e+00 1.038887226527e+00 1.039608403463e+00 1.040326423378e+00 1.041042960762e+00 1.041760100825e+00 1.042471919709e+00 1.043179286935e+00 1.043881574419e+00 1.044580436918e+00 1.045278138091e+00 1.045973924561e+00 1.046667449007e+00 1.047357846199e+00 1.048043619336e+00 1.048723254552e+00 1.049399820255e+00 1.050072683887e+00 1.050742389395e+00 1.051410069343e+00 1.052073359671e+00 1.052732942868e+00 1.053385941188e+00 1.054033682855e+00 1.054678725087e+00 1.055319821725e+00 1.055958413830e+00 1.056589729057e+00 1.057216053048e+00 1.057836545577e+00 1.058452240245e+00 1.059065361025e+00 1.059672613296e+00 1.060275273806e+00 1.060872869753e+00 1.061464369351e+00 1.062051172543e+00 1.062631906274e+00 1.063208832110e+00 1.063781230056e+00 1.064349016992e+00 1.064911655343e+00 1.065466979108e+00 1.066015736170e+00 1.066561398409e+00 1.067100490047e+00 1.067633725045e+00 1.068163168110e+00 1.068686451711e+00 1.069203835401e+00 1.069714072942e+00 1.070218505342e+00 1.070716366678e+00 1.071209881791e+00 1.071698021672e+00 1.072177749619e+00 1.072653328543e+00 1.073121038578e+00 1.073581111112e+00 1.074036762286e+00 1.074485661316e+00 1.074926822295e+00 1.075361575393e+00 1.075791005848e+00 1.076212010122e+00 1.076626510306e+00 1.077035417886e+00 1.077435504261e+00 1.077830718377e+00 1.078217994587e+00 1.078598131503e+00 1.078971487014e+00 1.079337511702e+00 1.079696406454e+00 1.080048540674e+00 1.080393180659e+00 1.080729731310e+00 1.081060034752e+00 1.081381488923e+00 1.081695552180e+00 1.082003871987e+00 1.082304306608e+00 1.082596568070e+00 1.082882455597e+00 1.083158088704e+00 1.083427347047e+00 1.083688283103e+00 1.083942157986e+00 1.084189527331e+00 1.084428680707e+00 1.084659491039e+00 1.084879541075e+00 1.085092774485e+00 1.085296415693e+00 1.085493716791e+00 1.085684483557e+00 1.085864517305e+00 1.086036615726e+00 1.086199471816e+00 1.086354231190e+00 1.086500770897e+00 1.086639437077e+00 1.086770614891e+00 1.086893722721e+00 1.087006605615e+00 1.087110353530e+00 1.087207436170e+00 1.087294039061e+00 1.087372864079e+00 1.087445537688e+00 1.087508024636e+00 1.087562534665e+00 1.087606344961e+00 1.087642193411e+00 1.087669608064e+00 1.087689559260e+00 1.087701093728e+00 1.087704448986e+00 1.087697972613e+00 1.087680684156e+00 1.087655649165e+00 1.087621744772e+00 1.087579826275e+00 1.087531215240e+00 1.087470814245e+00 1.087401162559e+00 1.087322764219e+00 1.087234984277e+00 1.087138557197e+00 1.087036244144e+00 1.086921087404e+00 1.086799032506e+00 1.086667363432e+00 1.086526213241e+00 1.086375917241e+00 1.086218349938e+00 1.086051782774e+00 1.085874848708e+00 1.085691877442e+00 1.085498133823e+00 1.085295093717e+00 1.085084533546e+00 1.084864723149e+00 1.084635594538e+00 1.084399087937e+00 1.084152315790e+00 1.083897357740e+00 1.083633735568e+00 1.083361876209e+00 1.083081745447e+00 1.082791161479e+00 1.082492957025e+00 1.082186177290e+00 1.081870519764e+00 1.081547608687e+00 1.081215085556e+00 1.080875360677e+00 1.080526082006e+00 1.080170064890e+00 1.079803264441e+00 1.079431109867e+00 1.079049889636e+00 1.078658281493e+00 1.078261418931e+00 1.077856281405e+00 1.077442424669e+00 1.077021221278e+00 1.076591641384e+00 1.076153855017e+00 1.075709426125e+00 1.075256406514e+00 1.074796535547e+00 1.074328672316e+00 1.073854080502e+00 1.073371557496e+00 1.072881338571e+00 1.072384729941e+00 1.071881503260e+00 1.071370537925e+00 1.070852741293e+00 1.070328618244e+00 1.069797013456e+00 1.069259205331e+00 1.068715219984e+00 1.068162406767e+00 1.067607372037e+00 1.067042964887e+00 1.066473059098e+00 1.065898502305e+00 1.065316461221e+00 1.064729155882e+00 1.064136812459e+00 1.063537226080e+00 1.062933972436e+00 1.062325489309e+00 1.061709575296e+00 1.061092211272e+00 1.060466413453e+00 1.059837218284e+00 1.059203196137e+00 1.058563515733e+00 1.057922643515e+00 1.057274833168e+00 1.056622678757e+00 1.055968071582e+00 1.055308063534e+00 1.054644419821e+00 1.053978734235e+00 1.053308411488e+00 1.052636480557e+00 1.051958995293e+00 1.051280139087e+00 1.050598231126e+00 1.049913043955e+00 1.049227013740e+00 1.048537534888e+00 1.047846730916e+00 1.047153898796e+00 1.046459867958e+00 1.045762559653e+00 1.045066370414e+00 1.044367777031e+00 1.043668071127e+00 1.042968962033e+00 1.042268221146e+00 1.041567350575e+00 1.040865362692e+00 1.040164892030e+00 1.039464508135e+00 1.038764959386e+00 1.038064871349e+00 1.037365868199e+00 1.036668355631e+00 1.035972317425e+00 1.035277575834e+00 1.034585099013e+00 1.033894169098e+00 1.033205599089e+00 1.032517765290e+00 1.031834740419e+00 1.031153974507e+00 1.030476334244e+00 1.029803067856e+00 1.029131130797e+00 1.028464125387e+00 1.027799963706e+00 1.027141887968e+00 1.026487651413e+00 1.025838824640e+00 1.025195126570e+00 1.024556326655e+00 1.023920823747e+00 1.023293844403e+00 1.022673691221e+00 1.022058262464e+00 1.021450026777e+00 1.020847234050e+00 1.020251449772e+00 1.019664904344e+00 1.019083852010e+00 1.018511698226e+00 1.017947783097e+00 1.017391340558e+00 1.016844493620e+00 1.016304850036e+00 1.015777371898e+00 1.015257385758e+00 1.014746767262e+00 1.014247803200e+00 1.013757097538e+00 1.013278706368e+00 1.012809688185e+00 1.012351867914e+00 1.011906424962e+00 1.011470467153e+00 1.011047545557e+00 1.010635409590e+00 1.010238463050e+00 1.009851546876e+00 1.009478155502e+00 1.009117802093e+00 1.008771245426e+00 1.008437868374e+00 1.008118452682e+00 1.007815130086e+00 1.007523519419e+00 1.007248453119e+00 1.006987218540e+00 1.006742534250e+00 1.006513016485e+00 1.006297436990e+00 1.006099145000e+00 1.005917018961e+00 1.005752168764e+00 1.005602598546e+00 1.005470474595e+00 1.005356555735e+00 1.005258764509e+00 1.005178059217e+00 1.005116762027e+00 1.005072451705e+00 1.005047813390e+00 1.005040892499e+00 1.005053034090e+00 1.005083707675e+00 1.005132781703e+00 1.005202611036e+00 1.005292870048e+00 1.005401393850e+00 1.005530356652e+00 1.005678764406e+00 1.005847800246e+00 1.006038354832e+00 1.006249485661e+00 1.006481480138e+00 1.006733593346e+00 1.007008682110e+00 1.007303984722e+00 1.007621686303e+00 1.007960665514e+00 1.008321450384e+00 1.008702758825e+00 1.009108055938e+00 1.009534515267e+00 1.009984256000e+00 1.010456983280e+00 1.010951220464e+00 1.011468790330e+00 1.012008576325e+00 1.012571598451e+00 1.013157736749e+00 1.013766008445e+00 1.014397769705e+00 1.015053445696e+00 1.015732617919e+00 1.016434623003e+00 1.017159719743e+00 1.017907108969e+00 1.018680407208e+00 1.019475630536e+00 1.020294833548e+00 1.021136262001e+00 1.022002720745e+00 1.022892517706e+00 1.023804480251e+00 1.024742087472e+00 1.025700495611e+00 1.026684862300e+00 1.027690666273e+00 1.028720742270e+00 1.029774129302e+00 1.030850651285e+00 1.031951014445e+00 1.033073113504e+00 1.034218587486e+00 1.035387240310e+00 1.036578581302e+00 1.037792791629e+00 1.039029637343e+00 1.040288638890e+00 1.041570924718e+00 1.042874225934e+00 1.044199682638e+00 1.045548918400e+00 1.046918963250e+00 1.048310074550e+00 1.049723660568e+00 1.051157926033e+00 1.052614222040e+00 1.054090728451e+00 1.055588852897e+00 1.057107326646e+00 1.058645429086e+00 1.060203547563e+00 1.061783307619e+00 1.063381464206e+00 1.064998965395e+00 1.066636380641e+00 1.068293233356e+00 1.069968346343e+00 1.071663078212e+00 1.073374943127e+00 1.075105403405e+00 1.076853518273e+00 1.078618493516e+00 1.080402463920e+00 1.082202765477e+00 1.084018904088e+00 1.085851662402e+00 1.087701456320e+00 1.089566288452e+00 1.091447606657e+00 1.093342653398e+00 1.095253364492e+00 1.097179517888e+00 1.099116976736e+00 1.101070472498e+00 1.103036851090e+00 1.105017146520e+00 1.107010206960e+00 1.109015062040e+00 1.111032691177e+00 1.113062417943e+00 1.115102807430e+00 1.117154422951e+00 1.119217294001e+00 1.121291442382e+00 1.123374665801e+00 1.125467014324e+00 1.127569669277e+00 1.129679167924e+00 1.131798446745e+00 1.133925924866e+00 1.136060315603e+00 1.138202720526e+00 1.140351266180e+00 1.142507534502e+00 1.144667833681e+00 1.146835727217e+00 1.149009850105e+00 1.151186294023e+00 1.153368820062e+00 1.155555404062e+00 1.157744972341e+00 1.159938056071e+00 1.162133870536e+00 1.164331876368e+00 1.166532184152e+00 1.168732991322e+00 1.170936556272e+00 1.173140360900e+00 1.175344949523e+00 1.177548061309e+00 1.179751322718e+00 1.181953966010e+00 1.184154682855e+00 1.186352447707e+00 1.188549805407e+00 1.190744617587e+00 1.192936314098e+00 1.195124199549e+00 1.197307182328e+00 1.199486196474e+00 1.201660640508e+00 1.203829153060e+00 1.205991939382e+00 1.208149614307e+00 1.210300269900e+00 1.212443467019e+00 1.214579856550e+00 1.216708801217e+00 1.218828958737e+00 1.220942194618e+00 1.223044400424e+00 1.225139076066e+00 1.227222709278e+00 1.229295881042e+00 1.231359230347e+00 1.233409868821e+00 1.235452441931e+00 1.237479460368e+00 1.239496482648e+00 1.241501126353e+00 1.243489451772e+00 1.245468582572e+00 1.247431022328e+00 1.249380877746e+00 1.251316954130e+00 1.253236618633e+00 1.255141457715e+00 1.257031388231e+00 1.258905172344e+00 1.260761828301e+00 1.262602815036e+00 1.264429266060e+00 1.266233508453e+00 1.268023471073e+00 1.269793304118e+00 1.271546165775e+00 1.273280910989e+00 1.274995564855e+00 1.276691759064e+00 1.278367843302e+00 1.280025462250e+00 1.281662084341e+00 1.283279707141e+00 1.284875175241e+00 1.286450780968e+00 1.288005883971e+00 1.289537356118e+00 1.291050009805e+00 1.292539469670e+00 1.294008559052e+00 1.295454045928e+00 1.296877533824e+00 1.298278799290e+00 1.299656826610e+00 1.301012801836e+00 1.302343978010e+00 1.303653419604e+00 1.304938593020e+00 1.306201726271e+00 1.307440165453e+00 1.308654623237e+00 1.309847181930e+00 1.311013120133e+00 1.312157765350e+00 1.313275344268e+00 1.314372021250e+00 1.315443605422e+00 1.316489687667e+00 1.317514023067e+00 1.318510857816e+00 1.319486496583e+00 1.320436385264e+00 1.321362833708e+00 1.322263678644e+00 1.323141537785e+00 1.323996709942e+00 1.324825982921e+00 1.325633412694e+00 1.326414158290e+00 1.327174759637e+00 1.327911150436e+00 1.328624502093e+00 1.329314360149e+00 1.329982030080e+00 1.330625590097e+00 1.331247972361e+00 1.331848634973e+00 1.332428467584e+00 1.332984777210e+00 1.333519294207e+00 1.334033396234e+00 1.334528078623e+00 1.335001728128e+00 1.335455520411e+00 1.335890094594e+00 1.336305647457e+00 1.336703489309e+00 1.337082527895e+00 1.337444184250e+00 1.337788184305e+00 1.338116123432e+00 1.338426427159e+00 1.338723609925e+00 1.339004965496e+00 1.339269844864e+00 1.339523535507e+00 1.339760074910e+00 1.339989249106e+00 1.340202842389e+00 1.340406045084e+00 1.340598914984e+00 1.340782939219e+00 1.340957166905e+00 1.341121748193e+00 1.341281986136e+00 1.341433252166e+00 1.341580257100e+00 1.341721324032e+00 1.341858251962e+00 1.341991122197e+00 1.342121757432e+00 1.342251724461e+00 1.342379588030e+00 1.342509515204e+00 1.342638799834e+00 1.342770319618e+00 1.342905181759e+00 1.343044167720e+00 1.343189901527e+00 1.343338832635e+00 1.343498412373e+00 1.343661993307e+00 1.343836909622e+00 1.344022219606e+00 1.344218421609e+00 1.344426561360e+00 1.344648984802e+00 1.344886571026e+00 1.345136126901e+00 1.345405030877e+00 1.345688848356e+00 1.345993095940e+00 1.346317582323e+00 1.346661381905e+00 1.347027358105e+00 1.347415072729e+00 1.347829484592e+00 1.348265456272e+00 1.348732229620e+00 1.349221075886e+00 1.349740717501e+00 1.350289987698e+00 1.350867040367e+00 1.351478107028e+00 1.352116890763e+00 1.352793574226e+00 1.353499319800e+00 1.354243760507e+00 1.355022313126e+00 1.355836985976e+00 1.356691001721e+00 1.357579560230e+00 1.358512018176e+00 1.359478129908e+00 1.360491934209e+00 1.361539932443e+00 1.362634113394e+00 1.363770534989e+00 1.364947522373e+00 1.366171058753e+00 1.367434018804e+00 1.368747922571e+00 1.370100388474e+00 1.371504986593e+00 1.372947387292e+00 1.374440309337e+00 1.375979076932e+00 1.377560016868e+00 1.379193159450e+00 1.380864346306e+00 1.382590931932e+00 1.384354279798e+00 1.386172732957e+00 1.388031257965e+00 1.389936191554e+00 1.391888638454e+00 1.393880825493e+00 1.395923295422e+00 1.398002293739e+00 1.400132528017e+00 1.402295153213e+00 1.404507986827e+00 1.406755285442e+00 1.409043933788e+00 1.411373407788e+00 1.413734333817e+00 1.416137940706e+00 1.418570592980e+00 1.421043084090e+00 1.423540735383e+00 1.426074256887e+00 1.428634700495e+00 1.431220007851e+00 1.433835421900e+00 1.436469055271e+00 1.439130307041e+00 1.441803241916e+00 1.444501958512e+00 1.447208865243e+00 1.449932555285e+00 1.452665764608e+00 1.455404626917e+00 1.458153199077e+00 1.460898275259e+00 1.463650274126e+00 1.466392377623e+00 1.469135325520e+00 1.471866693827e+00 1.474585482095e+00 1.477293415131e+00 1.479977627921e+00 1.482648000248e+00 1.485285401808e+00 1.487903872401e+00 1.490483945651e+00 1.493033958428e+00 1.495544969098e+00 1.498010000311e+00 1.500436844761e+00 1.502805044416e+00 1.505131810354e+00 1.507392231175e+00 1.509598776223e+00 1.511739692133e+00 1.513809693115e+00 1.515812885249e+00 1.517734050963e+00 1.519583082039e+00 1.521341688512e+00 1.523021856621e+00 1.524603557928e+00 1.526093427557e+00 1.527484546821e+00 1.528770807558e+00 1.529956953379e+00 1.531023632598e+00 1.531988056774e+00 1.532826655670e+00 1.533550094495e+00 1.534147266144e+00 1.534616144204e+00 1.534959835720e+00 1.535161628723e+00 1.535235198087e+00 1.535160992403e+00 1.534950615436e+00 1.534590281598e+00 1.534084686265e+00 1.533431605659e+00 1.532618644809e+00 1.531659187449e+00 1.530536184335e+00 1.529260559570e+00 1.527820382494e+00 1.526222584046e+00 1.524461956684e+00 1.522534227583e+00 1.520449826419e+00 1.518193623566e+00 1.515779422258e+00 1.513194921191e+00 1.510451011911e+00 1.507541036147e+00 1.504466845164e+00 1.501235035343e+00 1.497837444325e+00 1.494288486454e+00 1.490574495428e+00 1.486713414127e+00 1.482693348718e+00 1.478528544445e+00 1.474217849378e+00 1.469759787394e+00 1.465170026267e+00 1.460437638247e+00 1.455584522267e+00 1.450596726347e+00 1.445493954195e+00 1.440274161705e+00 1.434943471569e+00 1.429513034503e+00 1.423977861153e+00 1.418361088866e+00 1.412649851074e+00 1.406868962582e+00 1.401012726905e+00 1.395097156768e+00 1.389126420048e+00 1.383103652985e+00 1.377050652136e+00 1.370958260683e+00 1.364852193916e+00 1.358725881683e+00 1.352599684941e+00 1.346474865805e+00 1.340364212194e+00 1.334280483508e+00 1.328222142307e+00 1.322212441935e+00 1.316244216405e+00 1.310343741497e+00 1.304506314913e+00 1.298749655401e+00 1.293080450389e+00 1.287503313788e+00 1.282038796968e+00 1.276677872215e+00 1.271448421424e+00 1.266342504144e+00 1.261380117101e+00 1.256561559175e+00 1.251897381536e+00 1.247398102876e+00 1.243060308602e+00 1.238906756365e+00 1.234925149690e+00 1.231139762895e+00 1.227542171115e+00 1.224144720821e+00 1.220953246491e+00 1.217966282633e+00 1.215195783496e+00 1.212634512975e+00 1.210298787769e+00 1.208179290838e+00 1.206287492310e+00 1.204618091429e+00 1.203177074736e+00 1.201963434010e+00 1.200974540123e+00 1.200219492228e+00 1.199684509036e+00 1.199382057551e+00 1.199297724586e+00 1.199436861197e+00 1.199795530585e+00 1.200366459625e+00 1.201154030475e+00 1.202141115437e+00 1.203338806478e+00 1.204724232104e+00 1.206305548258e+00 1.208067036865e+00 1.210004641948e+00 1.212112602688e+00 1.214376690661e+00 1.216796204618e+00 1.219350983296e+00 1.222043303513e+00 1.224851244964e+00 1.227771285505e+00 1.230790579678e+00 1.233893135076e+00 1.237073480798e+00 1.240310448941e+00 1.243600183588e+00 1.246920220949e+00 1.250264970360e+00 1.253614711434e+00 1.256958972254e+00 1.260282785076e+00 1.263568195785e+00 1.266809315625e+00 1.269984660489e+00 1.273086704061e+00 1.276095249790e+00 1.279003772652e+00 1.281795449157e+00 1.284459197574e+00 1.286984756206e+00 1.289360771175e+00 1.291579029705e+00 1.293625593269e+00 1.295500700318e+00 1.297189376813e+00 1.298690684127e+00 1.299999289051e+00 1.301111000258e+00 1.302026516789e+00 1.302743620589e+00 1.303268260285e+00 1.303595018057e+00 1.303737839014e+00 1.303697024006e+00 1.303482685300e+00 1.303103776916e+00 1.302572816476e+00 1.301903210260e+00 1.301104907763e+00 1.300202349829e+00 1.299202332632e+00 1.298134137669e+00 1.297007714244e+00 1.295852734619e+00 1.294685877257e+00 1.293528810086e+00 1.292410452886e+00 1.291341478187e+00 1.290362652718e+00 1.289480255929e+00 1.288730260703e+00 1.288123488418e+00 1.287686984538e+00 1.287440451738e+00 1.287395165655e+00 1.287582293807e+00 1.287995090867e+00 1.288670136982e+00 1.289598224839e+00 1.290796608076e+00 1.292272853079e+00 1.294018148712e+00 1.296053418802e+00 1.298353183553e+00 1.300933838309e+00 1.303772303066e+00 1.306868228748e+00 1.310210073386e+00 1.313774834193e+00 1.317563546030e+00 1.321539912569e+00 1.325700962852e+00 1.330013745093e+00 1.334464368028e+00 1.339032149833e+00 1.343681375799e+00 1.348406918348e+00 1.353166742442e+00 1.357948414810e+00 1.362719147093e+00 1.367458768509e+00 1.372142974918e+00 1.376741258327e+00 1.381237293569e+00 1.385599851472e+00 1.389808335196e+00 1.393841488755e+00 1.397667523771e+00 1.401272192019e+00 1.404625030492e+00 1.407710812432e+00 1.410502486382e+00 1.412978119234e+00 1.415122500583e+00 1.416905655189e+00 1.418320699622e+00 1.419340062265e+00 1.419948990471e+00 1.420140738732e+00 1.419890282349e+00 1.419200670714e+00 1.418052813206e+00 1.416451478287e+00 1.414391351636e+00 1.411879919805e+00 1.408924247141e+00 1.405537704422e+00 1.401743940060e+00 1.397560909368e+00 1.393030811880e+00 1.388178859526e+00 1.383066140154e+00 1.377731549096e+00 1.372240565058e+00 1.366660548248e+00 1.361050379791e+00 1.355509717038e+00 1.350091361615e+00 1.344908158931e+00 1.340025722621e+00 1.335540282888e+00 1.331545081000e+00 1.328101801871e+00 1.325324098489e+00 1.323244374168e+00 1.321961233946e+00 1.321507642386e+00 1.321926519098e+00 1.323257723913e+00 1.325489056708e+00 1.328650708635e+00 1.332686877148e+00 1.337595923392e+00 1.343304117782e+00 1.349755025308e+00 1.356879200282e+00 1.364562648484e+00 1.372737829776e+00 1.381259897258e+00 1.390049647662e+00 1.398961243676e+00 1.407886698589e+00 1.416707131800e+00 1.425284214203e+00 1.433526697751e+00 1.441289163870e+00 1.448494335084e+00 1.455015202257e+00 1.460769826457e+00 1.465664280920e+00 1.469609050034e+00 1.472551494167e+00 1.474397697247e+00 1.475118783146e+00 1.474642124729e+00 1.472940210370e+00 1.469979182643e+00 1.465723052713e+00 1.460179658351e+00 1.453315824024e+00 1.445164160527e+00 1.435715610295e+00 1.425016712175e+00 1.413094777040e+00 1.400009148330e+00 1.385835834713e+00 1.370641242446e+00 1.354555489857e+00 1.337672487941e+00 1.320159642408e+00 1.302159593777e+00 1.283861722086e+00 1.265469910225e+00 1.247186397537e+00 1.229269287038e+00 1.211933858371e+00 1.195458121100e+00 1.180073035651e+00 1.166033820707e+00 1.153568250063e+00 1.142870414928e+00 1.134130033337e+00 1.127455733519e+00 1.122945964552e+00 1.120607588150e+00 1.120426540272e+00 1.122296664096e+00 1.126081051686e+00 1.131588103735e+00 1.138573363272e+00 1.146784549853e+00 1.153412520466e+00 1.159566592780e+00 1.165600315908e+00 1.171991314839e+00 1.179164279249e+00 1.187280405277e+00 1.196149803160e+00 1.205261223732e+00 1.213923284058e+00 1.221423250781e+00 1.227266759252e+00 1.231295930778e+00 1.233701991541e+00 1.234975448958e+00 1.235750348100e+00 1.236579757864e+00 1.237768024246e+00 1.239291866742e+00 1.240791989237e+00 1.241715492220e+00 1.241513358959e+00 1.239825455774e+00 1.236603621060e+00 1.232176901560e+00 1.227162241355e+00 1.222280063378e+00 1.218159012217e+00 1.215150583829e+00 1.213204651914e+00 1.211905523508e+00 1.210609663964e+00 1.208640744284e+00 1.205506742888e+00 1.201061764960e+00 1.195526578421e+00 1.189419136028e+00 1.183394844074e+00 1.178024875312e+00 1.173599167966e+00 1.170036042626e+00 1.166904159752e+00 1.163553165905e+00 1.159359109207e+00 1.153918673880e+00 1.147201921054e+00 1.139600683203e+00 1.131850233152e+00 1.124826494925e+00 1.119306609034e+00 1.115773018377e+00 1.114251696634e+00 1.114359032927e+00 1.115443059906e+00 1.116796672565e+00 1.117876712184e+00 1.118486468790e+00 1.118784550447e+00 1.119193182334e+00 1.120224525104e+00 1.122267335771e+00 1.125386855065e+00 1.129260457040e+00 1.133228229877e+00 1.136448105523e+00 1.138128762129e+00 1.137738777956e+00 1.135128986695e+00 1.130566727293e+00 1.124660729345e+00 1.118162888739e+00 1.111748763584e+00 1.105819291686e+00 1.100398337947e+00 1.095198727011e+00 1.087898649787e+00 1.059122065397e+00 1.008263789777e+00 9.281476471509e-01 8.519966730853e-01 8.195787780827e-01 8.527766426701e-01 9.350153461371e-01 1.026621035960e+00 1.090927097926e+00 1.104877449899e+00 1.060392315462e+00 9.647185016904e-01 8.421112312603e-01 7.362275078893e-01 7.006193360925e-01 7.559689696712e-01 8.646312441494e-01 9.723794015494e-01 1.041376266035e+00 1.053116384790e+00 1.005676679106e+00 9.127227008973e-01 8.043162629973e-01 7.253365130383e-01 7.167021937326e-01 7.779995703795e-01 8.673103517555e-01 9.396702575687e-01 9.665382747974e-01 9.370293429003e-01 8.567657427223e-01 7.491245385507e-01 6.579467217530e-01 6.372051743555e-01 7.047162256773e-01 8.199739792789e-01 9.301106740561e-01 9.990793804991e-01 1.008575074693e+00 9.551389718305e-01 8.495583160517e-01 7.191286901604e-01 6.121447347803e-01 5.877639022107e-01 6.598904943495e-01 7.774245057607e-01 8.845411186404e-01 9.478686819392e-01 9.531038079214e-01 9.011041179240e-01 8.072875221458e-01 7.033400348489e-01 6.363011732444e-01 6.457871418185e-01 7.232279340106e-01 8.220940453063e-01 8.995862811667e-01 9.304741914023e-01 9.058415973521e-01 8.318370936000e-01 7.310070762039e-01 6.449791154830e-01 6.248832906840e-01 6.886893462279e-01 7.993248881527e-01 9.063898938615e-01 9.746899230881e-01 9.860607415806e-01 9.372051165197e-01 8.397025830594e-01 7.229241779828e-01 6.372590643596e-01 6.366163525904e-01 7.235420201461e-01 8.458320170673e-01 9.510547487424e-01 1.006884843944e+00 9.988533914567e-01 9.280293126933e-01 8.120124271488e-01 6.894910092572e-01 6.224432234057e-01 6.603185787373e-01 7.787881299908e-01 9.130464654066e-01 1.013433815792e+00 1.052372455916e+00 1.019562633143e+00 9.202899082460e-01 7.775203045829e-01 6.395923269306e-01 5.838726472433e-01 6.570270798146e-01 8.069534837155e-01 9.584120362909e-01 1.064820187528e+00 1.103079572808e+00 1.066712620790e+00 9.638830900774e-01 8.188158553213e-01 6.769769397150e-01 6.063454245712e-01 6.514545455817e-01 7.728105738133e-01 9.013511267671e-01 9.920731303061e-01 1.023938731057e+00 9.929685428714e-01 9.094346729463e-01 7.975404891778e-01 6.956211483529e-01 6.479634171678e-01 6.740178348383e-01 7.470932981067e-01 8.236240455374e-01 8.728020012129e-01 8.814114298103e-01 8.513349879349e-01 7.972734956668e-01 7.439797731529e-01 7.185570294561e-01 7.361206019583e-01
 9.135634824220e-01 9.134153569658e-01 9.132253359539e-01 9.131003014885e-01 9.130936366828e-01 9.132096189917e-01 9.134199424443e-01 9.136475252405e-01 9.137788054735e-01 9.137362478325e-01 9.135529626537e-01 9.133568128424e-01 9.132641207645e-01 9.133198490779e-01 9.135084818089e-01 9.137656156059e-01 9.139847450049e-01 9.140530989293e-01 9.139318828286e-01 9.137063979724e-01 9.135246206063e-01 9.134950738603e-01 9.136352631815e-01 9.138794326025e-01 9.141229134447e-01 9.142535122163e-01 9.142111574451e-01 9.140285143334e-01 9.138175536100e-01 9.137020652113e-01 9.137496689822e-01 9.139481141897e-01 9.142102269408e-01 9.144090571261e-01 9.144389325838e-01 9.142968628028e-01 9.140868712173e-01 9.139463478326e-01 9.139562343082e-01 9.141038451508e-01 9.143271139426e-01 9.145439098903e-01 9.146863475314e-01 9.147169852214e-01 9.146470500003e-01 9.145435323869e-01 9.144892490106e-01 9.145545498371e-01 9.147557691588e-01 9.150450672741e-01 9.153184956093e-01 9.154757127930e-01 9.154866056732e-01 9.154048677229e-01 9.153283890730e-01 9.153435585422e-01 9.154845318715e-01 9.157342039642e-01 9.160294287431e-01 9.162758836936e-01 9.164011815667e-01 9.163918945252e-01 9.163058093736e-01 9.162428716068e-01 9.162970676172e-01 9.165104917732e-01 9.168336449310e-01 9.171515034966e-01 9.173577063128e-01 9.174238722263e-01 9.174083200413e-01 9.174033616943e-01 9.174849445091e-01 9.176819357039e-01 9.179683441220e-01 9.182880477540e-01 9.185877622359e-01 9.188385264762e-01 9.190299584961e-01 9.191585500642e-01 9.192513100296e-01 9.193653805616e-01 9.195692486616e-01 9.198931220184e-01 9.203106033682e-01 9.207383082775e-01 9.210711008886e-01 9.212456445140e-01 9.212884433562e-01 9.213145296486e-01 9.214505667749e-01 9.217524117692e-01 9.221791410786e-01 9.226228842225e-01 9.229654319827e-01 9.231564971762e-01 9.232361373862e-01 9.233048515003e-01 9.234506880493e-01 9.237157978574e-01 9.240863143929e-01 9.245148525148e-01 9.249395265115e-01 9.253080361073e-01 9.255956744230e-01 9.258076835850e-01 9.259833379405e-01 9.261871086476e-01 9.264906642376e-01 9.269159369662e-01 9.274220657540e-01 9.279169080288e-01 9.283099969036e-01 9.285696850626e-01 9.287323047939e-01 9.288897739637e-01 9.291352034539e-01 9.295102809987e-01 9.299896386178e-01 9.305074367033e-01 9.309906183629e-01 9.313836844877e-01 9.316728639946e-01 9.318932421958e-01 9.321161490956e-01 9.324253873057e-01 9.328657143792e-01 9.334287198089e-01 9.340386291947e-01 9.345818323613e-01 9.349790224753e-01 9.352328240795e-01 9.354267682926e-01 9.356818412744e-01 9.360908343679e-01 9.366628873297e-01 9.373165696228e-01 9.379282010851e-01 9.384073657559e-01 9.387419655020e-01 9.389952816410e-01 9.392713391321e-01 9.396721790464e-01 9.402223414505e-01 9.408750568203e-01 9.415350789750e-01 9.421089752864e-01 9.425526417494e-01 9.428896204630e-01 9.432109515192e-01 9.436072644927e-01 9.441223433669e-01 9.447421407084e-01 9.453964207297e-01 9.460126630986e-01 9.465397087021e-01 9.469813529470e-01 9.473870162135e-01 9.478123553814e-01 9.483019727017e-01 9.488728360360e-01 9.494992619643e-01 9.501305664999e-01 9.507213859297e-01 9.512497140475e-01 9.517246825872e-01 9.521856399440e-01 9.526751400163e-01 9.532205176335e-01 9.538181844964e-01 9.544401681912e-01 9.550554834154e-01 9.556370676436e-01 9.561777930100e-01 9.566990659794e-01 9.572277877550e-01 9.577832876526e-01 9.583741791121e-01 9.589938959456e-01 9.596167379731e-01 9.602254600381e-01 9.608193192420e-01 9.614051499191e-01 9.619979324315e-01 9.626071654680e-01 9.632328559028e-01 9.638662038954e-01 9.644998496671e-01 9.651339040751e-01 9.657754264901e-01 9.664262209671e-01 9.670854203883e-01 9.677464003189e-01 9.683990321567e-01 9.690438728897e-01 9.696895710096e-01 9.703452884546e-01 9.710140182935e-01 9.716916447072e-01 9.723659571876e-01 9.730265883297e-01 9.736786725986e-01 9.743358936772e-01 9.750056265822e-01 9.756859999989e-01 9.763715140160e-01 9.770529317564e-01 9.777281854026e-01 9.784086827348e-01 9.791022111019e-01 9.798086679639e-01 9.805212958546e-01 9.812307147081e-01 9.819375469152e-01 9.826440133770e-01 9.833590789779e-01 9.840858775613e-01 9.848147991167e-01 9.855387282275e-01 9.862575741460e-01 9.869740987359e-01 9.876963559789e-01 9.884269424641e-01 9.891611916406e-01 9.898919612975e-01 9.906174374925e-01 9.913471923079e-01 9.920849420204e-01 9.928308056525e-01 9.935815104461e-01 9.943321653429e-01 9.950798494624e-01 9.958299193139e-01 9.965898979511e-01 9.973536760358e-01 9.981183160091e-01 9.988808414644e-01 9.996394991405e-01 1.000395737340e+00 1.001158875405e+00 1.001928381098e+00 1.002696037039e+00 1.003462027699e+00 1.004227279608e+00 1.004993551846e+00 1.005765893137e+00 1.006544880219e+00 1.007323662745e+00 1.008101587156e+00 1.008881342405e+00 1.009661963264e+00 1.010443955316e+00 1.011229048827e+00 1.012012835845e+00 1.012794120009e+00 1.013578661740e+00 1.014367477435e+00 1.015156515687e+00 1.015943118125e+00 1.016729258452e+00 1.017515975013e+00 1.018307692770e+00 1.019105310965e+00 1.019903878097e+00 1.020699168493e+00 1.021492913579e+00 1.022285638840e+00 1.023080418540e+00 1.023879424151e+00 1.024678813374e+00 1.025474530756e+00 1.026266550910e+00 1.027059742197e+00 1.027852443013e+00 1.028646029050e+00 1.029442600882e+00 1.030237335168e+00 1.031030723918e+00 1.031824913597e+00 1.032619371319e+00 1.033410474512e+00 1.034202025769e+00 1.034995178199e+00 1.035785323188e+00 1.036579151569e+00 1.037371270226e+00 1.038160357841e+00 1.038948151352e+00 1.039737602326e+00 1.040523001597e+00 1.041307586223e+00 1.042092607766e+00 1.042876848873e+00 1.043660587445e+00 1.044443612844e+00 1.045223606472e+00 1.045998812505e+00 1.046774601280e+00 1.047550226488e+00 1.048324815428e+00 1.049097505742e+00 1.049868902562e+00 1.050639146056e+00 1.051406252270e+00 1.052173794767e+00 1.052937262744e+00 1.053696864575e+00 1.054455083618e+00 1.055213164938e+00 1.055968328651e+00 1.056722594628e+00 1.057474545804e+00 1.058220848927e+00 1.058963623284e+00 1.059704889292e+00 1.060443415296e+00 1.061183252013e+00 1.061919572174e+00 1.062654467603e+00 1.063384160685e+00 1.064109361563e+00 1.064831127324e+00 1.065552722169e+00 1.066273696708e+00 1.066991586823e+00 1.067706387676e+00 1.068416958426e+00 1.069120866644e+00 1.069822775423e+00 1.070523044579e+00 1.071220057920e+00 1.071913498306e+00 1.072604990143e+00 1.073292580069e+00 1.073973140436e+00 1.074649965648e+00 1.075323451796e+00 1.075992660622e+00 1.076659139997e+00 1.077321875979e+00 1.077977949053e+00 1.078628835267e+00 1.079275749554e+00 1.079918390666e+00 1.080557447360e+00 1.081192832860e+00 1.081821417560e+00 1.082446864104e+00 1.083065044170e+00 1.083680595112e+00 1.084290041928e+00 1.084897706970e+00 1.085499673892e+00 1.086095555864e+00 1.086686115825e+00 1.087271008019e+00 1.087851802213e+00 1.088426997465e+00 1.088996784397e+00 1.089563009097e+00 1.090122133434e+00 1.090675791347e+00 1.091224190286e+00 1.091766672599e+00 1.092302616366e+00 1.092834186415e+00 1.093360752197e+00 1.093880454765e+00 1.094393920701e+00 1.094901831585e+00 1.095401962002e+00 1.095897637261e+00 1.096386216983e+00 1.096868504067e+00 1.097344937142e+00 1.097814639112e+00 1.098276387458e+00 1.098732921044e+00 1.099184447616e+00 1.099627907359e+00 1.100065091831e+00 1.100494599251e+00 1.100916533808e+00 1.101333507225e+00 1.101743832700e+00 1.102145721072e+00 1.102541746357e+00 1.102930524267e+00 1.103311592366e+00 1.103685774434e+00 1.104053166349e+00 1.104412079461e+00 1.104765425477e+00 1.105110318359e+00 1.105448660449e+00 1.105781001196e+00 1.106103074981e+00 1.106418511822e+00 1.106725838467e+00 1.107027297373e+00 1.107320508500e+00 1.107606311193e+00 1.107883056806e+00 1.108149671070e+00 1.108411107674e+00 1.108662391273e+00 1.108907654549e+00 1.109145533718e+00 1.109373414308e+00 1.109593379959e+00 1.109803424601e+00 1.110007148656e+00 1.110202785610e+00 1.110389188386e+00 1.110568111113e+00 1.110740197194e+00 1.110901203509e+00 1.111053918127e+00 1.111199298566e+00 1.111334870239e+00 1.111463158605e+00 1.111584243486e+00 1.111696539723e+00 1.111797889819e+00 1.111891816803e+00 1.111976808462e+00 1.112053923069e+00 1.112123350153e+00 1.112183779809e+00 1.112234991863e+00 1.112277911873e+00 1.112309861165e+00 1.112333992719e+00 1.112350139557e+00 1.112356303092e+00 1.112354663844e+00 1.112343983255e+00 1.112323628710e+00 1.112293073125e+00 1.112254627171e+00 1.112206490570e+00 1.112150712890e+00 1.112084592384e+00 1.112010074541e+00 1.111927479469e+00 1.111834141485e+00 1.111731492856e+00 1.111622031270e+00 1.111502166465e+00 1.111373193727e+00 1.111235528170e+00 1.111088821746e+00 1.110933207493e+00 1.110769069699e+00 1.110594305843e+00 1.110412664403e+00 1.110221265310e+00 1.110020105936e+00 1.109810669780e+00 1.109591876609e+00 1.109364691142e+00 1.109128603326e+00 1.108881912918e+00 1.108627578407e+00 1.108364319774e+00 1.108092593446e+00 1.107812312543e+00 1.107522819726e+00 1.107224634294e+00 1.106917465741e+00 1.106602124440e+00 1.106276371718e+00 1.105945021002e+00 1.105604240773e+00 1.105253273584e+00 1.104895102802e+00 1.104528770115e+00 1.104153227452e+00 1.103770996699e+00 1.103377147726e+00 1.102977031126e+00 1.102569210250e+00 1.102151613883e+00 1.101727265181e+00 1.101295501770e+00 1.100853891986e+00 1.100407174246e+00 1.099950367127e+00 1.099486356229e+00 1.099015779372e+00 1.098535729772e+00 1.098049252517e+00 1.097555341565e+00 1.097053174793e+00 1.096545033293e+00 1.096027668523e+00 1.095504831569e+00 1.094975813901e+00 1.094436903989e+00 1.093893762641e+00 1.093344271171e+00 1.092785917051e+00 1.092222584501e+00 1.091651226382e+00 1.091074222054e+00 1.090492675278e+00 1.089903956738e+00 1.089308430532e+00 1.088707147405e+00 1.088099759023e+00 1.087488369609e+00 1.086870598027e+00 1.086246180345e+00 1.085618828099e+00 1.084984597551e+00 1.084345068564e+00 1.083703006026e+00 1.083052647588e+00 1.082399715026e+00 1.081742881821e+00 1.081080869625e+00 1.080414112359e+00 1.079744368657e+00 1.079068766369e+00 1.078391464437e+00 1.077708940393e+00 1.077024187208e+00 1.076335616778e+00 1.075645140469e+00 1.074950363666e+00 1.074253247001e+00 1.073552510473e+00 1.072850634544e+00 1.072146352324e+00 1.071439697215e+00 1.070733007999e+00 1.070021669082e+00 1.069311200227e+00 1.068597809911e+00 1.067883939965e+00 1.067169988548e+00 1.066454878394e+00 1.065738290346e+00 1.065021834244e+00 1.064305502535e+00 1.063588520252e+00 1.062871482890e+00 1.062156123819e+00 1.061441484993e+00 1.060727303961e+00 1.060013092674e+00 1.059301885969e+00 1.058590777921e+00 1.057883190212e+00 1.057176350242e+00 1.056471524568e+00 1.055770799453e+00 1.055070493169e+00 1.054375588358e+00 1.053682552322e+00 1.052992347450e+00 1.052307074489e+00 1.051624635365e+00 1.050948162698e+00 1.050274803856e+00 1.049605223662e+00 1.048940752791e+00 1.048283171027e+00 1.047628413324e+00 1.046981399306e+00 1.046338532871e+00 1.045702403779e+00 1.045073349963e+00 1.044450652325e+00 1.043834465759e+00 1.043225112718e+00 1.042623779293e+00 1.042031002788e+00 1.041444812990e+00 1.040867814985e+00 1.040298498135e+00 1.039738259141e+00 1.039187282168e+00 1.038646903695e+00 1.038114473307e+00 1.037591956033e+00 1.037079569781e+00 1.036578698968e+00 1.036086729840e+00 1.035607672547e+00 1.035138005158e+00 1.034680697384e+00 1.034235184339e+00 1.033801487808e+00 1.033379861659e+00 1.032971171769e+00 1.032575770913e+00 1.032192108179e+00 1.031822966193e+00 1.031467336399e+00 1.031125457825e+00 1.030797774912e+00 1.030485160364e+00 1.030186033213e+00 1.029902596049e+00 1.029634455120e+00 1.029381111398e+00 1.029143126583e+00 1.028922484930e+00 1.028717587216e+00 1.028529787842e+00 1.028359424424e+00 1.028203966056e+00 1.028065741080e+00 1.027946460042e+00 1.027844354338e+00 1.027761469781e+00 1.027695057608e+00 1.027647987765e+00 1.027619928263e+00 1.027609252288e+00 1.027619432118e+00 1.027648257188e+00 1.027696799536e+00 1.027765200653e+00 1.027853365150e+00 1.027961345263e+00 1.028090841099e+00 1.028240208903e+00 1.028409863941e+00 1.028600205066e+00 1.028812766355e+00 1.029045494212e+00 1.029300850770e+00 1.029578538471e+00 1.029876854581e+00 1.030196527091e+00 1.030539446376e+00 1.030905578346e+00 1.031291909982e+00 1.031700810994e+00 1.032133700999e+00 1.032589228811e+00 1.033068293186e+00 1.033568694334e+00 1.034094420663e+00 1.034641298781e+00 1.035212127853e+00 1.035806982804e+00 1.036424216097e+00 1.037067089873e+00 1.037731516723e+00 1.038420884466e+00 1.039133810718e+00 1.039870276699e+00 1.040630297753e+00 1.041414302173e+00 1.042223289501e+00 1.043054529026e+00 1.043911424551e+00 1.044790522638e+00 1.045695344362e+00 1.046623043225e+00 1.047574657866e+00 1.048550422427e+00 1.049550188509e+00 1.050574106273e+00 1.051621252580e+00 1.052692716869e+00 1.053787550111e+00 1.054906193511e+00 1.056047604303e+00 1.057213336346e+00 1.058403229528e+00 1.059615069034e+00 1.060851146400e+00 1.062109530061e+00 1.063391559191e+00 1.064695518234e+00 1.066023275386e+00 1.067372881230e+00 1.068744325686e+00 1.070139481523e+00 1.071557222687e+00 1.072995848552e+00 1.074456504992e+00 1.075939322637e+00 1.077443760073e+00 1.078968391302e+00 1.080515421976e+00 1.082082464609e+00 1.083669139726e+00 1.085278759905e+00 1.086907182094e+00 1.088555963459e+00 1.090224545589e+00 1.091911930744e+00 1.093620494178e+00 1.095346684990e+00 1.097092031110e+00 1.098857266640e+00 1.100638826714e+00 1.102438762961e+00 1.104256237294e+00 1.106091111568e+00 1.107943986966e+00 1.109813415202e+00 1.111698976141e+00 1.113600413544e+00 1.115519958211e+00 1.117452646777e+00 1.119402784062e+00 1.121367039636e+00 1.123345040206e+00 1.125339088862e+00 1.127346240227e+00 1.129367376842e+00 1.131400936275e+00 1.133448372107e+00 1.135506695288e+00 1.137578638327e+00 1.139662645714e+00 1.141757681654e+00 1.143863340622e+00 1.145981263353e+00 1.148108064990e+00 1.150245855123e+00 1.152393273518e+00 1.154550080991e+00 1.156714752731e+00 1.158887678940e+00 1.161070462809e+00 1.163258695878e+00 1.165455878833e+00 1.167659100344e+00 1.169868960291e+00 1.172084456627e+00 1.174306206862e+00 1.176532673442e+00 1.178763882850e+00 1.180999618360e+00 1.183238844474e+00 1.185482575475e+00 1.187728450102e+00 1.189975902182e+00 1.192228455216e+00 1.194480229649e+00 1.196735441316e+00 1.198990543480e+00 1.201245957257e+00 1.203502257825e+00 1.205757192143e+00 1.208011549998e+00 1.210265348410e+00 1.212516505385e+00 1.214766728697e+00 1.217012921385e+00 1.219257959542e+00 1.221498579149e+00 1.223734217424e+00 1.225966697433e+00 1.228195089921e+00 1.230418266184e+00 1.232633312326e+00 1.234844919597e+00 1.237049518122e+00 1.239248412784e+00 1.241437557404e+00 1.243620139873e+00 1.245795748844e+00 1.247961616304e+00 1.250118131029e+00 1.252265019224e+00 1.254402656144e+00 1.256530105432e+00 1.258644783313e+00 1.260752305754e+00 1.262845385553e+00 1.264927200238e+00 1.266995914533e+00 1.269052803348e+00 1.271096167684e+00 1.273126637261e+00 1.275144266127e+00 1.277145906200e+00 1.279132810075e+00 1.281105483120e+00 1.283061894456e+00 1.285003926364e+00 1.286928664060e+00 1.288836590445e+00 1.290729080563e+00 1.292602256001e+00 1.294459569637e+00 1.296297894918e+00 1.298118933523e+00 1.299920078537e+00 1.301703842762e+00 1.303466603621e+00 1.305212259858e+00 1.306937511906e+00 1.308642144006e+00 1.310327352042e+00 1.311990129012e+00 1.313634052163e+00 1.315254887085e+00 1.316854574824e+00 1.318433040600e+00 1.319988515694e+00 1.321523953731e+00 1.323033836686e+00 1.324523423227e+00 1.325989024695e+00 1.327431706699e+00 1.328851891569e+00 1.330247914014e+00 1.331620449122e+00 1.332969858136e+00 1.334295985647e+00 1.335595707313e+00 1.336873602222e+00 1.338125885014e+00 1.339354044535e+00 1.340557747469e+00 1.341735864388e+00 1.342892317153e+00 1.344019395621e+00 1.345124996093e+00 1.346204590397e+00 1.347259758987e+00 1.348289576185e+00 1.349293635860e+00 1.350276207128e+00 1.351230514808e+00 1.352161596142e+00 1.353067547869e+00 1.353948575013e+00 1.354806219690e+00 1.355638257513e+00 1.356448065530e+00 1.357231234836e+00 1.357989781917e+00 1.358725471114e+00 1.359437727491e+00 1.360127155629e+00 1.360791242691e+00 1.361433633677e+00 1.362051658380e+00 1.362649117373e+00 1.363222973425e+00 1.363775652432e+00 1.364307071248e+00 1.364816462093e+00 1.365305042145e+00 1.365773966761e+00 1.366222743230e+00 1.366650812962e+00 1.367060736436e+00 1.367450436201e+00 1.367821785672e+00 1.368177317098e+00 1.368513558886e+00 1.368833811923e+00 1.369137514459e+00 1.369426409254e+00 1.369699107010e+00 1.369957960782e+00 1.370203581645e+00 1.370435247972e+00 1.370655283957e+00 1.370863588957e+00 1.371059718913e+00 1.371247150950e+00 1.371424329705e+00 1.371594145552e+00 1.371753391279e+00 1.371908907379e+00 1.372053479296e+00 1.372196355351e+00 1.372332466826e+00 1.372466330434e+00 1.372597494806e+00 1.372725140073e+00 1.372852290196e+00 1.372978538966e+00 1.373108548859e+00 1.373237126393e+00 1.373370707423e+00 1.373508437674e+00 1.373649921242e+00 1.373797575453e+00 1.373950879399e+00 1.374114559982e+00 1.374284836354e+00 1.374468389743e+00 1.374658114675e+00 1.374863403924e+00 1.375081745530e+00 1.375311890288e+00 1.375559478229e+00 1.375822496402e+00 1.376105298468e+00 1.376402480912e+00 1.376723825123e+00 1.377063087298e+00 1.377425553932e+00 1.377810218537e+00 1.378218255957e+00 1.378654487867e+00 1.379111901435e+00 1.379602561131e+00 1.380114188009e+00 1.380659728329e+00 1.381232874316e+00 1.381837862969e+00 1.382476913830e+00 1.383145407863e+00 1.383851604434e+00 1.384587703667e+00 1.385366517093e+00 1.386174182788e+00 1.387025231757e+00 1.387912256917e+00 1.388838345751e+00 1.389807578947e+00 1.390811329751e+00 1.391862949226e+00 1.392948081845e+00 1.394083521531e+00 1.395255148496e+00 1.396476038223e+00 1.397737306029e+00 1.399041293747e+00 1.400395126021e+00 1.401786874328e+00 1.403232211183e+00 1.404713576766e+00 1.406250192779e+00 1.407823956642e+00 1.409447373570e+00 1.411118101909e+00 1.412827956565e+00 1.414591545248e+00 1.416390900134e+00 1.418245952694e+00 1.420133323586e+00 1.422073574277e+00 1.424051074264e+00 1.426074400640e+00 1.428140785909e+00 1.430241811987e+00 1.432392858291e+00 1.434572485199e+00 1.436800956820e+00 1.439057518512e+00 1.441356647647e+00 1.443687737254e+00 1.446052150710e+00 1.448451608512e+00 1.450875500555e+00 1.453334942582e+00 1.455814578455e+00 1.458326378161e+00 1.460854468216e+00 1.463408318978e+00 1.465980222108e+00 1.468566883217e+00 1.471172558869e+00 1.473783787091e+00 1.476414137425e+00 1.479043169802e+00 1.481683981311e+00 1.484321041891e+00 1.486959430707e+00 1.489597044414e+00 1.492222004162e+00 1.494845949996e+00 1.497448275049e+00 1.500042260958e+00 1.502609694545e+00 1.505159723920e+00 1.507682080887e+00 1.510173712199e+00 1.512637491261e+00 1.515055514071e+00 1.517444264055e+00 1.519777886390e+00 1.522071831505e+00 1.524311725015e+00 1.526495141370e+00 1.528623582750e+00 1.530683603606e+00 1.532684184976e+00 1.534603225436e+00 1.536457918462e+00 1.538226976197e+00 1.539916371817e+00 1.541518379852e+00 1.543028680060e+00 1.544447985685e+00 1.545761860526e+00 1.546982925247e+00 1.548087186535e+00 1.549089480088e+00 1.549972987630e+00 1.550739914331e+00 1.551389541964e+00 1.551907028476e+00 1.552305022029e+00 1.552562774644e+00 1.552694857867e+00 1.552682422090e+00 1.552529766523e+00 1.552236685438e+00 1.551790351117e+00 1.551203593936e+00 1.550455284371e+00 1.549560125189e+00 1.548502745016e+00 1.547290815778e+00 1.545917806607e+00 1.544380180217e+00 1.542685951450e+00 1.540818780237e+00 1.538793652069e+00 1.536595413832e+00 1.534236939887e+00 1.531708401183e+00 1.529013685377e+00 1.526154257343e+00 1.523123679873e+00 1.519934671649e+00 1.516573755171e+00 1.513058346042e+00 1.509374998210e+00 1.505537209322e+00 1.501541459570e+00 1.497389232687e+00 1.493090320071e+00 1.488636682982e+00 1.484046883314e+00 1.479308333270e+00 1.474439013699e+00 1.469435094647e+00 1.464303378396e+00 1.459053283482e+00 1.453680814663e+00 1.448204893701e+00 1.442615616082e+00 1.436935078450e+00 1.431156700504e+00 1.425296260667e+00 1.419358228460e+00 1.413345367277e+00 1.407277471041e+00 1.401145139122e+00 1.394974139048e+00 1.388757642099e+00 1.382516455010e+00 1.376251322346e+00 1.369973360594e+00 1.363694939275e+00 1.357416357636e+00 1.351160094902e+00 1.344920135975e+00 1.338722171249e+00 1.332562142192e+00 1.326456514286e+00 1.320413332090e+00 1.314439651831e+00 1.308552234395e+00 1.302748027317e+00 1.297051959018e+00 1.291457344767e+00 1.285986203792e+00 1.280638725134e+00 1.275428262559e+00 1.270364675633e+00 1.265446831492e+00 1.260698162189e+00 1.256109361050e+00 1.251705218600e+00 1.247478228620e+00 1.243442754400e+00 1.239604472675e+00 1.235966226854e+00 1.232541148147e+00 1.229324552726e+00 1.226332335708e+00 1.223557869476e+00 1.221014397132e+00 1.218700957097e+00 1.216620836913e+00 1.214781066727e+00 1.213176454636e+00 1.211818221959e+00 1.210694982244e+00 1.209820699582e+00 1.209184355175e+00 1.208793865575e+00 1.208644026935e+00 1.208731348406e+00 1.209059828217e+00 1.209617326926e+00 1.210412029147e+00 1.211426968144e+00 1.212670149252e+00 1.214127021521e+00 1.215794944138e+00 1.217669686865e+00 1.219736419398e+00 1.221997952865e+00 1.224434105872e+00 1.227047414270e+00 1.229818232197e+00 1.232741137444e+00 1.235805525250e+00 1.238995248340e+00 1.242304352409e+00 1.245713539824e+00 1.249217312865e+00 1.252793535176e+00 1.256434479893e+00 1.260123478771e+00 1.263844501214e+00 1.267587584872e+00 1.271329979305e+00 1.275064893992e+00 1.278768262273e+00 1.282433093451e+00 1.286036610990e+00 1.289570739029e+00 1.293016564555e+00 1.296360377606e+00 1.299589926707e+00 1.302689351946e+00 1.305648810040e+00 1.308451741963e+00 1.311093602893e+00 1.313557611225e+00 1.315840371859e+00 1.317930866014e+00 1.319822798466e+00 1.321511875000e+00 1.322989165173e+00 1.324261545690e+00 1.325318079895e+00 1.326166991864e+00 1.326803992359e+00 1.327239070760e+00 1.327473030331e+00 1.327515611523e+00 1.327374906323e+00 1.327060378367e+00 1.326588759537e+00 1.325967501842e+00 1.325218981555e+00 1.324350748998e+00 1.323390454673e+00 1.322353269374e+00 1.321257513683e+00 1.320133766278e+00 1.318988306274e+00 1.317861924107e+00 1.316761048652e+00 1.315720609328e+00 1.314758760235e+00 1.313896606616e+00 1.313162184847e+00 1.312563807451e+00 1.312140177843e+00 1.311889634777e+00 1.311847529804e+00 1.312014118697e+00 1.312411664212e+00 1.313052656692e+00 1.313934081884e+00 1.315082789569e+00 1.316479472938e+00 1.318148062988e+00 1.320073421765e+00 1.322258001288e+00 1.324701822240e+00 1.327382755166e+00 1.330309448730e+00 1.333454296218e+00 1.336817611838e+00 1.340373354934e+00 1.344109845439e+00 1.348011470140e+00 1.352048187154e+00 1.356216921096e+00 1.360480456721e+00 1.364826946207e+00 1.369230801615e+00 1.373668556758e+00 1.378121750340e+00 1.382559356635e+00 1.386965902894e+00 1.391313097258e+00 1.395577940440e+00 1.399740251102e+00 1.403770091223e+00 1.407650363016e+00 1.411353124321e+00 1.414854227636e+00 1.418132903335e+00 1.421160494813e+00 1.423921486613e+00 1.426382381513e+00 1.428530870168e+00 1.430336668324e+00 1.431779200491e+00 1.432846515047e+00 1.433506031949e+00 1.433752759098e+00 1.433562662757e+00 1.432929774933e+00 1.431839008781e+00 1.430288422830e+00 1.428274014295e+00 1.425794631840e+00 1.422865012432e+00 1.419487717435e+00 1.415692875527e+00 1.411492724935e+00 1.406930619032e+00 1.402036421594e+00 1.396857814765e+00 1.391456392433e+00 1.385872447776e+00 1.380197822348e+00 1.374478783805e+00 1.368816156623e+00 1.363278404827e+00 1.357951677779e+00 1.352938352654e+00 1.348300785091e+00 1.344161181753e+00 1.340564892797e+00 1.337621820637e+00 1.335387869009e+00 1.333921172090e+00 1.333296679798e+00 1.333517790442e+00 1.334646218132e+00 1.336659391557e+00 1.339576642338e+00 1.343360009792e+00 1.347973860704e+00 1.353378194383e+00 1.359478639897e+00 1.366229509294e+00 1.373503210440e+00 1.381228616135e+00 1.389276011747e+00 1.397534010072e+00 1.405895373013e+00 1.414217944392e+00 1.422409000479e+00 1.430317914137e+00 1.437854491919e+00 1.444888094798e+00 1.451317738460e+00 1.457047109003e+00 1.461966666414e+00 1.466012086904e+00 1.469074181301e+00 1.471107709711e+00 1.472024047578e+00 1.471780295697e+00 1.470328975734e+00 1.467612204182e+00 1.463623094473e+00 1.458312174892e+00 1.451690610667e+00 1.443734178289e+00 1.434465251263e+00 1.423898083598e+00 1.412062408394e+00 1.399018945278e+00 1.384809984826e+00 1.369544752527e+00 1.353294213713e+00 1.336200477315e+00 1.318392051597e+00 1.300033558037e+00 1.281320206935e+00 1.262436803715e+00 1.243637801487e+00 1.225138309140e+00 1.207222337835e+00 1.190141893470e+00 1.174174988203e+00 1.159592826057e+00 1.146636910534e+00 1.135555815232e+00 1.126526742872e+00 1.119719477345e+00 1.115219916605e+00 1.113083267209e+00 1.113278583782e+00 1.115724382659e+00 1.120279078325e+00 1.126728682960e+00 1.134842178562e+00 1.141704981088e+00 1.148364116606e+00 1.155173353002e+00 1.162594893048e+00 1.171035572520e+00 1.180627495920e+00 1.191143815162e+00 1.202037805004e+00 1.212572662040e+00 1.222009316564e+00 1.229815167385e+00 1.235810665006e+00 1.240157063920e+00 1.243316915922e+00 1.245888013505e+00 1.248388043379e+00 1.251085219820e+00 1.253917215382e+00 1.256506226151e+00 1.258275700203e+00 1.258667438879e+00 1.257316337267e+00 1.254172765209e+00 1.249566110660e+00 1.244118139257e+00 1.238563057696e+00 1.233546954277e+00 1.229451862674e+00 1.226264609043e+00 1.223607017834e+00 1.220874605531e+00 1.217423087118e+00 1.212784300440e+00 1.206830313235e+00 1.199795364943e+00 1.192214420231e+00 1.184753695796e+00 1.178002729649e+00 1.172261544602e+00 1.167458621627e+00 1.163153453545e+00 1.158686190906e+00 1.153406777788e+00 1.146880349788e+00 1.139044678986e+00 1.130259424195e+00 1.121244147449e+00 1.112867368761e+00 1.105918051542e+00 1.100902231188e+00 1.097881767143e+00 1.096510718147e+00 1.096172413934e+00 1.096192952924e+00 1.096059027614e+00 1.095597141775e+00 1.094991079083e+00 1.094680849581e+00 1.095195426888e+00 1.096922394570e+00 1.099918079013e+00 1.103832830538e+00 1.107970939794e+00 1.111451942713e+00 1.113444967582e+00 1.113387218436e+00 1.111105688645e+00 1.106855005428e+00 1.101248391230e+00 1.095056708187e+00 1.088988680500e+00 1.083451515263e+00 1.078351310836e+00 1.072887819151e+00 1.064056881002e+00 1.038196520059e+00 9.812197594195e-01 9.029310858215e-01 8.366225902096e-01 8.188848728211e-01 8.635022474727e-01 9.479137772782e-01 1.032958623976e+00 1.085408915310e+00 1.085812292842e+00 1.029502162722e+00 9.273060436187e-01 8.076022489778e-01 7.174341131629e-01 7.057120489909e-01 7.775499610643e-01 8.873164291424e-01 9.843666801947e-01 1.036276054823e+00 1.029033269964e+00 9.648743780882e-01 8.621200879171e-01 7.564712280332e-01 6.966874600020e-01 7.159340447410e-01 7.963313144706e-01 8.886815238842e-01 9.511324979821e-01 9.601884207489e-01 9.096343443044e-01 8.099340321441e-01 6.909933618234e-01 6.061805857287e-01 6.126548550963e-01 7.093528151184e-01 8.389443705602e-01 9.484431882153e-01 1.006513246668e+00 9.993725005597e-01 9.277607061692e-01 8.069887285233e-01 6.704220922648e-01 5.745708195119e-01 5.780739209680e-01 6.733711131503e-01 7.970373962313e-01 8.970136007846e-01 9.458561977553e-01 9.343369772965e-01 8.681669137344e-01 7.681587099941e-01 6.719554050382e-01 6.284121175695e-01 6.642184898443e-01 7.534589806921e-01 8.475244891323e-01 9.096178166965e-01 9.207153165109e-01 8.775925419975e-01 7.924145006004e-01 6.947383094773e-01 6.316376953325e-01 6.457487147843e-01 7.315218334494e-01 8.423854701746e-01 9.337145909182e-01 9.778179795475e-01 9.629544300190e-01 8.921146961552e-01 7.843163250781e-01 6.784828566634e-01 6.309327589609e-01 6.772987641407e-01 7.891231225416e-01 9.094062809183e-01 9.948714834354e-01 1.021425567153e+00 9.810939387786e-01 8.812603017787e-01 7.476359413770e-01 6.314346066606e-01 6.041513774577e-01 6.914720452488e-01 8.365339611055e-01 9.729196615495e-01 1.059339782950e+00 1.075031927300e+00 1.015043556127e+00 8.897044545878e-01 7.283386057199e-01 5.903788626865e-01 5.640592566178e-01 6.738225279134e-01 8.409200211352e-01 9.917862141322e-01 1.086840062493e+00 1.108372463512e+00 1.054470135807e+00 9.379296828238e-01 7.885863597328e-01 6.589893296932e-01 6.179103321230e-01 6.890754418866e-01 8.170956448921e-01 9.376393159888e-01 1.012981689683e+00 1.027419534086e+00 9.815416563269e-01 8.903037911406e-01 7.829043419382e-01 7.007963514031e-01 6.817359261639e-01 7.277747218689e-01 8.032074513834e-01 8.683183832010e-01 8.986662010352e-01 8.864316455974e-01 8.384444514810e-01 7.745535593433e-01 7.240941385125e-01 7.142800219200e-01 7.524619926639e-01
 9.380270764649e-01 9.378601290430e-01 9.376537537495e-01 9.375160671231e-01 9.374995076953e-01 9.376101019340e-01 9.378164845143e-01 9.380381768801e-01 9.381584829001e-01 9.380966820850e-01 9.378921248876e-01 9.376765160286e-01 9.375684687003e-01 9.376145183758e-01 9.377960535002e-01 9.380458883640e-01 9.382536273075e-01 9.383045226183e-01 9.381616006669e-01 9.379136310429e-01 9.377112510529e-01 9.376671752244e-01 9.377966247930e-01 9.380330089826e-01 9.382653379076e-01 9.383782271235e-01 9.383115585301e-01 9.381047058909e-01 9.378732562038e-01 9.377405654592e-01 9.377750071710e-01 9.379613722768e-01 9.382119207280e-01 9.383943192145e-01 9.384049481240e-01 9.382436831983e-01 9.380156288275e-01 9.378579435416e-01 9.378518894621e-01 9.379865917641e-01 9.381969722003e-01 9.384016165492e-01 9.385301575018e-01 9.385449334214e-01 9.384594623526e-01 9.383401024799e-01 9.382685315111e-01 9.383165101237e-01 9.385020137812e-01 9.387784062728e-01 9.390403871176e-01 9.391865690385e-01 9.391828402288e-01 9.390811854571e-01 9.389831010128e-01 9.389758935234e-01 9.390979987383e-01 9.393331949496e-01 9.396159138953e-01 9.398481448299e-01 9.399559154499e-01 9.399257061612e-01 9.398164083035e-01 9.397305200987e-01 9.397626224565e-01 9.399571735082e-01 9.402632307734e-01 9.405669838841e-01 9.407573042480e-01 9.408061066600e-01 9.407687907542e-01 9.407375525335e-01 9.407939578931e-01 9.409698195213e-01 9.412401106988e-01 9.415456928219e-01 9.418297931820e-01 9.420625958914e-01 9.422336635205e-01 9.423394956983e-01 9.424094466957e-01 9.425023685769e-01 9.426848499230e-01 9.429890195632e-01 9.433889469922e-01 9.438001207762e-01 9.441149790095e-01 9.442690718401e-01 9.442871547941e-01 9.442865564531e-01 9.443948248412e-01 9.446709423672e-01 9.450784267092e-01 9.455060136009e-01 9.458319618936e-01 9.460024293103e-01 9.460579679297e-01 9.460982164208e-01 9.462180977354e-01 9.464586922276e-01 9.468105826652e-01 9.472226075922e-01 9.476318835320e-01 9.479807977860e-01 9.482458713050e-01 9.484322981787e-01 9.485819756045e-01 9.487621797677e-01 9.490417599941e-01 9.494452641998e-01 9.499296795814e-01 9.504023549821e-01 9.507747586662e-01 9.510125458221e-01 9.511523048724e-01 9.512850714618e-01 9.515031802762e-01 9.518519411580e-01 9.523068011170e-01 9.528043226210e-01 9.532712274857e-01 9.536494436417e-01 9.539191148843e-01 9.541127331288e-01 9.543062863410e-01 9.545839995012e-01 9.549984670959e-01 9.555441236863e-01 9.561405047327e-01 9.566682082111e-01 9.570445770375e-01 9.572689065239e-01 9.574312176987e-01 9.576561149786e-01 9.580387633457e-01 9.585924634493e-01 9.592303714259e-01 9.598269436955e-01 9.602854502179e-01 9.605935097810e-01 9.608165457479e-01 9.610635533421e-01 9.614379459326e-01 9.619674734813e-01 9.626039753663e-01 9.632463818888e-01 9.637995882752e-01 9.642181104925e-01 9.645278042373e-01 9.648216170260e-01 9.651915858440e-01 9.656848835416e-01 9.662834381418e-01 9.669198983011e-01 9.675165415421e-01 9.680195930283e-01 9.684375608509e-01 9.688181929311e-01 9.692180197241e-01 9.696842690260e-01 9.702333881913e-01 9.708398391063e-01 9.714501922274e-01 9.720199743298e-01 9.725255482344e-01 9.729784939125e-01 9.734151701727e-01 9.738828092828e-01 9.744072861832e-01 9.749831572256e-01 9.755856645294e-01 9.761800567397e-01 9.767393086297e-01 9.772591747613e-01 9.777607274052e-01 9.782674157485e-01 9.788021756697e-01 9.793736224272e-01 9.799720102979e-01 9.805752305978e-01 9.811647856653e-01 9.817386617511e-01 9.823053805637e-01 9.828787219083e-01 9.834690191896e-01 9.840758153403e-01 9.846897523806e-01 9.853032874410e-01 9.859202565934e-01 9.865426394838e-01 9.871753999227e-01 9.878156112703e-01 9.884584957093e-01 9.890924626926e-01 9.897180886714e-01 9.903461590546e-01 9.909834920262e-01 9.916352655129e-01 9.922952065936e-01 9.929512921319e-01 9.935954149365e-01 9.942307811984e-01 9.948708927603e-01 9.955234014427e-01 9.961877547703e-01 9.968569407221e-01 9.975225910869e-01 9.981827112848e-01 9.988480605532e-01 9.995274137025e-01 1.000218669269e+00 1.000916129618e+00 1.001611872749e+00 1.002304257960e+00 1.002996624159e+00 1.003698463212e+00 1.004410173601e+00 1.005125500491e+00 1.005836200796e+00 1.006540711051e+00 1.007244774579e+00 1.007955597369e+00 1.008672132177e+00 1.009394165299e+00 1.010113689983e+00 1.010828047431e+00 1.011546394701e+00 1.012272583585e+00 1.013008154790e+00 1.013748645630e+00 1.014490401692e+00 1.015228318921e+00 1.015968381623e+00 1.016717773599e+00 1.017472286231e+00 1.018227876097e+00 1.018982143517e+00 1.019731625372e+00 1.020479943162e+00 1.021235191941e+00 1.021997084972e+00 1.022757181686e+00 1.023516557767e+00 1.024275955839e+00 1.025036022128e+00 1.025801540922e+00 1.026573809364e+00 1.027348120791e+00 1.028120754928e+00 1.028895278922e+00 1.029672173458e+00 1.030448747005e+00 1.031230063288e+00 1.032011042854e+00 1.032790543349e+00 1.033572603407e+00 1.034357743701e+00 1.035143963368e+00 1.035929178232e+00 1.036713368108e+00 1.037499473683e+00 1.038290261521e+00 1.039088025761e+00 1.039886810976e+00 1.040680686491e+00 1.041473949039e+00 1.042268649869e+00 1.043064370075e+00 1.043864788826e+00 1.044665985023e+00 1.045463903400e+00 1.046257703685e+00 1.047054151303e+00 1.047849578170e+00 1.048647000122e+00 1.049446541290e+00 1.050245889930e+00 1.051044162694e+00 1.051843644843e+00 1.052643049813e+00 1.053440172538e+00 1.054238248699e+00 1.055036227349e+00 1.055834433332e+00 1.056633908502e+00 1.057432867894e+00 1.058230121186e+00 1.059026787301e+00 1.059824160606e+00 1.060619729648e+00 1.061412560448e+00 1.062207466241e+00 1.063001857099e+00 1.063797300070e+00 1.064590429742e+00 1.065381132681e+00 1.066168280238e+00 1.066955312487e+00 1.067742976207e+00 1.068530716868e+00 1.069316508789e+00 1.070102390506e+00 1.070886168585e+00 1.071667434398e+00 1.072449503115e+00 1.073227992986e+00 1.074002952094e+00 1.074778042265e+00 1.075551666860e+00 1.076323667547e+00 1.077095235624e+00 1.077863010443e+00 1.078627206196e+00 1.079389088034e+00 1.080147727488e+00 1.080905185786e+00 1.081665035062e+00 1.082421502463e+00 1.083175851667e+00 1.083925399440e+00 1.084672235569e+00 1.085415956528e+00 1.086158641557e+00 1.086901061413e+00 1.087641400948e+00 1.088379613253e+00 1.089113069649e+00 1.089841518334e+00 1.090567032669e+00 1.091290724645e+00 1.092012701382e+00 1.092731338593e+00 1.093448361493e+00 1.094161365685e+00 1.094866873530e+00 1.095569327583e+00 1.096270552579e+00 1.096967081544e+00 1.097662355251e+00 1.098351170585e+00 1.099036321269e+00 1.099716717008e+00 1.100391678710e+00 1.101063798848e+00 1.101732393253e+00 1.102399255696e+00 1.103057731121e+00 1.103713858822e+00 1.104362961917e+00 1.105009345810e+00 1.105652601043e+00 1.106291596633e+00 1.106925942247e+00 1.107555126202e+00 1.108179343665e+00 1.108797588499e+00 1.109411649152e+00 1.110020743221e+00 1.110625794855e+00 1.111226953477e+00 1.111822686594e+00 1.112412236831e+00 1.112996118952e+00 1.113574789307e+00 1.114148371650e+00 1.114717298292e+00 1.115280575068e+00 1.115837649720e+00 1.116388830401e+00 1.116934969274e+00 1.117473829862e+00 1.118008481058e+00 1.118536178990e+00 1.119057913745e+00 1.119574144917e+00 1.120084410286e+00 1.120587153448e+00 1.121084240751e+00 1.121574790645e+00 1.122059146999e+00 1.122537356323e+00 1.123009378918e+00 1.123475370130e+00 1.123934067968e+00 1.124386465264e+00 1.124830504212e+00 1.125269381325e+00 1.125702190159e+00 1.126128186454e+00 1.126545632351e+00 1.126956474138e+00 1.127359232429e+00 1.127758166118e+00 1.128148231864e+00 1.128532003983e+00 1.128907996080e+00 1.129276174595e+00 1.129636706578e+00 1.129989485475e+00 1.130336843528e+00 1.130676491277e+00 1.131009185726e+00 1.131331604061e+00 1.131646381289e+00 1.131953909569e+00 1.132252593298e+00 1.132546160526e+00 1.132830545071e+00 1.133105562262e+00 1.133374745100e+00 1.133634202389e+00 1.133882707165e+00 1.134127991418e+00 1.134363727915e+00 1.134591377378e+00 1.134810654536e+00 1.135021680029e+00 1.135222978906e+00 1.135417244559e+00 1.135603430275e+00 1.135780768519e+00 1.135949477021e+00 1.136111523830e+00 1.136263423334e+00 1.136407132479e+00 1.136540777788e+00 1.136668105979e+00 1.136787271856e+00 1.136896763074e+00 1.136998061798e+00 1.137090045455e+00 1.137172503117e+00 1.137246622307e+00 1.137312216381e+00 1.137369174638e+00 1.137416805948e+00 1.137456179513e+00 1.137485338492e+00 1.137505069719e+00 1.137515573124e+00 1.137517936509e+00 1.137510858109e+00 1.137496134639e+00 1.137470997176e+00 1.137437496611e+00 1.137393095151e+00 1.137339978385e+00 1.137278920076e+00 1.137208261158e+00 1.137129215046e+00 1.137040333614e+00 1.136941969653e+00 1.136834888069e+00 1.136719535079e+00 1.136594173709e+00 1.136460297474e+00 1.136315151856e+00 1.136161731767e+00 1.136000631087e+00 1.135827990585e+00 1.135648369760e+00 1.135459699213e+00 1.135260311499e+00 1.135052002761e+00 1.134835341954e+00 1.134609813330e+00 1.134373130526e+00 1.134130146925e+00 1.133876277894e+00 1.133614290497e+00 1.133343955435e+00 1.133062482686e+00 1.132775252033e+00 1.132476585661e+00 1.132169747847e+00 1.131854691391e+00 1.131529166419e+00 1.131196375543e+00 1.130854453289e+00 1.130502737929e+00 1.130144318569e+00 1.129776701824e+00 1.129399279707e+00 1.129013856448e+00 1.128621653121e+00 1.128218411946e+00 1.127808914777e+00 1.127388432933e+00 1.126961075545e+00 1.126527915865e+00 1.126083338287e+00 1.125631384336e+00 1.125173235701e+00 1.124705251369e+00 1.124231169404e+00 1.123747205641e+00 1.123257233279e+00 1.122758834750e+00 1.122251930635e+00 1.121739121259e+00 1.121218634497e+00 1.120689853794e+00 1.120155427179e+00 1.119613394865e+00 1.119063619823e+00 1.118507317207e+00 1.117943507767e+00 1.117373864519e+00 1.116796996405e+00 1.116214178297e+00 1.115624665719e+00 1.115028054207e+00 1.114424826912e+00 1.113817922965e+00 1.113203840712e+00 1.112582508450e+00 1.111957981489e+00 1.111324914812e+00 1.110687386791e+00 1.110045005819e+00 1.109397200154e+00 1.108743955747e+00 1.108087731383e+00 1.107423418548e+00 1.106754689689e+00 1.106082989833e+00 1.105405877781e+00 1.104725652851e+00 1.104040627218e+00 1.103352251164e+00 1.102659330707e+00 1.101962288827e+00 1.101262973079e+00 1.100561030822e+00 1.099854745205e+00 1.099146563800e+00 1.098433092573e+00 1.097719100242e+00 1.097002281019e+00 1.096281913905e+00 1.095562066442e+00 1.094838856974e+00 1.094113478651e+00 1.093386831096e+00 1.092659913792e+00 1.091931156481e+00 1.091201192176e+00 1.090470276086e+00 1.089740031967e+00 1.089006629547e+00 1.088275133068e+00 1.087544497488e+00 1.086811824410e+00 1.086081805038e+00 1.085351583812e+00 1.084621231991e+00 1.083894190787e+00 1.083167256174e+00 1.082441968168e+00 1.081718685346e+00 1.080997429431e+00 1.080279028744e+00 1.079561706906e+00 1.078848376677e+00 1.078138045673e+00 1.077429856105e+00 1.076726292462e+00 1.076027371859e+00 1.075330058065e+00 1.074638593105e+00 1.073950262441e+00 1.073268371513e+00 1.072590094385e+00 1.071916316692e+00 1.071249748315e+00 1.070588927546e+00 1.069932801071e+00 1.069283881324e+00 1.068640980561e+00 1.068005275582e+00 1.067376903450e+00 1.066755885554e+00 1.066141733888e+00 1.065535643235e+00 1.064938069860e+00 1.064349210410e+00 1.063767264094e+00 1.063196340203e+00 1.062633103756e+00 1.062078602026e+00 1.061536560558e+00 1.061002904281e+00 1.060479106208e+00 1.059967184566e+00 1.059465413501e+00 1.058975312927e+00 1.058496257113e+00 1.058028659917e+00 1.057572877767e+00 1.057129990675e+00 1.056699934224e+00 1.056282927573e+00 1.055877397644e+00 1.055486411636e+00 1.055108646595e+00 1.054744912263e+00 1.054395113745e+00 1.054060684481e+00 1.053741345482e+00 1.053435335919e+00 1.053145464728e+00 1.052870364951e+00 1.052612346034e+00 1.052370064278e+00 1.052143488448e+00 1.051932875324e+00 1.051740729607e+00 1.051564335588e+00 1.051406235026e+00 1.051264450051e+00 1.051142093710e+00 1.051038129755e+00 1.050950260690e+00 1.050882899981e+00 1.050833591373e+00 1.050802994484e+00 1.050791295086e+00 1.050801238419e+00 1.050828342290e+00 1.050877286151e+00 1.050945762663e+00 1.051035434275e+00 1.051144219494e+00 1.051274157951e+00 1.051425288939e+00 1.051598083315e+00 1.051791380611e+00 1.052005189054e+00 1.052242703374e+00 1.052501882509e+00 1.052782704821e+00 1.053087358292e+00 1.053411987302e+00 1.053759878798e+00 1.054130030209e+00 1.054524496575e+00 1.054941855313e+00 1.055380777756e+00 1.055844255225e+00 1.056330608302e+00 1.056840565696e+00 1.057374259031e+00 1.057930534393e+00 1.058511145466e+00 1.059116655975e+00 1.059745739195e+00 1.060399000917e+00 1.061076114817e+00 1.061776719075e+00 1.062502106346e+00 1.063251676979e+00 1.064025972017e+00 1.064823842413e+00 1.065646458193e+00 1.066494933803e+00 1.067366347723e+00 1.068262868740e+00 1.069182804556e+00 1.070127149431e+00 1.071097669231e+00 1.072091239199e+00 1.073108890566e+00 1.074151236921e+00 1.075217976830e+00 1.076309246263e+00 1.077424068562e+00 1.078563917492e+00 1.079727355041e+00 1.080914370098e+00 1.082127020410e+00 1.083361175862e+00 1.084621051366e+00 1.085903131793e+00 1.087209695174e+00 1.088538785285e+00 1.089892591212e+00 1.091267209003e+00 1.092665499662e+00 1.094087816426e+00 1.095531680834e+00 1.096998511604e+00 1.098487674938e+00 1.099999203134e+00 1.101532196536e+00 1.103087065267e+00 1.104663953079e+00 1.106262552902e+00 1.107882407923e+00 1.109521918288e+00 1.111183014810e+00 1.112863964571e+00 1.114565921853e+00 1.116288049091e+00 1.118030286000e+00 1.119791911246e+00 1.121572359247e+00 1.123372122094e+00 1.125190856073e+00 1.127026951570e+00 1.128883251672e+00 1.130754972354e+00 1.132646558890e+00 1.134553871574e+00 1.136478946772e+00 1.138420187759e+00 1.140378551592e+00 1.142353555902e+00 1.144342609440e+00 1.146348583173e+00 1.148369702194e+00 1.150405259715e+00 1.152455462486e+00 1.154518512439e+00 1.156596412961e+00 1.158687177070e+00 1.160790578072e+00 1.162907946927e+00 1.165035861184e+00 1.167176631989e+00 1.169329561105e+00 1.171493136646e+00 1.173667398645e+00 1.175851853460e+00 1.178046261545e+00 1.180251323574e+00 1.182464878772e+00 1.184685711260e+00 1.186917697435e+00 1.189156944745e+00 1.191401856472e+00 1.193655509711e+00 1.195914581460e+00 1.198181278875e+00 1.200454493688e+00 1.202731145864e+00 1.205015431779e+00 1.207302084685e+00 1.209593546676e+00 1.211889892353e+00 1.214187388277e+00 1.216490479711e+00 1.218794728828e+00 1.221100606970e+00 1.223409459164e+00 1.225717558433e+00 1.228028534308e+00 1.230336650841e+00 1.232647092953e+00 1.234955139933e+00 1.237263273186e+00 1.239570345895e+00 1.241873914094e+00 1.244176635002e+00 1.246475104818e+00 1.248771011752e+00 1.251063713827e+00 1.253350941792e+00 1.255634842065e+00 1.257912220697e+00 1.260185755321e+00 1.262452768100e+00 1.264711681985e+00 1.266964902064e+00 1.269211402683e+00 1.271449584523e+00 1.273678153372e+00 1.275900105363e+00 1.278111333812e+00 1.280315316559e+00 1.282507283688e+00 1.284689520666e+00 1.286862359107e+00 1.289021586972e+00 1.291170315100e+00 1.293306346718e+00 1.295431518651e+00 1.297542408844e+00 1.299640774281e+00 1.301725489330e+00 1.303795127738e+00 1.305851005877e+00 1.307890499871e+00 1.309915807218e+00 1.311925703034e+00 1.313919145489e+00 1.315896941117e+00 1.317855643813e+00 1.319799851545e+00 1.321725129302e+00 1.323633099172e+00 1.325522661890e+00 1.327391870941e+00 1.329245498520e+00 1.331076335738e+00 1.332890999424e+00 1.334683202051e+00 1.336456321159e+00 1.338209015664e+00 1.339940279120e+00 1.341650188005e+00 1.343338221519e+00 1.345006103035e+00 1.346650742689e+00 1.348273342937e+00 1.349873235628e+00 1.351450747110e+00 1.353005770621e+00 1.354536989762e+00 1.356045141155e+00 1.357528733540e+00 1.358989999730e+00 1.360425215546e+00 1.361837238088e+00 1.363225177911e+00 1.364587385089e+00 1.365926066494e+00 1.367238105584e+00 1.368526640638e+00 1.369788571314e+00 1.371026727868e+00 1.372238903010e+00 1.373425043997e+00 1.374586138561e+00 1.375722071493e+00 1.376832458036e+00 1.377916548914e+00 1.378975499345e+00 1.380009401342e+00 1.381015149696e+00 1.381998217915e+00 1.382953491702e+00 1.383884849892e+00 1.384788669234e+00 1.385668076500e+00 1.386522278780e+00 1.387351682541e+00 1.388155683311e+00 1.388933987432e+00 1.389688475846e+00 1.390417807590e+00 1.391123454090e+00 1.391804652459e+00 1.392462007513e+00 1.393095464289e+00 1.393705413888e+00 1.394292716882e+00 1.394856943735e+00 1.395398852823e+00 1.395918388841e+00 1.396417562203e+00 1.396894502305e+00 1.397349089267e+00 1.397784198885e+00 1.398199423909e+00 1.398595753163e+00 1.398971772907e+00 1.399329303126e+00 1.399669398119e+00 1.399991748970e+00 1.400297447618e+00 1.400586880743e+00 1.400860869480e+00 1.401119857499e+00 1.401363643224e+00 1.401594415278e+00 1.401810193554e+00 1.402017863301e+00 1.402209175944e+00 1.402392718814e+00 1.402564148547e+00 1.402726639750e+00 1.402881227127e+00 1.403027360494e+00 1.403168498761e+00 1.403301844648e+00 1.403431798094e+00 1.403555294151e+00 1.403677651238e+00 1.403797474772e+00 1.403914353488e+00 1.404033182610e+00 1.404149777143e+00 1.404270766639e+00 1.404390878394e+00 1.404518169414e+00 1.404646285405e+00 1.404781761865e+00 1.404924222334e+00 1.405072336536e+00 1.405232642162e+00 1.405397641477e+00 1.405579086291e+00 1.405767071059e+00 1.405972246487e+00 1.406189669512e+00 1.406423359579e+00 1.406673626484e+00 1.406938510749e+00 1.407226418752e+00 1.407528241965e+00 1.407857810884e+00 1.408201657215e+00 1.408574989131e+00 1.408968253632e+00 1.409385966852e+00 1.409832790664e+00 1.410303022058e+00 1.410806270954e+00 1.411331938578e+00 1.411896208099e+00 1.412484091963e+00 1.413110763891e+00 1.413764717215e+00 1.414454758337e+00 1.415182693369e+00 1.415940533898e+00 1.416744299461e+00 1.417574208574e+00 1.418452065058e+00 1.419361982511e+00 1.420316805430e+00 1.421309255554e+00 1.422341208686e+00 1.423420627830e+00 1.424533455832e+00 1.425699308259e+00 1.426897033733e+00 1.428149669442e+00 1.429437169046e+00 1.430775071469e+00 1.432157622713e+00 1.433578843963e+00 1.435054504081e+00 1.436563511299e+00 1.438128240671e+00 1.439729022992e+00 1.441382908817e+00 1.443073999994e+00 1.444812134025e+00 1.446595680908e+00 1.448417533148e+00 1.450290522906e+00 1.452196040421e+00 1.454154242996e+00 1.456143278296e+00 1.458179355963e+00 1.460250091680e+00 1.462360406405e+00 1.464510596288e+00 1.466691664290e+00 1.468914170083e+00 1.471162228618e+00 1.473448439423e+00 1.475757650146e+00 1.478102447955e+00 1.480470136566e+00 1.482862403947e+00 1.485282192715e+00 1.487714134638e+00 1.490174496524e+00 1.492642709957e+00 1.495132952634e+00 1.497630585150e+00 1.500138971947e+00 1.502655120328e+00 1.505170258931e+00 1.507694319041e+00 1.510208144571e+00 1.512725792154e+00 1.515228594688e+00 1.517726107687e+00 1.520206665119e+00 1.522669234455e+00 1.525115494429e+00 1.527529625603e+00 1.529925495805e+00 1.532280615117e+00 1.534610290679e+00 1.536893975361e+00 1.539137690322e+00 1.541337652814e+00 1.543481650210e+00 1.545580549249e+00 1.547611593132e+00 1.549589002756e+00 1.551495227369e+00 1.553335293203e+00 1.555099097086e+00 1.556783680718e+00 1.558390249168e+00 1.559903481163e+00 1.561335973136e+00 1.562663782775e+00 1.563902236969e+00 1.565032010832e+00 1.566057197446e+00 1.566976071698e+00 1.567773814605e+00 1.568462271591e+00 1.569019732815e+00 1.569460014870e+00 1.569764953845e+00 1.569940729472e+00 1.569982692155e+00 1.569880172916e+00 1.569641727549e+00 1.569250599140e+00 1.568719191007e+00 1.568030101790e+00 1.567191664690e+00 1.566196635801e+00 1.565041057990e+00 1.563729164676e+00 1.562248548001e+00 1.560612356095e+00 1.558804822124e+00 1.556836971801e+00 1.554695409995e+00 1.552388240836e+00 1.549913429298e+00 1.547267301375e+00 1.544457056491e+00 1.541470594691e+00 1.538324091983e+00 1.535003506166e+00 1.531521915634e+00 1.527871738066e+00 1.524059754593e+00 1.520089764995e+00 1.515955348266e+00 1.511671368255e+00 1.507226309687e+00 1.502640050403e+00 1.497902724864e+00 1.493024778368e+00 1.488010936715e+00 1.482857528883e+00 1.477583539035e+00 1.472178020390e+00 1.466663070633e+00 1.461030234342e+00 1.455293791256e+00 1.449459026542e+00 1.443527686074e+00 1.437517099905e+00 1.431421081206e+00 1.425263188757e+00 1.419032248855e+00 1.412754311768e+00 1.406425865528e+00 1.400060075007e+00 1.393666421228e+00 1.387250359462e+00 1.380828281455e+00 1.374396445639e+00 1.367977593112e+00 1.361572497780e+00 1.355195095469e+00 1.348853975259e+00 1.342557418736e+00 1.336319710820e+00 1.330141410320e+00 1.324043357203e+00 1.318026195005e+00 1.312108054883e+00 1.306291307765e+00 1.300588631843e+00 1.295010724714e+00 1.289560732720e+00 1.284259302507e+00 1.279100348760e+00 1.274108389870e+00 1.269277965582e+00 1.264627052849e+00 1.260160303408e+00 1.255881540473e+00 1.251807502696e+00 1.247931820036e+00 1.244277432489e+00 1.240835253993e+00 1.237621984431e+00 1.234638313116e+00 1.231888979279e+00 1.229382022594e+00 1.227115633529e+00 1.225102241094e+00 1.223333215745e+00 1.221825208082e+00 1.220568442764e+00 1.219569663650e+00 1.218829883157e+00 1.218347006376e+00 1.218126711239e+00 1.218157319865e+00 1.218450462578e+00 1.218990793611e+00 1.219786820510e+00 1.220825713716e+00 1.222108113887e+00 1.223630368898e+00 1.225380034288e+00 1.227360623187e+00 1.229553685497e+00 1.231959483901e+00 1.234565650100e+00 1.237363790443e+00 1.240344778740e+00 1.243493797977e+00 1.246805908770e+00 1.250260036785e+00 1.253853761831e+00 1.257563246780e+00 1.261383352452e+00 1.265293681614e+00 1.269280709637e+00 1.273332657169e+00 1.277425483869e+00 1.281552510356e+00 1.285689701495e+00 1.289827675618e+00 1.293941454457e+00 1.298023047202e+00 1.302051230162e+00 1.306008559634e+00 1.309883963545e+00 1.313655552100e+00 1.317315119255e+00 1.320840475341e+00 1.324225318938e+00 1.327450061489e+00 1.330505697264e+00 1.333378682592e+00 1.336060746582e+00 1.338544306556e+00 1.340815363335e+00 1.342876298286e+00 1.344712135411e+00 1.346327336589e+00 1.347714677421e+00 1.348877417241e+00 1.349815979639e+00 1.350530337084e+00 1.351030582566e+00 1.351316183304e+00 1.351403213657e+00 1.351292960116e+00 1.351007190178e+00 1.350548673068e+00 1.349941589730e+00 1.349196698286e+00 1.348329755895e+00 1.347369364736e+00 1.346320915960e+00 1.345222976614e+00 1.344080871789e+00 1.342927107387e+00 1.341782954259e+00 1.340664250269e+00 1.339608224912e+00 1.338619027603e+00 1.337736898840e+00 1.336967622536e+00 1.336342318736e+00 1.335872974747e+00 1.335579581941e+00 1.335483330427e+00 1.335584064857e+00 1.335913734135e+00 1.336462831360e+00 1.337255629403e+00 1.338287595746e+00 1.339563818796e+00 1.341093289954e+00 1.342860203189e+00 1.344879930405e+00 1.347129319032e+00 1.349613614253e+00 1.352316146316e+00 1.355228003877e+00 1.358341089648e+00 1.361630115800e+00 1.365094782302e+00 1.368705388283e+00 1.372449623096e+00 1.376310300934e+00 1.380263614280e+00 1.384295973958e+00 1.388378206148e+00 1.392498743471e+00 1.396630751664e+00 1.400751189797e+00 1.404843972833e+00 1.408877081563e+00 1.412836645526e+00 1.416693762677e+00 1.420425397292e+00 1.424010462262e+00 1.427418932731e+00 1.430633064763e+00 1.433619616855e+00 1.436361203074e+00 1.438828100018e+00 1.440992616124e+00 1.442841064130e+00 1.444335600999e+00 1.445464787699e+00 1.446198284374e+00 1.446521384902e+00 1.446412466016e+00 1.445857651079e+00 1.444847507268e+00 1.443365351421e+00 1.441415960266e+00 1.438990824116e+00 1.436103282275e+00 1.432757353407e+00 1.428976693149e+00 1.424780141006e+00 1.420199538253e+00 1.415282159945e+00 1.410055321503e+00 1.404597550482e+00 1.398943051339e+00 1.393178653927e+00 1.387370569986e+00 1.381591244810e+00 1.375943939165e+00 1.370485179584e+00 1.365339687834e+00 1.360560865785e+00 1.356259700947e+00 1.352512779201e+00 1.349386586090e+00 1.346979105294e+00 1.345313724682e+00 1.344476828004e+00 1.344475034480e+00 1.345347839469e+00 1.347098213837e+00 1.349708803212e+00 1.353175233746e+00 1.357426538017e+00 1.362440302718e+00 1.368117135613e+00 1.374394591312e+00 1.381173865212e+00 1.388344830924e+00 1.395816388209e+00 1.403447327432e+00 1.411149419164e+00 1.418772453291e+00 1.426223541498e+00 1.433369300946e+00 1.440095857819e+00 1.446305981642e+00 1.451873394193e+00 1.456719782687e+00 1.460730029221e+00 1.463841919349e+00 1.465956382463e+00 1.467008844205e+00 1.466943701966e+00 1.465682013429e+00 1.463204414232e+00 1.459444198201e+00 1.454391756445e+00 1.448010938488e+00 1.440299562943e+00 1.431255789601e+00 1.420883528382e+00 1.409228737698e+00 1.396305219445e+00 1.382199867590e+00 1.366964021222e+00 1.350709161476e+00 1.333544337084e+00 1.315606044801e+00 1.297070176977e+00 1.278099508303e+00 1.258932269339e+00 1.239774271907e+00 1.220899321124e+00 1.202568100361e+00 1.185062265042e+00 1.168683936866e+00 1.153699547814e+00 1.140406431618e+00 1.129038628097e+00 1.119833322292e+00 1.112952731167e+00 1.108523353309e+00 1.106602331318e+00 1.107172135832e+00 1.110166876268e+00 1.115421647637e+00 1.122746316738e+00 1.129290576044e+00 1.135907191474e+00 1.142953004111e+00 1.150891281911e+00 1.160112986718e+00 1.170735604395e+00 1.182504932971e+00 1.194834758932e+00 1.206958789712e+00 1.218098717706e+00 1.227699546565e+00 1.235550778594e+00 1.241790625037e+00 1.246849666708e+00 1.251291232571e+00 1.255597696487e+00 1.259993787541e+00 1.264381060283e+00 1.268348410378e+00 1.271297677580e+00 1.272649704385e+00 1.272027432329e+00 1.269373744152e+00 1.265010246507e+00 1.259559515475e+00 1.253756652542e+00 1.248258738520e+00 1.243465564406e+00 1.239395229036e+00 1.235699394907e+00 1.231805414402e+00 1.227103993335e+00 1.221154770188e+00 1.213850446481e+00 1.205447802178e+00 1.196499170553e+00 1.187693354972e+00 1.179639876714e+00 1.172658297923e+00 1.166685314062e+00 1.161287640223e+00 1.155795924571e+00 1.149534905739e+00 1.142042763939e+00 1.133216674520e+00 1.123384812658e+00 1.113236992883e+00 1.103626688380e+00 1.095336517559e+00 1.088883100033e+00 1.084354433661e+00 1.081431051881e+00 1.079527586088e+00 1.078004121473e+00 1.076381647615e+00 1.074517773484e+00 1.072629762817e+00 1.071192834679e+00 1.070765916042e+00 1.071757705860e+00 1.074229442472e+00 1.077826300898e+00 1.081826959961e+00 1.085320722678e+00 1.087440416631e+00 1.087590932863e+00 1.085574976129e+00 1.081631433712e+00 1.076370338930e+00 1.070589065440e+00 1.065058099935e+00 1.060286424615e+00 1.056261529611e+00 1.052021656167e+00 1.044043632002e+00 1.016309131500e+00 9.551702533652e-01 8.806434599288e-01 8.255663477383e-01 8.217070002463e-01 8.746848589712e-01 9.578997636334e-01 1.034029939120e+00 1.073600593524e+00 1.060818074187e+00 9.945144559857e-01 8.892789268207e-01 7.776045207367e-01 7.082290136158e-01 7.209946321578e-01 8.052887240129e-01 9.118457045243e-01 9.951816143278e-01 1.028222431315e+00 1.001295066719e+00 9.208045878883e-01 8.100365684727e-01 7.108311070618e-01 6.744071630073e-01 7.216508778734e-01 8.178072437024e-01 9.104358217681e-01 9.619732479562e-01 9.536928465282e-01 8.836217951677e-01 7.667187281889e-01 6.394001208973e-01 5.645448132192e-01 5.982196229072e-01 7.174215140920e-01 8.541257567163e-01 9.583833902673e-01 1.003568687110e+00 9.800174471923e-01 8.924258668047e-01 7.606907776069e-01 6.247240247576e-01 5.484082620008e-01 5.819951705118e-01 6.941387394957e-01 8.169168166689e-01 9.047824038880e-01 9.362061018848e-01 9.069163168245e-01 8.276704753156e-01 7.252366971527e-01 6.433669090914e-01 6.289125621542e-01 6.902029987325e-01 7.871372292581e-01 8.729513580589e-01 9.174091481396e-01 9.075955458373e-01 8.461818335787e-01 7.520334641708e-01 6.625726936826e-01 6.281597635704e-01 6.760305048005e-01 7.786396119406e-01 8.859156307901e-01 9.596262804828e-01 9.787451917239e-01 9.376166544060e-01 8.458382138755e-01 7.311046600658e-01 6.433091952367e-01 6.395263367070e-01 7.278662668165e-01 8.569983004992e-01 9.719465061020e-01 1.037429722774e+00 1.035932982458e+00 9.651315970104e-01 8.385153831802e-01 6.906709499446e-01 5.873042662615e-01 6.038932098680e-01 7.321845968704e-01 8.939035260850e-01 1.027394624316e+00 1.098660447028e+00 1.092389846492e+00 1.008221612091e+00 8.611695957328e-01 6.869991864683e-01 5.565808320159e-01 5.627483861775e-01 7.000387193864e-01 8.742262760655e-01 1.018052333677e+00 1.098305406318e+00 1.102016364130e+00 1.031627618851e+00 9.047561941208e-01 7.574588670015e-01 6.489581516005e-01 6.420718054372e-01 7.352039172990e-01 8.641959056876e-01 9.723292426589e-01 1.029061099166e+00 1.023992682319e+00 9.626036124097e-01 8.651819910931e-01 7.665472430228e-01 7.099312483363e-01 7.220990500786e-01 7.873039715210e-01 8.642905331791e-01 9.178140526487e-01 9.291973104746e-01 8.957040283792e-01 8.291863937233e-01 7.550785964493e-01 7.077472972032e-01 7.136731847384e-01 7.710675666054e-01
 9.628363059778e-01 9.626532646751e-01 9.624328820450e-01 9.622834345171e-01 9.622595482803e-01 9.623665419353e-01 9.625697657061e-01 9.627878957367e-01 9.628976227051e-01 9.628181380810e-01 9.625939145849e-01 9.623606143282e-01 9.622400902656e-01 9.622791577468e-01 9.624561615209e-01 9.627000716309e-01 9.628982941543e-01 9.629324779081e-01 9.627687662952e-01 9.624989044172e-01 9.622787337145e-01 9.622232561978e-01 9.623441848412e-01 9.625739459010e-01 9.627953769185e-01 9.628920850870e-01 9.628044512550e-01 9.625748532667e-01 9.623245943674e-01 9.621772445127e-01 9.622012474172e-01 9.623777388318e-01 9.626160498162e-01 9.627844629985e-01 9.627791868435e-01 9.626002613163e-01 9.623551811792e-01 9.621833006194e-01 9.621638547706e-01 9.622865324190e-01 9.624862947184e-01 9.626797451997e-01 9.627973877317e-01 9.627983881950e-01 9.626990666209e-01 9.625649430147e-01 9.624787832203e-01 9.625100995782e-01 9.626819302631e-01 9.629468738611e-01 9.632004449358e-01 9.633372266034e-01 9.633201190711e-01 9.632004381465e-01 9.630828051882e-01 9.630533099254e-01 9.631574492419e-01 9.633813812599e-01 9.636526490848e-01 9.638732707623e-01 9.639649805980e-01 9.639154898491e-01 9.637849803039e-01 9.636756587455e-01 9.636880345380e-01 9.638643260719e-01 9.641556091993e-01 9.644455969905e-01 9.646222361773e-01 9.646549683226e-01 9.645968772477e-01 9.645426497486e-01 9.645773157662e-01 9.647324281128e-01 9.649864457661e-01 9.652782003782e-01 9.655487100676e-01 9.657665707447e-01 9.659174923408e-01 9.660039124847e-01 9.660519833569e-01 9.661239148703e-01 9.662871044526e-01 9.665735408267e-01 9.669557166985e-01 9.673515190012e-01 9.676515481539e-01 9.677865166281e-01 9.677812026839e-01 9.677538846802e-01 9.678347708976e-01 9.680873415675e-01 9.684779498524e-01 9.688903694761e-01 9.692010043164e-01 9.693527521060e-01 9.693837749220e-01 9.693981031429e-01 9.694914025031e-01 9.697103004888e-01 9.700446398549e-01 9.704421682669e-01 9.708351096424e-01 9.711660120530e-01 9.714084244986e-01 9.715717789607e-01 9.716965691180e-01 9.718543192393e-01 9.721106547365e-01 9.724939058226e-01 9.729577886648e-01 9.734084293531e-01 9.737614489540e-01 9.739780558998e-01 9.740950341295e-01 9.742042333725e-01 9.743975745897e-01 9.747185569867e-01 9.751502425762e-01 9.756292057470e-01 9.760825690433e-01 9.764462355745e-01 9.766968456365e-01 9.768643713574e-01 9.770281321461e-01 9.772753973892e-01 9.776651974045e-01 9.781936865790e-01 9.787773408241e-01 9.792904500605e-01 9.796454518762e-01 9.798432112386e-01 9.799745094454e-01 9.801689502055e-01 9.805260758194e-01 9.810618163877e-01 9.816847834064e-01 9.822658859312e-01 9.827055556989e-01 9.829882036474e-01 9.831805053077e-01 9.833993289584e-01 9.837472943404e-01 9.842572700105e-01 9.848758880962e-01 9.855014294617e-01 9.860353579878e-01 9.864296756411e-01 9.867111808642e-01 9.869769501406e-01 9.873219377257e-01 9.877935755953e-01 9.883723617258e-01 9.889895606315e-01 9.895662957668e-01 9.900461331945e-01 9.904408479936e-01 9.907958455488e-01 9.911708122366e-01 9.916152785890e-01 9.921435135333e-01 9.927297903632e-01 9.933202254483e-01 9.938675331831e-01 9.943511078740e-01 9.947814182252e-01 9.951937636347e-01 9.956393213902e-01 9.961432732016e-01 9.966973479048e-01 9.972774757946e-01 9.978528656301e-01 9.983914101762e-01 9.988906469267e-01 9.993696341276e-01 9.998546398747e-01 1.000368838406e+00 1.000920102463e+00 1.001496806654e+00 1.002080439021e+00 1.002650307282e+00 1.003204187656e+00 1.003751610341e+00 1.004304401568e+00 1.004874496321e+00 1.005462247729e+00 1.006057141181e+00 1.006651137298e+00 1.007248722476e+00 1.007852760414e+00 1.008466559914e+00 1.009087757046e+00 1.009710605371e+00 1.010326798963e+00 1.010932960926e+00 1.011541709686e+00 1.012160974925e+00 1.012794146067e+00 1.013436334328e+00 1.014074016519e+00 1.014699323790e+00 1.015316007159e+00 1.015938897547e+00 1.016574777913e+00 1.017223679863e+00 1.017876310766e+00 1.018523754858e+00 1.019168091256e+00 1.019817767857e+00 1.020481286582e+00 1.021157949786e+00 1.021838269682e+00 1.022518486829e+00 1.023195589605e+00 1.023872338758e+00 1.024559877344e+00 1.025256185696e+00 1.025956686915e+00 1.026652625363e+00 1.027342351506e+00 1.028033231272e+00 1.028729693224e+00 1.029433376628e+00 1.030142496953e+00 1.030848324024e+00 1.031551061713e+00 1.032256823770e+00 1.032971642342e+00 1.033695249462e+00 1.034423798442e+00 1.035152679459e+00 1.035879403652e+00 1.036609422213e+00 1.037347648496e+00 1.038091203622e+00 1.038836554652e+00 1.039579698553e+00 1.040319214353e+00 1.041058374254e+00 1.041805172975e+00 1.042556474437e+00 1.043308355690e+00 1.044059869078e+00 1.044811409305e+00 1.045562588453e+00 1.046321481516e+00 1.047087553512e+00 1.047854283505e+00 1.048619050012e+00 1.049387816829e+00 1.050159044739e+00 1.050930778789e+00 1.051705553673e+00 1.052480991059e+00 1.053254187084e+00 1.054031156266e+00 1.054813381646e+00 1.055595658557e+00 1.056376864180e+00 1.057158531876e+00 1.057941412155e+00 1.058729526523e+00 1.059524795235e+00 1.060322977990e+00 1.061115382060e+00 1.061907489719e+00 1.062700038433e+00 1.063494928929e+00 1.064295500865e+00 1.065097305166e+00 1.065894423935e+00 1.066688256231e+00 1.067484494381e+00 1.068282113959e+00 1.069081208261e+00 1.069882806074e+00 1.070683643049e+00 1.071484786622e+00 1.072287267926e+00 1.073089190974e+00 1.073890144394e+00 1.074692355912e+00 1.075494449378e+00 1.076298086623e+00 1.077102666631e+00 1.077907000151e+00 1.078709890730e+00 1.079513897221e+00 1.080317300313e+00 1.081119590159e+00 1.081920423472e+00 1.082722369883e+00 1.083525135308e+00 1.084327429991e+00 1.085130040127e+00 1.085930051525e+00 1.086726809395e+00 1.087524456951e+00 1.088323297398e+00 1.089120870336e+00 1.089918377403e+00 1.090716162146e+00 1.091509963037e+00 1.092304462147e+00 1.093099605697e+00 1.093889440301e+00 1.094678903824e+00 1.095467712514e+00 1.096254029119e+00 1.097040902929e+00 1.097827824024e+00 1.098611554013e+00 1.099391049104e+00 1.100168559846e+00 1.100944251872e+00 1.101718991967e+00 1.102494624662e+00 1.103270359653e+00 1.104042357360e+00 1.104810256236e+00 1.105575460984e+00 1.106338045763e+00 1.107101134034e+00 1.107863728299e+00 1.108623953469e+00 1.109382040661e+00 1.110136976519e+00 1.110888008761e+00 1.111635632442e+00 1.112381589463e+00 1.113124924208e+00 1.113867164790e+00 1.114607655589e+00 1.115343861069e+00 1.116075155259e+00 1.116802698065e+00 1.117526827615e+00 1.118249352369e+00 1.118970837400e+00 1.119685219020e+00 1.120396490796e+00 1.121102986285e+00 1.121805245466e+00 1.122505721018e+00 1.123202621217e+00 1.123896077302e+00 1.124584422069e+00 1.125268463754e+00 1.125948306718e+00 1.126623167744e+00 1.127297948494e+00 1.127966643548e+00 1.128631354968e+00 1.129292529678e+00 1.129948696332e+00 1.130598707461e+00 1.131246146940e+00 1.131888591009e+00 1.132527039517e+00 1.133160657664e+00 1.133790033867e+00 1.134413979640e+00 1.135032025026e+00 1.135645990183e+00 1.136253490290e+00 1.136858952313e+00 1.137458417084e+00 1.138050400829e+00 1.138639827046e+00 1.139221548886e+00 1.139797696052e+00 1.140368836092e+00 1.140935502907e+00 1.141495681360e+00 1.142049922046e+00 1.142597681129e+00 1.143139186477e+00 1.143676913756e+00 1.144207102998e+00 1.144732415402e+00 1.145251055822e+00 1.145762981218e+00 1.146269475193e+00 1.146769199420e+00 1.147262418758e+00 1.147750688453e+00 1.148231749930e+00 1.148706540938e+00 1.149173114523e+00 1.149633815715e+00 1.150088350812e+00 1.150535501097e+00 1.150977775214e+00 1.151411497588e+00 1.151839298456e+00 1.152259124047e+00 1.152672457671e+00 1.153078077078e+00 1.153477162602e+00 1.153870316643e+00 1.154255578738e+00 1.154633384704e+00 1.155002545928e+00 1.155363745355e+00 1.155717701155e+00 1.156062859852e+00 1.156402962166e+00 1.156735179955e+00 1.157058103083e+00 1.157374122984e+00 1.157680929717e+00 1.157978558833e+00 1.158270360676e+00 1.158554644050e+00 1.158830648821e+00 1.159098792523e+00 1.159359240608e+00 1.159609386421e+00 1.159851844719e+00 1.160087360537e+00 1.160314350405e+00 1.160533487602e+00 1.160744540737e+00 1.160946688271e+00 1.161139662058e+00 1.161323814616e+00 1.161500410073e+00 1.161669038724e+00 1.161828750304e+00 1.161981921259e+00 1.162123744598e+00 1.162256590365e+00 1.162382081426e+00 1.162496571685e+00 1.162604403995e+00 1.162704039061e+00 1.162793467659e+00 1.162872434532e+00 1.162945110973e+00 1.163005509025e+00 1.163058301156e+00 1.163102677804e+00 1.163137273216e+00 1.163162490416e+00 1.163178896771e+00 1.163185541428e+00 1.163184258244e+00 1.163173286015e+00 1.163153609123e+00 1.163124428081e+00 1.163086174587e+00 1.163038935465e+00 1.162982683322e+00 1.162915222934e+00 1.162840533788e+00 1.162755355034e+00 1.162660502846e+00 1.162558089957e+00 1.162446779131e+00 1.162324535011e+00 1.162192250710e+00 1.162053266607e+00 1.161901689917e+00 1.161741530212e+00 1.161573395284e+00 1.161396636985e+00 1.161209043211e+00 1.161013434789e+00 1.160807184757e+00 1.160592871251e+00 1.160369324335e+00 1.160134935061e+00 1.159893131502e+00 1.159641187334e+00 1.159380229159e+00 1.159110466412e+00 1.158830563252e+00 1.158544218184e+00 1.158246209833e+00 1.157939023462e+00 1.157624363607e+00 1.157299237289e+00 1.156965094542e+00 1.156624004344e+00 1.156272183706e+00 1.155911763317e+00 1.155544535037e+00 1.155166006759e+00 1.154779726689e+00 1.154385845944e+00 1.153982194048e+00 1.153569780951e+00 1.153149969869e+00 1.152720953462e+00 1.152284191732e+00 1.151838209752e+00 1.151382608565e+00 1.150921684468e+00 1.150451822532e+00 1.149973130805e+00 1.149488120549e+00 1.148992506959e+00 1.148490853323e+00 1.147980619481e+00 1.147463461047e+00 1.146939207832e+00 1.146406856737e+00 1.145867135216e+00 1.145319086440e+00 1.144763991058e+00 1.144202601425e+00 1.143634276389e+00 1.143057836244e+00 1.142476816987e+00 1.141886741590e+00 1.141290419559e+00 1.140689059611e+00 1.140079706976e+00 1.139464397885e+00 1.138842278900e+00 1.138214529263e+00 1.137581794821e+00 1.136941676929e+00 1.136296864627e+00 1.135645509895e+00 1.134989269179e+00 1.134326830751e+00 1.133661288662e+00 1.132988355591e+00 1.132312496741e+00 1.131631492867e+00 1.130944221657e+00 1.130254076393e+00 1.129559158536e+00 1.128859795177e+00 1.128157784056e+00 1.127450885984e+00 1.126740725612e+00 1.126026896907e+00 1.125309132338e+00 1.124590123523e+00 1.123866006952e+00 1.123140500302e+00 1.122411474194e+00 1.121680694114e+00 1.120945467664e+00 1.120210158929e+00 1.119472020805e+00 1.118733797641e+00 1.117991946937e+00 1.117249273201e+00 1.116506377345e+00 1.115760346542e+00 1.115016202369e+00 1.114270463067e+00 1.113524320624e+00 1.112778570763e+00 1.112032027465e+00 1.111286271103e+00 1.110540884512e+00 1.109796707663e+00 1.109053132355e+00 1.108311647510e+00 1.107569899670e+00 1.106830788074e+00 1.106094869413e+00 1.105359200680e+00 1.104626291706e+00 1.103895457005e+00 1.103167607871e+00 1.102443706210e+00 1.101722745666e+00 1.101004707784e+00 1.100290425067e+00 1.099581092004e+00 1.098876328295e+00 1.098174146470e+00 1.097479193071e+00 1.096789306739e+00 1.096102235757e+00 1.095422599362e+00 1.094747970687e+00 1.094081125738e+00 1.093418600419e+00 1.092764959715e+00 1.092117319773e+00 1.091475871932e+00 1.090842709959e+00 1.090217794916e+00 1.089599395378e+00 1.088991039644e+00 1.088389982654e+00 1.087798018647e+00 1.087216337927e+00 1.086642940839e+00 1.086078902030e+00 1.085525694599e+00 1.084982720230e+00 1.084450843411e+00 1.083927048854e+00 1.083416444287e+00 1.082918660102e+00 1.082429342299e+00 1.081954640209e+00 1.081490469354e+00 1.081039873542e+00 1.080601163969e+00 1.080175502768e+00 1.079763283501e+00 1.079365074219e+00 1.078981108751e+00 1.078610341797e+00 1.078254826221e+00 1.077914213524e+00 1.077587024404e+00 1.077277131689e+00 1.076982672096e+00 1.076702287961e+00 1.076439904669e+00 1.076192187889e+00 1.075963187178e+00 1.075751267636e+00 1.075553614508e+00 1.075375614514e+00 1.075215182609e+00 1.075071805274e+00 1.074946721361e+00 1.074840963028e+00 1.074752950488e+00 1.074683719300e+00 1.074634302027e+00 1.074603926265e+00 1.074593726010e+00 1.074603195332e+00 1.074632073418e+00 1.074681769856e+00 1.074753145176e+00 1.074844212984e+00 1.074956496188e+00 1.075089575720e+00 1.075243898504e+00 1.075419921811e+00 1.075618519920e+00 1.075837938110e+00 1.076080426282e+00 1.076344353392e+00 1.076631185521e+00 1.076941737607e+00 1.077273788768e+00 1.077628995052e+00 1.078006802339e+00 1.078408608478e+00 1.078835342180e+00 1.079283849858e+00 1.079756814550e+00 1.080253059034e+00 1.080772963723e+00 1.081317509067e+00 1.081886157393e+00 1.082479077027e+00 1.083096981679e+00 1.083738073612e+00 1.084404281566e+00 1.085094360620e+00 1.085810530055e+00 1.086549987698e+00 1.087314834709e+00 1.088104556761e+00 1.088918510089e+00 1.089758878954e+00 1.090622369221e+00 1.091512235392e+00 1.092426756040e+00 1.093365432177e+00 1.094328982028e+00 1.095318031884e+00 1.096332650973e+00 1.097371182226e+00 1.098434556570e+00 1.099522698923e+00 1.100635216616e+00 1.101773618278e+00 1.102936076404e+00 1.104122369064e+00 1.105333677329e+00 1.106570127623e+00 1.107829931256e+00 1.109114390761e+00 1.110423733580e+00 1.111756297080e+00 1.113112255269e+00 1.114492507069e+00 1.115895864962e+00 1.117323583101e+00 1.118775083936e+00 1.120248529105e+00 1.121744903932e+00 1.123264322788e+00 1.124806762081e+00 1.126372788127e+00 1.127959421703e+00 1.129569178965e+00 1.131200936351e+00 1.132853629157e+00 1.134527956522e+00 1.136222551888e+00 1.137939585034e+00 1.139676664930e+00 1.141433887616e+00 1.143212709565e+00 1.145011801819e+00 1.146829970429e+00 1.148666889787e+00 1.150524493513e+00 1.152400515018e+00 1.154295581488e+00 1.156208423142e+00 1.158139940236e+00 1.160088881534e+00 1.162055903668e+00 1.164038025236e+00 1.166039356703e+00 1.168055911202e+00 1.170089692221e+00 1.172138907664e+00 1.174203483684e+00 1.176283424438e+00 1.178377288476e+00 1.180488254690e+00 1.182611727260e+00 1.184748979572e+00 1.186900519374e+00 1.189063405205e+00 1.191239781190e+00 1.193429695685e+00 1.195630971131e+00 1.197842930088e+00 1.200066503174e+00 1.202300948764e+00 1.204545478559e+00 1.206799895450e+00 1.209063768244e+00 1.211336868509e+00 1.213619040235e+00 1.215909613205e+00 1.218206866372e+00 1.220513321967e+00 1.222826957892e+00 1.225147203316e+00 1.227472063695e+00 1.229804007535e+00 1.232140088882e+00 1.234482469152e+00 1.236828202772e+00 1.239178274573e+00 1.241532567252e+00 1.243888233244e+00 1.246248676965e+00 1.248610182941e+00 1.250973599929e+00 1.253338860442e+00 1.255702818462e+00 1.258070578009e+00 1.260436063471e+00 1.262802260341e+00 1.265166853719e+00 1.267528970826e+00 1.269892184472e+00 1.272250943737e+00 1.274607559588e+00 1.276960222780e+00 1.279310277058e+00 1.281654286921e+00 1.283995861100e+00 1.286331089524e+00 1.288660789747e+00 1.290984802240e+00 1.293300732103e+00 1.295611358638e+00 1.297915404955e+00 1.300209509856e+00 1.302497327725e+00 1.304775597823e+00 1.307044998418e+00 1.309303734390e+00 1.311553999978e+00 1.313792608033e+00 1.316021027101e+00 1.318237210816e+00 1.320441890932e+00 1.322634980853e+00 1.324813694602e+00 1.326980914487e+00 1.329133765268e+00 1.331270970643e+00 1.333396833768e+00 1.335505808718e+00 1.337601145886e+00 1.339680264045e+00 1.341742651416e+00 1.343789443721e+00 1.345819600987e+00 1.347832730248e+00 1.349827753059e+00 1.351806391076e+00 1.353764067534e+00 1.355704277757e+00 1.357625222557e+00 1.359525428574e+00 1.361408355143e+00 1.363268940319e+00 1.365112203324e+00 1.366930109860e+00 1.368730224836e+00 1.370508301098e+00 1.372262974823e+00 1.373997914166e+00 1.375709642012e+00 1.377399150720e+00 1.379065087543e+00 1.380708999100e+00 1.382328672825e+00 1.383923974083e+00 1.385497140014e+00 1.387044262775e+00 1.388566903821e+00 1.390066133589e+00 1.391541044709e+00 1.392988762492e+00 1.394411676429e+00 1.395809858104e+00 1.397182680210e+00 1.398529771424e+00 1.399849425035e+00 1.401145312530e+00 1.402413996352e+00 1.403656613190e+00 1.404872966855e+00 1.406062175893e+00 1.407227655089e+00 1.408362674778e+00 1.409474185659e+00 1.410557289647e+00 1.411614895659e+00 1.412645128289e+00 1.413647751577e+00 1.414624693735e+00 1.415575018262e+00 1.416498938039e+00 1.417395521742e+00 1.418267272771e+00 1.419111809836e+00 1.419930945784e+00 1.420725088261e+00 1.421492590177e+00 1.422235508595e+00 1.422951822925e+00 1.423643698448e+00 1.424309567580e+00 1.424952495059e+00 1.425570814684e+00 1.426162239829e+00 1.426733336064e+00 1.427279580516e+00 1.427801979376e+00 1.428302178632e+00 1.428780280652e+00 1.429237809977e+00 1.429671670441e+00 1.430088107575e+00 1.430480142502e+00 1.430854532295e+00 1.431209465357e+00 1.431545259043e+00 1.431862830153e+00 1.432162313011e+00 1.432446306734e+00 1.432709991843e+00 1.432960733075e+00 1.433195661026e+00 1.433415968597e+00 1.433622920877e+00 1.433814792937e+00 1.433996149523e+00 1.434165239493e+00 1.434325167263e+00 1.434472395079e+00 1.434612230109e+00 1.434744636677e+00 1.434868038667e+00 1.434985717923e+00 1.435096549302e+00 1.435204864611e+00 1.435305277344e+00 1.435407621330e+00 1.435505095684e+00 1.435602201270e+00 1.435699408585e+00 1.435796087000e+00 1.435898473310e+00 1.435999327831e+00 1.436109869786e+00 1.436219948809e+00 1.436340610235e+00 1.436466655379e+00 1.436600000535e+00 1.436746235404e+00 1.436900278946e+00 1.437069133554e+00 1.437245477357e+00 1.437442544536e+00 1.437646776921e+00 1.437873982321e+00 1.438114721225e+00 1.438374184735e+00 1.438655393427e+00 1.438953340851e+00 1.439277841002e+00 1.439618603866e+00 1.439991498972e+00 1.440380906349e+00 1.440803401791e+00 1.441248976039e+00 1.441724685097e+00 1.442231165591e+00 1.442761603478e+00 1.443333137769e+00 1.443926054435e+00 1.444563242668e+00 1.445223977564e+00 1.445926591960e+00 1.446661722540e+00 1.447433663800e+00 1.448248158412e+00 1.449092012991e+00 1.449986286105e+00 1.450908482880e+00 1.451882068973e+00 1.452886817013e+00 1.453940317627e+00 1.455033658529e+00 1.456166795913e+00 1.457349790617e+00 1.458567693466e+00 1.459838953195e+00 1.461143023571e+00 1.462501096878e+00 1.463896826657e+00 1.465338746664e+00 1.466827398647e+00 1.468356274736e+00 1.469933768015e+00 1.471546776875e+00 1.473214205475e+00 1.474913763038e+00 1.476665227228e+00 1.478453558769e+00 1.480284563125e+00 1.482158021280e+00 1.484065868072e+00 1.486020942244e+00 1.488004499701e+00 1.490033855418e+00 1.492092854507e+00 1.494189308680e+00 1.496316614772e+00 1.498474293332e+00 1.500667462190e+00 1.502880852929e+00 1.505129209087e+00 1.507394310062e+00 1.509687624072e+00 1.511997606482e+00 1.514329013330e+00 1.516676295895e+00 1.519032927687e+00 1.521409068222e+00 1.523784015620e+00 1.526175023196e+00 1.528559530171e+00 1.530950979893e+00 1.533336836890e+00 1.535716110087e+00 1.538090901085e+00 1.540446058067e+00 1.542794348322e+00 1.545115778102e+00 1.547422568484e+00 1.549696877710e+00 1.551945516609e+00 1.554162309177e+00 1.556335922560e+00 1.558476853335e+00 1.560565572288e+00 1.562613984092e+00 1.564600234586e+00 1.566536779701e+00 1.568410111409e+00 1.570217528290e+00 1.571961935194e+00 1.573623705890e+00 1.575216699721e+00 1.576720521350e+00 1.578146721872e+00 1.579477782015e+00 1.580715891789e+00 1.581858427570e+00 1.582893102829e+00 1.583829097209e+00 1.584646703903e+00 1.585358884070e+00 1.585945030297e+00 1.586413173589e+00 1.586755385312e+00 1.586965326885e+00 1.587046363695e+00 1.586984568488e+00 1.586791831256e+00 1.586446415540e+00 1.585960610526e+00 1.585322586234e+00 1.584532524536e+00 1.583591403626e+00 1.582486269087e+00 1.581230577187e+00 1.579802586272e+00 1.578220018794e+00 1.576465775797e+00 1.574548966720e+00 1.572462792822e+00 1.570204155317e+00 1.567782561671e+00 1.565182230827e+00 1.562418235668e+00 1.559477663783e+00 1.556371245753e+00 1.553091518896e+00 1.549643928553e+00 1.546030207785e+00 1.542245157404e+00 1.538302866111e+00 1.534190116930e+00 1.529924249436e+00 1.525494355615e+00 1.520913296326e+00 1.516183021338e+00 1.511300614962e+00 1.506281272431e+00 1.501115297049e+00 1.495823399973e+00 1.490394309974e+00 1.484846042243e+00 1.479178695185e+00 1.473395963200e+00 1.467511902843e+00 1.461521850378e+00 1.455447472983e+00 1.449278070318e+00 1.443039490972e+00 1.436725554722e+00 1.430349647175e+00 1.423921184898e+00 1.417444125447e+00 1.410935139119e+00 1.404391789276e+00 1.397835977430e+00 1.391266271680e+00 1.384697714910e+00 1.378137601996e+00 1.371595296552e+00 1.365085937261e+00 1.358610598459e+00 1.352189466136e+00 1.345820904078e+00 1.339526750802e+00 1.333306684114e+00 1.327179047534e+00 1.321150679540e+00 1.315227399794e+00 1.309428923121e+00 1.303753055936e+00 1.298221914433e+00 1.292833039952e+00 1.287606049505e+00 1.282544223524e+00 1.277654099139e+00 1.272954348960e+00 1.268440996679e+00 1.264134668385e+00 1.260032134289e+00 1.256149177502e+00 1.252487870855e+00 1.249056564811e+00 1.245864901120e+00 1.242911747702e+00 1.240213372257e+00 1.237761113471e+00 1.235573678170e+00 1.233645963458e+00 1.231983049066e+00 1.230591606104e+00 1.229468624017e+00 1.228621960261e+00 1.228044259021e+00 1.227748586258e+00 1.227719802977e+00 1.227970506443e+00 1.228491674375e+00 1.229280409535e+00 1.230338374272e+00 1.231655374546e+00 1.233235479525e+00 1.235062715411e+00 1.237140711082e+00 1.239453114817e+00 1.241998643503e+00 1.244765326197e+00 1.247742432828e+00 1.250925019048e+00 1.254294080163e+00 1.257846773509e+00 1.261558881417e+00 1.265428092402e+00 1.269430492103e+00 1.273557551344e+00 1.277795090706e+00 1.282119346099e+00 1.286522990626e+00 1.290981325965e+00 1.295484288831e+00 1.300006487635e+00 1.304538138364e+00 1.309056174042e+00 1.313543094932e+00 1.317985234653e+00 1.322358089932e+00 1.326653004013e+00 1.330842750719e+00 1.334920061829e+00 1.338863646152e+00 1.342659900974e+00 1.346295110897e+00 1.349752651105e+00 1.353024274239e+00 1.356093510870e+00 1.358956089872e+00 1.361595563534e+00 1.364013391412e+00 1.366195952408e+00 1.368141604254e+00 1.369848346805e+00 1.371309626263e+00 1.372535377776e+00 1.373514888798e+00 1.374267513455e+00 1.374783923132e+00 1.375082761460e+00 1.375166041578e+00 1.375048403709e+00 1.374742830024e+00 1.374258470029e+00 1.373622852066e+00 1.372836155005e+00 1.371934770591e+00 1.370923101173e+00 1.369830761680e+00 1.368681516469e+00 1.367482967251e+00 1.366279536225e+00 1.365070537642e+00 1.363898291247e+00 1.362770992708e+00 1.361719087497e+00 1.360763140767e+00 1.359917463846e+00 1.359212789233e+00 1.358649883577e+00 1.358267315596e+00 1.358057963667e+00 1.358050753528e+00 1.358251236566e+00 1.358664982968e+00 1.359310342789e+00 1.360174915887e+00 1.361281525810e+00 1.362614310259e+00 1.364182590400e+00 1.365978850920e+00 1.367996789349e+00 1.370237376078e+00 1.372677794758e+00 1.375323407245e+00 1.378151315181e+00 1.381153461545e+00 1.384318706319e+00 1.387624664570e+00 1.391065254537e+00 1.394613443367e+00 1.398260868816e+00 1.401983106698e+00 1.405760212615e+00 1.409580793692e+00 1.413415213234e+00 1.417248327427e+00 1.421057161269e+00 1.424815426188e+00 1.428508617157e+00 1.432101841845e+00 1.435580314874e+00 1.438910278498e+00 1.442072897255e+00 1.445039722318e+00 1.447778065086e+00 1.450271394004e+00 1.452478462837e+00 1.454385576228e+00 1.455956716282e+00 1.457170888561e+00 1.458002433807e+00 1.458422741091e+00 1.458420032414e+00 1.457965356414e+00 1.457054801208e+00 1.455666182919e+00 1.453800692585e+00 1.451450410340e+00 1.448623029768e+00 1.445327721033e+00 1.441575435716e+00 1.437403387387e+00 1.432820179236e+00 1.427889588891e+00 1.422635177974e+00 1.417126928261e+00 1.411420760888e+00 1.405573260540e+00 1.399685434163e+00 1.393799508829e+00 1.388039191390e+00 1.382460278364e+00 1.377166944843e+00 1.372251176042e+00 1.367776230402e+00 1.363860979191e+00 1.360539841240e+00 1.357920246232e+00 1.356033874247e+00 1.354937991553e+00 1.354672036826e+00 1.355236430581e+00 1.356661219384e+00 1.358903306451e+00 1.361969824651e+00 1.365788898213e+00 1.370317315909e+00 1.375485669940e+00 1.381194203209e+00 1.387375769904e+00 1.393898795393e+00 1.400682470625e+00 1.407589175096e+00 1.414521566860e+00 1.421352530289e+00 1.427959786124e+00 1.434248028636e+00 1.440078303419e+00 1.445371836507e+00 1.449999094836e+00 1.453883458731e+00 1.456922772173e+00 1.459031799052e+00 1.460147054493e+00 1.460174765636e+00 1.459078491024e+00 1.456779361648e+00 1.453247238633e+00 1.448433747663e+00 1.442315032106e+00 1.434874865439e+00 1.426092637026e+00 1.415997487031e+00 1.404578238196e+00 1.391895768657e+00 1.377982732420e+00 1.362917327329e+00 1.346790619415e+00 1.329704134336e+00 1.311812857678e+00 1.293250285015e+00 1.274230975978e+00 1.254942386776e+00 1.235636647269e+00 1.216567277736e+00 1.198006407518e+00 1.180267322989e+00 1.163628803794e+00 1.148420267537e+00 1.134912545102e+00 1.123395158084e+00 1.114097011261e+00 1.107217705902e+00 1.102898083365e+00 1.101197133001e+00 1.102131314527e+00 1.105607863168e+00 1.111496068578e+00 1.117178483555e+00 1.123192334554e+00 1.129910093964e+00 1.137802456477e+00 1.147260159082e+00 1.158395182259e+00 1.170931854551e+00 1.184261080162e+00 1.197581291559e+00 1.210093447542e+00 1.221207530581e+00 1.230690092052e+00 1.238657666863e+00 1.245510653549e+00 1.251778482020e+00 1.257908286963e+00 1.264086508153e+00 1.270168719113e+00 1.275709300605e+00 1.280079942055e+00 1.282677368360e+00 1.283107291794e+00 1.281299475252e+00 1.277563502399e+00 1.272512321741e+00 1.266876908632e+00 1.261311908315e+00 1.256227973458e+00 1.251658983047e+00 1.247284657908e+00 1.242557543509e+00 1.236898110163e+00 1.229891803799e+00 1.221459820510e+00 1.211880549875e+00 1.201727950181e+00 1.191718085050e+00 1.182487740570e+00 1.174378599486e+00 1.167344806922e+00 1.160963506647e+00 1.154560987859e+00 1.147445401229e+00 1.139127665111e+00 1.129473511736e+00 1.118770395224e+00 1.107674357431e+00 1.097011551568e+00 1.087548182964e+00 1.079793107932e+00 1.073846476619e+00 1.069405369211e+00 1.065904421605e+00 1.062735281902e+00 1.059448826339e+00 1.055939995509e+00 1.052465282696e+00 1.049548252441e+00 1.047791747973e+00 1.047645409030e+00 1.049199278701e+00 1.052106024000e+00 1.055643012558e+00 1.058880090596e+00 1.060925710899e+00 1.061156895298e+00 1.059353591260e+00 1.055737431371e+00 1.050908359291e+00 1.045690096244e+00 1.040925743575e+00 1.037323898429e+00 1.035204317985e+00 1.033822056391e+00 1.027760849554e+00 9.925019228433e-01 9.298330078747e-01 8.611943107767e-01 8.182654354110e-01 8.268521678085e-01 8.851016774707e-01 9.642290441932e-01 1.029655348233e+00 1.055815686181e+00 1.030631323129e+00 9.565593152842e-01 8.521091552019e-01 7.535754197395e-01 7.087256418694e-01 7.445065279806e-01 8.368611859423e-01 9.366444185243e-01 1.004148507887e+00 1.017366523658e+00 9.707804744009e-01 8.749847996150e-01 7.585699282840e-01 6.698186649190e-01 6.598038393899e-01 7.329888069303e-01 8.407046696916e-01 9.309045900129e-01 9.708296471392e-01 9.461536897643e-01 8.587783359161e-01 7.278744158076e-01 5.962159850012e-01 5.350389002309e-01 5.935452279056e-01 7.274177113562e-01 8.644780717469e-01 9.594090547672e-01 9.900220940985e-01 9.504926273395e-01 8.494351653103e-01 7.116827995692e-01 5.843896645975e-01 5.360566640472e-01 5.988762984291e-01 7.207191212690e-01 8.363697979969e-01 9.078714047804e-01 9.193920144567e-01 8.716080620879e-01 7.807337106719e-01 6.803478076070e-01 6.199062800060e-01 6.384376944512e-01 7.224892740492e-01 8.229681610018e-01 8.976648394384e-01 9.228682612865e-01 8.915894068563e-01 8.126176263709e-01 7.123249543530e-01 6.365788451548e-01 6.349607988016e-01 7.135397498779e-01 8.277031088664e-01 9.283028566711e-01 9.832779999759e-01 9.774613983236e-01 9.109448938760e-01 8.002420902566e-01 6.830356607368e-01 6.205202667920e-01 6.619496190327e-01 7.841217983774e-01 9.234289343644e-01 1.030209762628e+00 1.075806063692e+00 1.048073225760e+00 9.496954351664e-01 8.000695709441e-01 6.433865632735e-01 5.604343745376e-01 6.205280101115e-01 7.787263741050e-01 9.481612154362e-01 1.074345670267e+00 1.129323153838e+00 1.102350265400e+00 9.972356850639e-01 8.336253141989e-01 6.541489167481e-01 5.404327324343e-01 5.793978496292e-01 7.340675462181e-01 9.065797474788e-01 1.037804298574e+00 1.100161308094e+00 1.085044218569e+00 9.992750316227e-01 8.657308972465e-01 7.274355711576e-01 6.485255688913e-01 6.775075205055e-01 7.875826439009e-01 9.127930057869e-01 1.005061766245e+00 1.040648259036e+00 1.014453798305e+00 9.372311784690e-01 8.353806812849e-01 7.498755093235e-01 7.233137650060e-01 7.671398886162e-01 8.496162578441e-01 9.272615239494e-01 9.694569785768e-01 9.625790875293e-01 9.085154845904e-01 8.239750016022e-01 7.401143204192e-01 6.964088984319e-01 7.175300020250e-01 7.917960429180e-01
 9.879738094068e-01 9.877765676970e-01 9.875423502915e-01 9.873831860380e-01 9.873540508920e-01 9.874584504670e-01 9.876615594452e-01 9.878781660347e-01 9.879785252137e-01 9.878830552091e-01 9.876412296272e-01 9.873923056408e-01 9.872613834364e-01 9.872939060586e-01 9.874678366749e-01 9.877082182427e-01 9.878983177533e-01 9.879173929231e-01 9.877336629668e-01 9.874438668839e-01 9.872097647900e-01 9.871439203962e-01 9.872580025872e-01 9.874826204088e-01 9.876956150757e-01 9.877780997452e-01 9.876707607245e-01 9.874204392743e-01 9.871524691249e-01 9.869940913388e-01 9.870082645653e-01 9.871766459333e-01 9.874043578805e-01 9.875608813404e-01 9.875414869032e-01 9.873483812951e-01 9.870880515012e-01 9.869035422942e-01 9.868730853062e-01 9.869853677025e-01 9.871769058557e-01 9.873612130775e-01 9.874689298134e-01 9.874590329262e-01 9.873471697186e-01 9.872001194850e-01 9.871006966792e-01 9.871174990888e-01 9.872763301088e-01 9.875317471200e-01 9.877789248747e-01 9.879086387667e-01 9.878794834300e-01 9.877442152130e-01 9.876059884294e-01 9.875570984760e-01 9.876459077838e-01 9.878594785855e-01 9.881213327950e-01 9.883316856407e-01 9.884083272930e-01 9.883402998852e-01 9.881892666655e-01 9.880595564035e-01 9.880535575433e-01 9.882139403532e-01 9.884930472472e-01 9.887705723511e-01 9.889346190633e-01 9.889523706162e-01 9.888758194561e-01 9.887998143857e-01 9.888120434792e-01 9.889485819743e-01 9.891892342249e-01 9.894691901911e-01 9.897273260640e-01 9.899321830142e-01 9.900646019358e-01 9.901313746710e-01 9.901595582710e-01 9.902121139213e-01 9.903573827316e-01 9.906269971842e-01 9.909940085484e-01 9.913759251002e-01 9.916611809868e-01 9.917777873351e-01 9.917509002833e-01 9.916990743239e-01 9.917556212675e-01 9.919862391528e-01 9.923598429942e-01 9.927580992956e-01 9.930549712080e-01 9.931885658218e-01 9.931966198940e-01 9.931868373509e-01 9.932551835206e-01 9.934536916057e-01 9.937714511481e-01 9.941553556439e-01 9.945333180912e-01 9.948478219151e-01 9.950704042407e-01 9.952104493748e-01 9.953119511668e-01 9.954451242201e-01 9.956817646828e-01 9.960456275675e-01 9.964899890503e-01 9.969216690647e-01 9.972539737600e-01 9.974506869007e-01 9.975475639993e-01 9.976334050942e-01 9.978020164109e-01 9.980987247069e-01 9.985074168419e-01 9.989691410799e-01 9.994082666310e-01 9.997587622871e-01 9.999911475312e-01 1.000134538017e+00 1.000268218311e+00 1.000486289452e+00 1.000853588677e+00 1.001364618739e+00 1.001935042387e+00 1.002435640880e+00 1.002770497989e+00 1.002941663015e+00 1.003042844933e+00 1.003205948804e+00 1.003539568178e+00 1.004057297058e+00 1.004667732108e+00 1.005233827688e+00 1.005654888547e+00 1.005912398993e+00 1.006075747027e+00 1.006264713430e+00 1.006587763310e+00 1.007078707444e+00 1.007681319343e+00 1.008290438085e+00 1.008805540680e+00 1.009174794932e+00 1.009429713517e+00 1.009668085354e+00 1.009988149560e+00 1.010437536740e+00 1.010998190584e+00 1.011597930495e+00 1.012153431451e+00 1.012611308915e+00 1.012981496189e+00 1.013311446454e+00 1.013662183093e+00 1.014084491156e+00 1.014592161657e+00 1.015158201019e+00 1.015727948960e+00 1.016254584190e+00 1.016716716390e+00 1.017122679001e+00 1.017512889172e+00 1.017936033041e+00 1.018418014806e+00 1.018952006748e+00 1.019512521300e+00 1.020066263935e+00 1.020584101186e+00 1.021061761276e+00 1.021518840370e+00 1.021983335214e+00 1.022476151283e+00 1.023005305916e+00 1.023563745960e+00 1.024126930199e+00 1.024676107004e+00 1.025209818696e+00 1.025736554918e+00 1.026269962295e+00 1.026820728835e+00 1.027387889162e+00 1.027963060228e+00 1.028537857349e+00 1.029115502856e+00 1.029699911587e+00 1.030293509712e+00 1.030896781222e+00 1.031500013681e+00 1.032096584342e+00 1.032683360874e+00 1.033272311293e+00 1.033873522239e+00 1.034488191638e+00 1.035110104682e+00 1.035730062994e+00 1.036336050331e+00 1.036935443720e+00 1.037540122132e+00 1.038158660302e+00 1.038788755034e+00 1.039422547162e+00 1.040053992091e+00 1.040681593098e+00 1.041314471788e+00 1.041960804372e+00 1.042621660748e+00 1.043285263572e+00 1.043949030678e+00 1.044609975705e+00 1.045271411225e+00 1.045942145100e+00 1.046622944840e+00 1.047307559447e+00 1.047987753295e+00 1.048662340211e+00 1.049339572551e+00 1.050019077604e+00 1.050709215154e+00 1.051404943285e+00 1.052094858707e+00 1.052784926027e+00 1.053476729050e+00 1.054179015724e+00 1.054889226835e+00 1.055605328337e+00 1.056321449065e+00 1.057035353301e+00 1.057753405778e+00 1.058479907589e+00 1.059211566244e+00 1.059944463942e+00 1.060676398959e+00 1.061405472845e+00 1.062134483262e+00 1.062869664133e+00 1.063609998360e+00 1.064352324572e+00 1.065094486620e+00 1.065835682256e+00 1.066577137442e+00 1.067326777121e+00 1.068084851742e+00 1.068843319731e+00 1.069599512348e+00 1.070360786243e+00 1.071124118876e+00 1.071887050605e+00 1.072654921324e+00 1.073424398797e+00 1.074192404527e+00 1.074963218815e+00 1.075739512657e+00 1.076516512214e+00 1.077291874651e+00 1.078069138277e+00 1.078847598921e+00 1.079631036883e+00 1.080423826561e+00 1.081215639607e+00 1.082004958216e+00 1.082794596332e+00 1.083583538793e+00 1.084376899568e+00 1.085174608101e+00 1.085974422307e+00 1.086769347262e+00 1.087562949074e+00 1.088357899401e+00 1.089154220423e+00 1.089953712541e+00 1.090755579654e+00 1.091556247146e+00 1.092358291735e+00 1.093161173746e+00 1.093966191325e+00 1.094767679328e+00 1.095572347153e+00 1.096378174441e+00 1.097183120153e+00 1.097990880284e+00 1.098799142921e+00 1.099605969962e+00 1.100413413150e+00 1.101221577688e+00 1.102028612632e+00 1.102835321255e+00 1.103642895329e+00 1.104451797842e+00 1.105260698495e+00 1.106069745117e+00 1.106878539364e+00 1.107682113319e+00 1.108487598157e+00 1.109294572745e+00 1.110100531229e+00 1.110906736289e+00 1.111713412121e+00 1.112517855265e+00 1.113323229227e+00 1.114128354846e+00 1.114929130956e+00 1.115729973423e+00 1.116530435866e+00 1.117329463049e+00 1.118129159770e+00 1.118927912892e+00 1.119724822404e+00 1.120517787875e+00 1.121309363478e+00 1.122099438627e+00 1.122889456793e+00 1.123680178469e+00 1.124471306382e+00 1.125258691845e+00 1.126043947248e+00 1.126826509462e+00 1.127605466695e+00 1.128385782140e+00 1.129167597080e+00 1.129945637753e+00 1.130722424270e+00 1.131496207090e+00 1.132266628175e+00 1.133033487371e+00 1.133800063701e+00 1.134564757841e+00 1.135329095346e+00 1.136090757850e+00 1.136846935567e+00 1.137600338911e+00 1.138351712127e+00 1.139098847925e+00 1.139844415096e+00 1.140589192745e+00 1.141327184338e+00 1.142063578937e+00 1.142794569951e+00 1.143522307263e+00 1.144248314376e+00 1.144971468789e+00 1.145690945824e+00 1.146407286163e+00 1.147117938370e+00 1.147825589953e+00 1.148528688499e+00 1.149230917408e+00 1.149928447301e+00 1.150623226367e+00 1.151313257356e+00 1.151998481493e+00 1.152678877909e+00 1.153357043799e+00 1.154030414599e+00 1.154699600813e+00 1.155366414127e+00 1.156027206743e+00 1.156683146010e+00 1.157334173224e+00 1.157981448641e+00 1.158623188805e+00 1.159261587414e+00 1.159896350894e+00 1.160522788790e+00 1.161146874439e+00 1.161763737212e+00 1.162376172270e+00 1.162983346194e+00 1.163585300831e+00 1.164182352569e+00 1.164773551588e+00 1.165359906656e+00 1.165938738851e+00 1.166513521038e+00 1.167082731618e+00 1.167645478017e+00 1.168203846644e+00 1.168756023101e+00 1.169300630095e+00 1.169840605175e+00 1.170374637470e+00 1.170902622950e+00 1.171424199471e+00 1.171940692200e+00 1.172449384925e+00 1.172952673838e+00 1.173448260772e+00 1.173938956988e+00 1.174422657980e+00 1.174899455409e+00 1.175371421091e+00 1.175835126681e+00 1.176291952041e+00 1.176740738746e+00 1.177184763040e+00 1.177621323557e+00 1.178051845433e+00 1.178475128015e+00 1.178889674772e+00 1.179295399716e+00 1.179695270540e+00 1.180088302773e+00 1.180474189228e+00 1.180852611671e+00 1.181223132364e+00 1.181586048473e+00 1.181937546510e+00 1.182285093906e+00 1.182624856098e+00 1.182957212618e+00 1.183280888549e+00 1.183597822988e+00 1.183906082903e+00 1.184205105816e+00 1.184497057233e+00 1.184780191692e+00 1.185056121922e+00 1.185326285298e+00 1.185585719349e+00 1.185838083517e+00 1.186080311648e+00 1.186315129359e+00 1.186541923036e+00 1.186761137440e+00 1.186972436957e+00 1.187174891854e+00 1.187367241798e+00 1.187550170485e+00 1.187726320612e+00 1.187892995213e+00 1.188052023092e+00 1.188202917088e+00 1.188342866719e+00 1.188472308064e+00 1.188595287061e+00 1.188707997244e+00 1.188811501612e+00 1.188908779911e+00 1.188994878806e+00 1.189072335857e+00 1.189140200239e+00 1.189199351514e+00 1.189248572287e+00 1.189289428197e+00 1.189321723406e+00 1.189343431142e+00 1.189356127859e+00 1.189359335288e+00 1.189355827476e+00 1.189340448188e+00 1.189317483313e+00 1.189283729310e+00 1.189240837383e+00 1.189188716535e+00 1.189126947760e+00 1.189056643271e+00 1.188975661305e+00 1.188886174930e+00 1.188786505883e+00 1.188677512913e+00 1.188559889396e+00 1.188431886374e+00 1.188295456269e+00 1.188149088036e+00 1.187992862098e+00 1.187827634220e+00 1.187653906644e+00 1.187469226736e+00 1.187275509718e+00 1.187073393520e+00 1.186861545883e+00 1.186639149852e+00 1.186407545702e+00 1.186168702043e+00 1.185917662262e+00 1.185657852498e+00 1.185389539110e+00 1.185112012151e+00 1.184824257689e+00 1.184529760429e+00 1.184223498741e+00 1.183908565673e+00 1.183585028711e+00 1.183251592749e+00 1.182910041511e+00 1.182559432644e+00 1.182199095645e+00 1.181829949423e+00 1.181451592197e+00 1.181063991474e+00 1.180669296982e+00 1.180265532713e+00 1.179851021600e+00 1.179430777181e+00 1.178998769447e+00 1.178559487553e+00 1.178113052859e+00 1.177657071856e+00 1.177193262788e+00 1.176720494691e+00 1.176239371493e+00 1.175750577263e+00 1.175254070440e+00 1.174748350946e+00 1.174236564624e+00 1.173714570136e+00 1.173185802169e+00 1.172650496888e+00 1.172104522015e+00 1.171555028514e+00 1.170994803865e+00 1.170428056710e+00 1.169855873717e+00 1.169273846174e+00 1.168685356456e+00 1.168090885679e+00 1.167488958684e+00 1.166881580711e+00 1.166265393760e+00 1.165643270298e+00 1.165015633119e+00 1.164380786992e+00 1.163739252981e+00 1.163093957258e+00 1.162441345821e+00 1.161782606426e+00 1.161119484188e+00 1.160448550973e+00 1.159775500957e+00 1.159094464026e+00 1.158409709766e+00 1.157721444459e+00 1.157025728259e+00 1.156326745841e+00 1.155621967041e+00 1.154913368342e+00 1.154201497419e+00 1.153485478813e+00 1.152764001390e+00 1.152040681662e+00 1.151312179970e+00 1.150581005115e+00 1.149848065421e+00 1.149110766950e+00 1.148370569833e+00 1.147627421547e+00 1.146882347252e+00 1.146134322729e+00 1.145384498019e+00 1.144633757877e+00 1.143879796902e+00 1.143124772592e+00 1.142368082675e+00 1.141609724955e+00 1.140852683519e+00 1.140094633465e+00 1.139334928398e+00 1.138573491667e+00 1.137814387878e+00 1.137054309465e+00 1.136295335040e+00 1.135537021221e+00 1.134778172282e+00 1.134020769037e+00 1.133265432305e+00 1.132510985443e+00 1.131759537856e+00 1.131007558912e+00 1.130259497262e+00 1.129513823319e+00 1.128770204315e+00 1.128029385823e+00 1.127291373675e+00 1.126558308156e+00 1.125828252633e+00 1.125101090594e+00 1.124380636592e+00 1.123662104410e+00 1.122949686627e+00 1.122241777370e+00 1.121539864593e+00 1.120841041691e+00 1.120149640286e+00 1.119464244641e+00 1.118784154854e+00 1.118112537849e+00 1.117445905245e+00 1.116786492852e+00 1.116134636225e+00 1.115490911065e+00 1.114855494327e+00 1.114227374423e+00 1.113608488196e+00 1.112997064458e+00 1.112397270690e+00 1.111804115492e+00 1.111221707645e+00 1.110649428090e+00 1.110086481363e+00 1.109535168496e+00 1.108992355290e+00 1.108463168470e+00 1.107945873835e+00 1.107438086390e+00 1.106942197595e+00 1.106459572958e+00 1.105988097574e+00 1.105531246215e+00 1.105087063103e+00 1.104655665498e+00 1.104237172905e+00 1.103833085355e+00 1.103443337764e+00 1.103068215156e+00 1.102707696707e+00 1.102362803944e+00 1.102031914147e+00 1.101717258894e+00 1.101419038966e+00 1.101136459084e+00 1.100870878525e+00 1.100620064563e+00 1.100389272396e+00 1.100173164376e+00 1.099976242227e+00 1.099796643282e+00 1.099635560427e+00 1.099491034612e+00 1.099367188066e+00 1.099260338392e+00 1.099173895663e+00 1.099106430222e+00 1.099057845457e+00 1.099028716991e+00 1.099020581789e+00 1.099032822839e+00 1.099065880599e+00 1.099117258589e+00 1.099192306854e+00 1.099287141260e+00 1.099404397968e+00 1.099543230983e+00 1.099701270660e+00 1.099884672221e+00 1.100088552339e+00 1.100315777963e+00 1.100566114527e+00 1.100836710481e+00 1.101132208331e+00 1.101449421397e+00 1.101790782492e+00 1.102155028862e+00 1.102543196949e+00 1.102955972808e+00 1.103390804576e+00 1.103851789350e+00 1.104335349916e+00 1.104843656145e+00 1.105376595817e+00 1.105933941597e+00 1.106515898999e+00 1.107122044347e+00 1.107754441303e+00 1.108411411909e+00 1.109092197182e+00 1.109798646520e+00 1.110529869337e+00 1.111286848104e+00 1.112068533350e+00 1.112875683735e+00 1.113708443887e+00 1.114566336642e+00 1.115449511880e+00 1.116358034235e+00 1.117292890625e+00 1.118252456694e+00 1.119238013689e+00 1.120248674204e+00 1.121284160327e+00 1.122345490989e+00 1.123433028223e+00 1.124544473664e+00 1.125681388172e+00 1.126844346636e+00 1.128031103601e+00 1.129243659117e+00 1.130481594157e+00 1.131744768674e+00 1.133032107989e+00 1.134343197369e+00 1.135680449123e+00 1.137041632538e+00 1.138427396966e+00 1.139837812963e+00 1.141272031238e+00 1.142730583110e+00 1.144211849333e+00 1.145717769374e+00 1.147246739113e+00 1.148799237980e+00 1.150375445092e+00 1.151973143287e+00 1.153596395063e+00 1.155240188379e+00 1.156907096052e+00 1.158595349178e+00 1.160306262386e+00 1.162038635057e+00 1.163792707279e+00 1.165568839293e+00 1.167365312758e+00 1.169182696082e+00 1.171019808423e+00 1.172879137941e+00 1.174758068504e+00 1.176655500626e+00 1.178571858897e+00 1.180509921309e+00 1.182465114975e+00 1.184438667217e+00 1.186431010507e+00 1.188442347741e+00 1.190470224237e+00 1.192514378299e+00 1.194578554504e+00 1.196656236585e+00 1.198751815851e+00 1.200864505831e+00 1.202990537118e+00 1.205134281211e+00 1.207291580926e+00 1.209462247831e+00 1.211649908193e+00 1.213849496663e+00 1.216063514449e+00 1.218290905150e+00 1.220529895614e+00 1.222781607062e+00 1.225045243854e+00 1.227319886082e+00 1.229607432215e+00 1.231903730512e+00 1.234211076429e+00 1.236529040672e+00 1.238855404897e+00 1.241191570347e+00 1.243537826165e+00 1.245889354038e+00 1.248251252605e+00 1.250618339694e+00 1.252993666052e+00 1.255375033945e+00 1.257762103547e+00 1.260155641761e+00 1.262553533764e+00 1.264955951438e+00 1.267362326833e+00 1.269773870929e+00 1.272189483571e+00 1.274604706586e+00 1.277024809569e+00 1.279446073408e+00 1.281870184575e+00 1.284293982322e+00 1.286717217559e+00 1.289143795569e+00 1.291566541667e+00 1.293991258080e+00 1.296412129860e+00 1.298833168265e+00 1.301250839763e+00 1.303666244163e+00 1.306078182960e+00 1.308486824044e+00 1.310890272924e+00 1.313290447299e+00 1.315684512155e+00 1.318073310651e+00 1.320455137058e+00 1.322832780778e+00 1.325203246511e+00 1.327564506969e+00 1.329918611319e+00 1.332263252664e+00 1.334600219582e+00 1.336927694261e+00 1.339245122395e+00 1.341552070552e+00 1.343848643621e+00 1.346134196063e+00 1.348407012033e+00 1.350669132081e+00 1.352918420724e+00 1.355155354524e+00 1.357376818046e+00 1.359584817636e+00 1.361780543781e+00 1.363961190831e+00 1.366126105635e+00 1.368273970018e+00 1.370407402966e+00 1.372523279924e+00 1.374625005296e+00 1.376707110854e+00 1.378771634377e+00 1.380819259227e+00 1.382846709455e+00 1.384856662483e+00 1.386845403505e+00 1.388816551856e+00 1.390768536441e+00 1.392697888638e+00 1.394608221405e+00 1.396496001169e+00 1.398364840509e+00 1.400209299132e+00 1.402032953592e+00 1.403833926220e+00 1.405611889169e+00 1.407368490923e+00 1.409098982093e+00 1.410807673038e+00 1.412490209117e+00 1.414150947746e+00 1.415785970859e+00 1.417396830929e+00 1.418981743560e+00 1.420540895880e+00 1.422076890363e+00 1.423585220022e+00 1.425069679866e+00 1.426526019297e+00 1.427956971520e+00 1.429360611639e+00 1.430737787425e+00 1.432088999843e+00 1.433412694829e+00 1.434709111001e+00 1.435976754362e+00 1.437218758291e+00 1.438433836909e+00 1.439619569907e+00 1.440778809747e+00 1.441910353093e+00 1.443014562510e+00 1.444090628295e+00 1.445138313042e+00 1.446160471717e+00 1.447152450187e+00 1.448118645841e+00 1.449055842157e+00 1.449966976907e+00 1.450849885704e+00 1.451705496279e+00 1.452534331067e+00 1.453334812049e+00 1.454110250092e+00 1.454856396984e+00 1.455579852136e+00 1.456274790995e+00 1.456943415567e+00 1.457587042729e+00 1.458205218375e+00 1.458799147731e+00 1.459365182394e+00 1.459910985215e+00 1.460429965856e+00 1.460926322345e+00 1.461399886933e+00 1.461849229357e+00 1.462275899849e+00 1.462681480383e+00 1.463066400305e+00 1.463428402701e+00 1.463771305622e+00 1.464093796649e+00 1.464396274937e+00 1.464681141378e+00 1.464946988528e+00 1.465197363557e+00 1.465427225119e+00 1.465646717099e+00 1.465845492027e+00 1.466032054926e+00 1.466204900840e+00 1.466363062326e+00 1.466511269087e+00 1.466645581198e+00 1.466771931409e+00 1.466884395453e+00 1.466992035468e+00 1.467087858051e+00 1.467177198874e+00 1.467261158476e+00 1.467339330876e+00 1.467413533595e+00 1.467482236629e+00 1.467552201587e+00 1.467614930696e+00 1.467682418120e+00 1.467748067131e+00 1.467816061068e+00 1.467887012573e+00 1.467960367774e+00 1.468040695344e+00 1.468122811948e+00 1.468216670783e+00 1.468314222115e+00 1.468425083408e+00 1.468542725903e+00 1.468673341584e+00 1.468817104256e+00 1.468971921178e+00 1.469146315325e+00 1.469330238714e+00 1.469538594681e+00 1.469758566425e+00 1.470003685502e+00 1.470264844803e+00 1.470550098993e+00 1.470859359552e+00 1.471188498452e+00 1.471548972770e+00 1.471926538100e+00 1.472342209219e+00 1.472775414340e+00 1.473245972222e+00 1.473743082612e+00 1.474270621943e+00 1.474834272873e+00 1.475425569872e+00 1.476058595005e+00 1.476717559977e+00 1.477422558879e+00 1.478154504199e+00 1.478931242335e+00 1.479744785779e+00 1.480595949523e+00 1.481490023697e+00 1.482417752100e+00 1.483397395833e+00 1.484406316314e+00 1.485467554010e+00 1.486563783782e+00 1.487706293791e+00 1.488891996729e+00 1.490118253066e+00 1.491391826503e+00 1.492703018543e+00 1.494067559785e+00 1.495465236921e+00 1.496914693452e+00 1.498401500426e+00 1.499933415493e+00 1.501509662703e+00 1.503124405124e+00 1.504787685218e+00 1.506482388757e+00 1.508226695302e+00 1.510003749080e+00 1.511823357733e+00 1.513678895974e+00 1.515570411463e+00 1.517501137592e+00 1.519457589602e+00 1.521456233132e+00 1.523477296453e+00 1.525536709338e+00 1.527616542322e+00 1.529726596887e+00 1.531861966521e+00 1.534014264539e+00 1.536194132181e+00 1.538383297062e+00 1.540597155454e+00 1.542815128401e+00 1.545049840051e+00 1.547289454090e+00 1.549533766489e+00 1.551784977435e+00 1.554026142127e+00 1.556274446679e+00 1.558506144325e+00 1.560735193398e+00 1.562943688201e+00 1.565141801352e+00 1.567317205706e+00 1.569463918944e+00 1.571593959538e+00 1.573679506191e+00 1.575741152620e+00 1.577754686183e+00 1.579731957666e+00 1.581658028904e+00 1.583533288898e+00 1.585356305687e+00 1.587113066598e+00 1.588815147151e+00 1.590440999990e+00 1.592001882636e+00 1.593480021543e+00 1.594880800487e+00 1.596198089191e+00 1.597421114078e+00 1.598558433092e+00 1.599588627358e+00 1.600527518912e+00 1.601351874945e+00 1.602070441378e+00 1.602673859515e+00 1.603155890904e+00 1.603521497122e+00 1.603753505644e+00 1.603864016164e+00 1.603833081847e+00 1.603670219958e+00 1.603364278870e+00 1.602912925105e+00 1.602317867145e+00 1.601567328001e+00 1.600670975599e+00 1.599609554596e+00 1.598397739564e+00 1.597019841290e+00 1.595482163890e+00 1.593778607477e+00 1.591905435410e+00 1.589868647398e+00 1.587657729146e+00 1.585281009250e+00 1.582727798219e+00 1.580005583099e+00 1.577110349592e+00 1.574042690451e+00 1.570804533259e+00 1.567390668016e+00 1.563812775933e+00 1.560058843294e+00 1.556143465534e+00 1.552056475592e+00 1.547809491077e+00 1.543400507657e+00 1.538830023253e+00 1.534109830931e+00 1.529229826277e+00 1.524210353256e+00 1.519037754812e+00 1.513731439718e+00 1.508289475533e+00 1.502714736727e+00 1.497018524535e+00 1.491200967958e+00 1.485277057804e+00 1.479238465707e+00 1.473107160754e+00 1.466880107560e+00 1.460568175726e+00 1.454181303487e+00 1.447720559196e+00 1.441204264518e+00 1.434627867141e+00 1.428013290079e+00 1.421358263292e+00 1.414680858790e+00 1.407985141289e+00 1.401280251521e+00 1.394580256271e+00 1.387887361414e+00 1.381221679142e+00 1.374581624826e+00 1.367989393730e+00 1.361444732195e+00 1.354965572842e+00 1.348560132684e+00 1.342234473092e+00 1.336007248529e+00 1.329877894463e+00 1.323869154110e+00 1.317980124333e+00 1.312228937149e+00 1.306622661842e+00 1.301169514398e+00 1.295884757951e+00 1.290768588949e+00 1.285842828847e+00 1.281103761649e+00 1.276571844117e+00 1.272249233137e+00 1.268144269741e+00 1.264271225395e+00 1.260626589670e+00 1.257232160687e+00 1.254079916345e+00 1.251189390684e+00 1.248557304131e+00 1.246193788285e+00 1.244105427627e+00 1.242291282586e+00 1.240762769180e+00 1.239513056496e+00 1.238558698767e+00 1.237885444281e+00 1.237506935595e+00 1.237420210729e+00 1.237621987156e+00 1.238116700185e+00 1.238898171647e+00 1.239967310370e+00 1.241313518332e+00 1.242942972222e+00 1.244842124468e+00 1.247007952319e+00 1.249434895017e+00 1.252110152019e+00 1.255030360890e+00 1.258179292899e+00 1.261553763333e+00 1.265133746699e+00 1.268915733570e+00 1.272877863233e+00 1.277011863261e+00 1.281299764585e+00 1.285724285337e+00 1.290276375286e+00 1.294930363615e+00 1.299676111946e+00 1.304487297928e+00 1.309353276610e+00 1.314252738590e+00 1.319163905295e+00 1.324073206560e+00 1.328954722955e+00 1.333796997496e+00 1.338572257887e+00 1.343270753131e+00 1.347868602429e+00 1.352347664297e+00 1.356695704072e+00 1.360890029670e+00 1.364920296249e+00 1.368765799030e+00 1.372420019039e+00 1.375862847675e+00 1.379089638001e+00 1.382082907020e+00 1.384840084320e+00 1.387353871950e+00 1.389612092808e+00 1.391621759052e+00 1.393366771849e+00 1.394861005798e+00 1.396094288703e+00 1.397077478129e+00 1.397811719751e+00 1.398302316111e+00 1.398563666733e+00 1.398597566831e+00 1.398427965316e+00 1.398053881125e+00 1.397506297612e+00 1.396788123546e+00 1.395924408822e+00 1.394937294996e+00 1.393834548725e+00 1.392656604561e+00 1.391401822476e+00 1.390116594677e+00 1.388804550105e+00 1.387496125692e+00 1.386216148893e+00 1.384976383410e+00 1.383814838524e+00 1.382732779898e+00 1.381769345435e+00 1.380924830050e+00 1.380230140620e+00 1.379696213918e+00 1.379330383016e+00 1.379160756939e+00 1.379177956975e+00 1.379410011614e+00 1.379849248173e+00 1.380507632929e+00 1.381385902569e+00 1.382480895497e+00 1.383803580690e+00 1.385334699531e+00 1.387087134159e+00 1.389042211801e+00 1.391197401034e+00 1.393548561743e+00 1.396074732204e+00 1.398777693989e+00 1.401635039029e+00 1.404639939167e+00 1.407777390519e+00 1.411028614074e+00 1.414385172591e+00 1.417820708570e+00 1.421325604978e+00 1.424879003926e+00 1.428455825626e+00 1.432045730005e+00 1.435616102685e+00 1.439151476876e+00 1.442623776323e+00 1.446008706428e+00 1.449283878049e+00 1.452411232349e+00 1.455378713001e+00 1.458139612896e+00 1.460679208033e+00 1.462958005989e+00 1.464947306062e+00 1.466621771107e+00 1.467944137762e+00 1.468897817997e+00 1.469441731193e+00 1.469566586169e+00 1.469237155153e+00 1.468445526169e+00 1.467173391741e+00 1.465410051861e+00 1.463156361800e+00 1.460404003504e+00 1.457178892219e+00 1.453474358285e+00 1.449333464276e+00 1.444769048136e+00 1.439832452630e+00 1.434567544591e+00 1.429013807476e+00 1.423263705206e+00 1.417345251708e+00 1.411370489348e+00 1.405394906555e+00 1.399509010272e+00 1.393811462663e+00 1.388362116539e+00 1.383288955210e+00 1.378634335779e+00 1.374514781938e+00 1.370982705010e+00 1.368108477129e+00 1.365961965716e+00 1.364562027556e+00 1.363970400555e+00 1.364170108637e+00 1.365192934708e+00 1.367001296444e+00 1.369576039688e+00 1.372880263421e+00 1.376830001058e+00 1.381386963204e+00 1.386435143114e+00 1.391908606269e+00 1.397688032622e+00 1.403675978398e+00 1.409762135534e+00 1.415821016180e+00 1.421761974290e+00 1.427441953537e+00 1.432777776701e+00 1.437639087413e+00 1.441934682531e+00 1.445562137234e+00 1.448420000092e+00 1.450437731088e+00 1.451506933670e+00 1.451580331913e+00 1.450566168353e+00 1.448418563852e+00 1.445077205513e+00 1.440495670757e+00 1.434648248246e+00 1.427489118260e+00 1.419030629336e+00 1.409240702100e+00 1.398155852478e+00 1.385788278184e+00 1.372183735791e+00 1.357412250673e+00 1.341543289175e+00 1.324704000313e+00 1.306998091184e+00 1.288611283661e+00 1.269702591066e+00 1.250495845813e+00 1.231228954116e+00 1.212151052778e+00 1.193569605740e+00 1.175758438879e+00 1.159057320316e+00 1.143762181191e+00 1.130194646909e+00 1.118634908682e+00 1.109339756290e+00 1.102528008355e+00 1.098335662709e+00 1.096865981593e+00 1.098108100677e+00 1.102009316056e+00 1.106338529321e+00 1.111223285481e+00 1.117053661359e+00 1.124329312317e+00 1.133446159646e+00 1.144526355614e+00 1.157288540289e+00 1.171102777631e+00 1.185148501237e+00 1.198603340021e+00 1.210851827822e+00 1.221637553246e+00 1.231056810067e+00 1.239488015346e+00 1.247424721110e+00 1.255283573645e+00 1.263206926744e+00 1.271011529379e+00 1.278213018889e+00 1.284148000017e+00 1.288185758443e+00 1.289909726307e+00 1.289231475161e+00 1.286443980154e+00 1.282144207593e+00 1.277051090211e+00 1.271814251109e+00 1.266837035647e+00 1.262165817394e+00 1.257487950949e+00 1.252282507572e+00 1.245992265319e+00 1.238228271485e+00 1.228935703699e+00 1.218419598301e+00 1.207278763758e+00 1.196255339853e+00 1.186015933146e+00 1.176929382780e+00 1.168973256092e+00 1.161738275275e+00 1.154559922966e+00 1.146730179582e+00 1.137744080394e+00 1.127435170744e+00 1.116058647497e+00 1.104228841757e+00 1.092740357093e+00 1.082329920798e+00 1.073485872183e+00 1.066302487831e+00 1.060481134754e+00 1.055464978837e+00 1.050664051837e+00 1.045659198762e+00 1.040374642601e+00 1.035114117877e+00 1.030452354474e+00 1.027050077014e+00 1.025415937375e+00 1.025690934880e+00 1.027558317031e+00 1.030312388326e+00 1.033025237610e+00 1.034795195469e+00 1.034986232619e+00 1.033364879489e+00 1.030138627628e+00 1.025894068192e+00 1.021457266962e+00 1.017734868550e+00 1.015651015056e+00 1.016161757696e+00 1.020100258952e+00 1.006865315419e+00 9.667849162950e-01 9.052177919403e-01 8.443987273500e-01 8.139784569518e-01 8.331569116192e-01 8.937890326920e-01 9.664968651526e-01 1.020006299929e+00 1.032743996764e+00 9.963898741860e-01 9.171602627040e-01 8.175574205490e-01 7.367842517356e-01 7.181879247363e-01 7.737162110035e-01 8.697759054357e-01 9.599868486898e-01 1.010386266549e+00 1.003665979638e+00 9.382740340406e-01 8.290061238998e-01 7.100709319441e-01 6.359793110486e-01 6.536667744386e-01 7.487093515937e-01 8.632767697083e-01 9.483987554256e-01 9.761820407303e-01 9.363539269220e-01 8.344201571531e-01 6.936182276144e-01 5.628439868800e-01 5.188963008619e-01 5.978616265371e-01 7.384620381118e-01 8.698265093788e-01 9.518287914023e-01 9.664238058874e-01 9.114988901167e-01 7.997774103381e-01 6.617300905581e-01 5.523526019310e-01 5.388376133144e-01 6.269823368678e-01 7.516066571353e-01 8.549698380159e-01 9.066780931158e-01 8.963438302563e-01 8.297125828677e-01 7.291046100014e-01 6.360343840307e-01 6.040100896934e-01 6.568172099168e-01 7.594051718839e-01 8.594897220745e-01 9.208052460948e-01 9.257922680701e-01 8.731506212280e-01 7.780127310149e-01 6.751135272673e-01 6.186300740751e-01 6.514392351876e-01 7.557510580604e-01 8.764414696977e-01 9.678904737499e-01 1.003644364094e+00 9.737136582600e-01 8.836404881375e-01 7.571553458617e-01 6.430898690484e-01 6.120418601009e-01 6.954106871650e-01 8.420131808697e-01 9.851133836808e-01 1.081226805924e+00 1.107169448029e+00 1.055389810258e+00 9.331810330720e-01 7.658522090203e-01 6.079218434862e-01 5.529489043897e-01 6.514614488545e-01 8.280949200915e-01 9.974399910972e-01 1.112322609404e+00 1.149836493629e+00 1.103318814840e+00 9.806385197240e-01 8.063486621418e-01 6.306945177234e-01 5.433611918224e-01 6.125482584633e-01 7.750940987693e-01 9.386689748491e-01 1.052523084585e+00 1.094184388826e+00 1.059286047512e+00 9.592578526540e-01 8.229377963074e-01 7.009796874404e-01 6.585966600898e-01 7.220024612400e-01 8.438483638779e-01 9.615644207871e-01 1.035520838474e+00 1.048248244983e+00 9.999109386213e-01 9.069244205501e-01 8.026611413319e-01 7.344604211636e-01 7.407505776641e-01 8.145408406025e-01 9.115919015068e-01 9.888422857419e-01 1.020153223075e+00 9.963079180129e-01 9.233439306583e-01 8.225006091034e-01 7.304585418074e-01 6.912871552450e-01 7.265002202923e-01 8.145896541463e-01
 1.013419624095e+00 1.013209996185e+00 1.012963721684e+00 1.012797262584e+00 1.012764291921e+00 1.012867741906e+00 1.013073033877e+00 1.013288752011e+00 1.013381753165e+00 1.013272449924e+00 1.013014228774e+00 1.012751021033e+00 1.012611191552e+00 1.012639886286e+00 1.012812263694e+00 1.013051245077e+00 1.013234714222e+00 1.013240137491e+00 1.013039035614e+00 1.012732477982e+00 1.012484833987e+00 1.012408959486e+00 1.012518616304e+00 1.012739501423e+00 1.012946777983e+00 1.013016452956e+00 1.012890733863e+00 1.012621926028e+00 1.012339071661e+00 1.012171045703e+00 1.012177025360e+00 1.012339041158e+00 1.012560030337e+00 1.012706808021e+00 1.012674178341e+00 1.012467769285e+00 1.012195144274e+00 1.011999443318e+00 1.011959081381e+00 1.012062992163e+00 1.012247154724e+00 1.012425011893e+00 1.012524524313e+00 1.012505468312e+00 1.012384427173e+00 1.012226430548e+00 1.012114296387e+00 1.012120329248e+00 1.012267999776e+00 1.012515606682e+00 1.012757409101e+00 1.012881243185e+00 1.012842728481e+00 1.012693238133e+00 1.012536048274e+00 1.012468526751e+00 1.012544543383e+00 1.012748235724e+00 1.013003462866e+00 1.013203811733e+00 1.013267383471e+00 1.013182165909e+00 1.013012303033e+00 1.012865441411e+00 1.012842459135e+00 1.012988228458e+00 1.013254896061e+00 1.013520910358e+00 1.013675010911e+00 1.013679158347e+00 1.013586032028e+00 1.013490828638e+00 1.013481652935e+00 1.013602485718e+00 1.013831157932e+00 1.014100286396e+00 1.014349352136e+00 1.014540581773e+00 1.014657971951e+00 1.014705400865e+00 1.014714799506e+00 1.014750780373e+00 1.014879597426e+00 1.015133427978e+00 1.015486861000e+00 1.015855860212e+00 1.016127634010e+00 1.016227312872e+00 1.016180340626e+00 1.016105347578e+00 1.016137687551e+00 1.016348047732e+00 1.016704794080e+00 1.017090982495e+00 1.017376581393e+00 1.017493698208e+00 1.017482160801e+00 1.017448497848e+00 1.017493281484e+00 1.017671997896e+00 1.017973136562e+00 1.018345063771e+00 1.018711668965e+00 1.019010134747e+00 1.019213998844e+00 1.019330934179e+00 1.019409168748e+00 1.019520742546e+00 1.019739231524e+00 1.020085192251e+00 1.020509448102e+00 1.020923781798e+00 1.021236207454e+00 1.021414354749e+00 1.021493048203e+00 1.021557191030e+00 1.021701994094e+00 1.021975184564e+00 1.022361330872e+00 1.022806574629e+00 1.023233219049e+00 1.023570985880e+00 1.023787650150e+00 1.023908611788e+00 1.024013632314e+00 1.024203996125e+00 1.024547412954e+00 1.025042192837e+00 1.025600455762e+00 1.026088222709e+00 1.026406446215e+00 1.026552478122e+00 1.026622323535e+00 1.026755832001e+00 1.027066515800e+00 1.027565897846e+00 1.028163857928e+00 1.028716882438e+00 1.029120012890e+00 1.029353139752e+00 1.029488336353e+00 1.029648313449e+00 1.029947928694e+00 1.030418688904e+00 1.031005928401e+00 1.031600532702e+00 1.032096085728e+00 1.032442162961e+00 1.032670642703e+00 1.032882331487e+00 1.033177913441e+00 1.033605683897e+00 1.034147405676e+00 1.034730116105e+00 1.035266709131e+00 1.035702824900e+00 1.036049401509e+00 1.036354945706e+00 1.036681962158e+00 1.037081516023e+00 1.037568326239e+00 1.038115352817e+00 1.038665379415e+00 1.039171230482e+00 1.039612384763e+00 1.039994916697e+00 1.040363555252e+00 1.040764805243e+00 1.041224483959e+00 1.041737435475e+00 1.042279184682e+00 1.042811430809e+00 1.043308078738e+00 1.043764406545e+00 1.044200799973e+00 1.044644075853e+00 1.045115406016e+00 1.045623030835e+00 1.046161707775e+00 1.046704361912e+00 1.047233645376e+00 1.047747814151e+00 1.048254207309e+00 1.048768380525e+00 1.049298748592e+00 1.049845808781e+00 1.050399834383e+00 1.050954954553e+00 1.051513058833e+00 1.052078577121e+00 1.052653144959e+00 1.053236088385e+00 1.053820301297e+00 1.054396053905e+00 1.054964025657e+00 1.055532914642e+00 1.056114032826e+00 1.056709515717e+00 1.057313000650e+00 1.057913418095e+00 1.058500653443e+00 1.059081333402e+00 1.059666855869e+00 1.060267944579e+00 1.060879914922e+00 1.061495358157e+00 1.062110044051e+00 1.062719695623e+00 1.063334857657e+00 1.063965070350e+00 1.064606969867e+00 1.065254214655e+00 1.065901306173e+00 1.066544690799e+00 1.067190369063e+00 1.067844556044e+00 1.068507832949e+00 1.069175900908e+00 1.069838960908e+00 1.070497471235e+00 1.071158930667e+00 1.071823620355e+00 1.072499222354e+00 1.073178183219e+00 1.073854018423e+00 1.074529262686e+00 1.075208273417e+00 1.075896033532e+00 1.076591573696e+00 1.077293430967e+00 1.077996876052e+00 1.078697825952e+00 1.079401727816e+00 1.080114477234e+00 1.080833491682e+00 1.081552774179e+00 1.082272044654e+00 1.082988021323e+00 1.083704260480e+00 1.084428284963e+00 1.085158102564e+00 1.085888868620e+00 1.086619369160e+00 1.087349355495e+00 1.088082396442e+00 1.088821010899e+00 1.089568906831e+00 1.090316758483e+00 1.091064241978e+00 1.091816601577e+00 1.092569855649e+00 1.093324925671e+00 1.094084026721e+00 1.094844464515e+00 1.095604806798e+00 1.096368494977e+00 1.097136915518e+00 1.097906095469e+00 1.098674901853e+00 1.099446661380e+00 1.100218799666e+00 1.100996418097e+00 1.101783920020e+00 1.102570933273e+00 1.103355349126e+00 1.104138990922e+00 1.104923661229e+00 1.105713278759e+00 1.106506895365e+00 1.107302517771e+00 1.108094385604e+00 1.108885033533e+00 1.109677776957e+00 1.110472047522e+00 1.111268745713e+00 1.112068483850e+00 1.112868358575e+00 1.113669425554e+00 1.114471503215e+00 1.115275658399e+00 1.116077550586e+00 1.116881173230e+00 1.117688187893e+00 1.118494325337e+00 1.119303410936e+00 1.120113276918e+00 1.120923006809e+00 1.121731403199e+00 1.122543190026e+00 1.123353893119e+00 1.124164028940e+00 1.124975278753e+00 1.125787743356e+00 1.126601527295e+00 1.127415884070e+00 1.128228163050e+00 1.129038479665e+00 1.129850223506e+00 1.130662784009e+00 1.131475625382e+00 1.132289779662e+00 1.133103400605e+00 1.133916370275e+00 1.134729892355e+00 1.135542914443e+00 1.136352829105e+00 1.137162964440e+00 1.137971822046e+00 1.138781191384e+00 1.139591911568e+00 1.140401113649e+00 1.141208790477e+00 1.142013435612e+00 1.142817507221e+00 1.143619324533e+00 1.144421622828e+00 1.145227237699e+00 1.146031473973e+00 1.146832725645e+00 1.147631578373e+00 1.148428691347e+00 1.149223191139e+00 1.150020307145e+00 1.150817254291e+00 1.151612478734e+00 1.152405220973e+00 1.153196039193e+00 1.153983641153e+00 1.154768859957e+00 1.155553926820e+00 1.156337825753e+00 1.157119663509e+00 1.157900242767e+00 1.158677527158e+00 1.159450352763e+00 1.160221634601e+00 1.160989508825e+00 1.161758211103e+00 1.162523811765e+00 1.163284708901e+00 1.164042412525e+00 1.164795805513e+00 1.165548587356e+00 1.166296365713e+00 1.167043353991e+00 1.167788613134e+00 1.168527912370e+00 1.169265316394e+00 1.169997236545e+00 1.170727765565e+00 1.171454991032e+00 1.172180297179e+00 1.172902805322e+00 1.173620071861e+00 1.174333615905e+00 1.175043048149e+00 1.175749307123e+00 1.176452261111e+00 1.177150131826e+00 1.177847105483e+00 1.178538613723e+00 1.179225535106e+00 1.179907984431e+00 1.180585644488e+00 1.181259307470e+00 1.181930336912e+00 1.182596465514e+00 1.183256498476e+00 1.183912855132e+00 1.184563333661e+00 1.185209787001e+00 1.185851957087e+00 1.186489502495e+00 1.187120679203e+00 1.187746924344e+00 1.188368686551e+00 1.188984075658e+00 1.189595497416e+00 1.190202335193e+00 1.190802592530e+00 1.191397922733e+00 1.191987019869e+00 1.192569733566e+00 1.193149338103e+00 1.193722648486e+00 1.194289084141e+00 1.194850390720e+00 1.195405866217e+00 1.195955259930e+00 1.196499152287e+00 1.197035555010e+00 1.197566650490e+00 1.198092290200e+00 1.198611985290e+00 1.199124723325e+00 1.199631619880e+00 1.200130138900e+00 1.200623446336e+00 1.201110551385e+00 1.201590250713e+00 1.202064431418e+00 1.202532542278e+00 1.202991618619e+00 1.203442616024e+00 1.203887740124e+00 1.204324435821e+00 1.204756991538e+00 1.205180121646e+00 1.205595630814e+00 1.206005686726e+00 1.206405994237e+00 1.206799749752e+00 1.207185251942e+00 1.207565098720e+00 1.207936219985e+00 1.208300834249e+00 1.208657215354e+00 1.209004348408e+00 1.209344481501e+00 1.209677525486e+00 1.210002406656e+00 1.210320247617e+00 1.210629502679e+00 1.210930689195e+00 1.211223868370e+00 1.211507494786e+00 1.211784549409e+00 1.212054257009e+00 1.212315435799e+00 1.212567542200e+00 1.212811510562e+00 1.213046496807e+00 1.213272245281e+00 1.213489917303e+00 1.213699984691e+00 1.213901176999e+00 1.214092486677e+00 1.214275846779e+00 1.214449061188e+00 1.214614734371e+00 1.214770312738e+00 1.214918449838e+00 1.215056174425e+00 1.215186257543e+00 1.215305933284e+00 1.215417725545e+00 1.215518522444e+00 1.215611633114e+00 1.215695740000e+00 1.215770917779e+00 1.215836745041e+00 1.215893470675e+00 1.215941164387e+00 1.215978238568e+00 1.216006188093e+00 1.216026490605e+00 1.216035369556e+00 1.216035504599e+00 1.216026346943e+00 1.216008732408e+00 1.215979905552e+00 1.215942866789e+00 1.215895066207e+00 1.215838158472e+00 1.215773291707e+00 1.215696485279e+00 1.215611951088e+00 1.215517347162e+00 1.215412907280e+00 1.215298224779e+00 1.215175797024e+00 1.215042951491e+00 1.214900622018e+00 1.214748622878e+00 1.214586818925e+00 1.214415431720e+00 1.214234797955e+00 1.214044479290e+00 1.213845044265e+00 1.213635669116e+00 1.213416335650e+00 1.213187747782e+00 1.212948627545e+00 1.212701934451e+00 1.212444050248e+00 1.212177992765e+00 1.211902605764e+00 1.211616502138e+00 1.211321204180e+00 1.211018315674e+00 1.210704502113e+00 1.210381845886e+00 1.210049767589e+00 1.209708096928e+00 1.209358671160e+00 1.208998130749e+00 1.208627972873e+00 1.208251706090e+00 1.207863563351e+00 1.207469410355e+00 1.207064702692e+00 1.206649449605e+00 1.206227230849e+00 1.205794999942e+00 1.205355688434e+00 1.204907617033e+00 1.204449966287e+00 1.203983801561e+00 1.203510690478e+00 1.203025868604e+00 1.202535195720e+00 1.202035861837e+00 1.201526638009e+00 1.201012358247e+00 1.200488170560e+00 1.199955690203e+00 1.199416480156e+00 1.198869228654e+00 1.198312637871e+00 1.197750571833e+00 1.197179456297e+00 1.196600763734e+00 1.196015821021e+00 1.195422093493e+00 1.194823606490e+00 1.194215401080e+00 1.193602014674e+00 1.192981658410e+00 1.192353860151e+00 1.191719791224e+00 1.191080211611e+00 1.190431458710e+00 1.189781147381e+00 1.189120492577e+00 1.188455531979e+00 1.187786569865e+00 1.187107897190e+00 1.186427270602e+00 1.185739746301e+00 1.185046542289e+00 1.184348590670e+00 1.183646757845e+00 1.182938347877e+00 1.182226501662e+00 1.181508744321e+00 1.180787166648e+00 1.180061623729e+00 1.179332432392e+00 1.178598232300e+00 1.177861394354e+00 1.177119440202e+00 1.176375082883e+00 1.175627158233e+00 1.174877228363e+00 1.174123427165e+00 1.173366945899e+00 1.172609667520e+00 1.171847589883e+00 1.171085782636e+00 1.170320252366e+00 1.169552765706e+00 1.168785952032e+00 1.168016859469e+00 1.167246088102e+00 1.166474404500e+00 1.165702127796e+00 1.164930401034e+00 1.164158506545e+00 1.163384448150e+00 1.162611632191e+00 1.161838627507e+00 1.161067169326e+00 1.160296821981e+00 1.159526122018e+00 1.158757374024e+00 1.157989636806e+00 1.157225363521e+00 1.156463650276e+00 1.155702142500e+00 1.154943643398e+00 1.154188615558e+00 1.153436052413e+00 1.152686512442e+00 1.151940511942e+00 1.151200023475e+00 1.150461052371e+00 1.149727914082e+00 1.148999948192e+00 1.148273603421e+00 1.147556127495e+00 1.146841450671e+00 1.146134039383e+00 1.145431240928e+00 1.144734944814e+00 1.144045549053e+00 1.143362207098e+00 1.142686735327e+00 1.142017896876e+00 1.141357239594e+00 1.140703515975e+00 1.140059006961e+00 1.139421277130e+00 1.138793608025e+00 1.138175169703e+00 1.137564994683e+00 1.136964901144e+00 1.136373791399e+00 1.135792777391e+00 1.135222870914e+00 1.134664585965e+00 1.134115527713e+00 1.133578642335e+00 1.133052845935e+00 1.132538896348e+00 1.132039155918e+00 1.131549469735e+00 1.131072983432e+00 1.130611182393e+00 1.130160419516e+00 1.129724764162e+00 1.129302960210e+00 1.128894299521e+00 1.128501617565e+00 1.128122920518e+00 1.127758429502e+00 1.127410933438e+00 1.127079823503e+00 1.126761703771e+00 1.126460233512e+00 1.126177609769e+00 1.125909887778e+00 1.125658533479e+00 1.125427575537e+00 1.125211133791e+00 1.125012707260e+00 1.124834534723e+00 1.124673612991e+00 1.124531620085e+00 1.124407962728e+00 1.124304426797e+00 1.124220008015e+00 1.124154959765e+00 1.124110123418e+00 1.124085549375e+00 1.124080524235e+00 1.124096896162e+00 1.124133671146e+00 1.124192554687e+00 1.124272121145e+00 1.124372373987e+00 1.124496373783e+00 1.124640440789e+00 1.124808957261e+00 1.124997585436e+00 1.125210518784e+00 1.125445489744e+00 1.125703915117e+00 1.125986556452e+00 1.126289608483e+00 1.126619221717e+00 1.126969852185e+00 1.127346615779e+00 1.127746213878e+00 1.128170510748e+00 1.128618965522e+00 1.129091203001e+00 1.129590392961e+00 1.130112113863e+00 1.130658982719e+00 1.131230901285e+00 1.131828575986e+00 1.132451628756e+00 1.133098748594e+00 1.133772721851e+00 1.134471023347e+00 1.135195138025e+00 1.135945179002e+00 1.136721517038e+00 1.137521214080e+00 1.138349441703e+00 1.139202324784e+00 1.140081347354e+00 1.140986502314e+00 1.141916038258e+00 1.142872913524e+00 1.143855668835e+00 1.144864206671e+00 1.145898445935e+00 1.146958471186e+00 1.148044030103e+00 1.149156837614e+00 1.150294220004e+00 1.151458963956e+00 1.152647394064e+00 1.153862907896e+00 1.155102843020e+00 1.156369096534e+00 1.157660816876e+00 1.158977319826e+00 1.160320419436e+00 1.161687473814e+00 1.163080063260e+00 1.164496967593e+00 1.165939381460e+00 1.167406945587e+00 1.168897630761e+00 1.170413417048e+00 1.171952806131e+00 1.173516635144e+00 1.175104435852e+00 1.176715737121e+00 1.178350421181e+00 1.180010136481e+00 1.181691003183e+00 1.183395820437e+00 1.185123211082e+00 1.186873583308e+00 1.188645201143e+00 1.190439787635e+00 1.192255092103e+00 1.194092908380e+00 1.195952928969e+00 1.197832902884e+00 1.199732591154e+00 1.201652954880e+00 1.203594554882e+00 1.205556592950e+00 1.207537155583e+00 1.209538233660e+00 1.211557377274e+00 1.213596740546e+00 1.215653655276e+00 1.217728292670e+00 1.219822226900e+00 1.221932599399e+00 1.224059776367e+00 1.226205234980e+00 1.228364526592e+00 1.230541743367e+00 1.232734267873e+00 1.234942503778e+00 1.237166007788e+00 1.239403427178e+00 1.241656321746e+00 1.243920520802e+00 1.246201131854e+00 1.248493302942e+00 1.250799386659e+00 1.253115862012e+00 1.255445128284e+00 1.257787528000e+00 1.260138562199e+00 1.262502509648e+00 1.264875337570e+00 1.267258180701e+00 1.269651201091e+00 1.272052274588e+00 1.274461104267e+00 1.276878069253e+00 1.279305134782e+00 1.281736433876e+00 1.284176340575e+00 1.286622213516e+00 1.289072423225e+00 1.291531453486e+00 1.293991723096e+00 1.296459948576e+00 1.298930204403e+00 1.301403488946e+00 1.303881566009e+00 1.306360206562e+00 1.308842495324e+00 1.311324929726e+00 1.313809504461e+00 1.316294752001e+00 1.318779098147e+00 1.321263352747e+00 1.323747629367e+00 1.326230668585e+00 1.328710317294e+00 1.331189742087e+00 1.333666689805e+00 1.336139033771e+00 1.338608142448e+00 1.341072523810e+00 1.343533130990e+00 1.345988453439e+00 1.348437836690e+00 1.350881731316e+00 1.353318189282e+00 1.355747596311e+00 1.358169453589e+00 1.360582939695e+00 1.362988131388e+00 1.365384478832e+00 1.367769862181e+00 1.370145571275e+00 1.372512902913e+00 1.374867361326e+00 1.377211713331e+00 1.379544119923e+00 1.381862372103e+00 1.384169152923e+00 1.386461780422e+00 1.388742178159e+00 1.391006857359e+00 1.393258949615e+00 1.395493214006e+00 1.397712331719e+00 1.399916861752e+00 1.402102106279e+00 1.404272208985e+00 1.406425542032e+00 1.408561417027e+00 1.410676865212e+00 1.412774210799e+00 1.414854271572e+00 1.416912678578e+00 1.418953820333e+00 1.420973014143e+00 1.422973365777e+00 1.424950230075e+00 1.426907267938e+00 1.428841831140e+00 1.430753128621e+00 1.432645576565e+00 1.434510976841e+00 1.436355539468e+00 1.438174803723e+00 1.439970518789e+00 1.441743880845e+00 1.443490568434e+00 1.445213770451e+00 1.446910841997e+00 1.448583188352e+00 1.450228705578e+00 1.451850189252e+00 1.453445465060e+00 1.455012281487e+00 1.456552457551e+00 1.458067462589e+00 1.459554723116e+00 1.461013873490e+00 1.462444313404e+00 1.463848985241e+00 1.465223397139e+00 1.466572468668e+00 1.467890375741e+00 1.469181844843e+00 1.470443609638e+00 1.471676745692e+00 1.472883369609e+00 1.474058940878e+00 1.475207918417e+00 1.476325573639e+00 1.477416046585e+00 1.478476921185e+00 1.479508050975e+00 1.480511678376e+00 1.481485074724e+00 1.482432069994e+00 1.483348270644e+00 1.484236269369e+00 1.485094096140e+00 1.485926244214e+00 1.486728406216e+00 1.487502028778e+00 1.488249617007e+00 1.488968473047e+00 1.489660323782e+00 1.490324155583e+00 1.490962387073e+00 1.491573098421e+00 1.492157654141e+00 1.492717170212e+00 1.493249323054e+00 1.493757295076e+00 1.494238931255e+00 1.494697964001e+00 1.495131885316e+00 1.495542258736e+00 1.495928791794e+00 1.496293201164e+00 1.496636953574e+00 1.496956118216e+00 1.497257451085e+00 1.497534971850e+00 1.497796979526e+00 1.498036965216e+00 1.498259186974e+00 1.498464712470e+00 1.498651703761e+00 1.498824211551e+00 1.498976952341e+00 1.499119597503e+00 1.499244443761e+00 1.499358023748e+00 1.499458198495e+00 1.499546887951e+00 1.499625334422e+00 1.499691046259e+00 1.499752189020e+00 1.499801548584e+00 1.499847621731e+00 1.499882877543e+00 1.499917400000e+00 1.499945241615e+00 1.499969473855e+00 1.499994127637e+00 1.500014522560e+00 1.500039568666e+00 1.500059447881e+00 1.500086394560e+00 1.500112881363e+00 1.500145889834e+00 1.500183817894e+00 1.500226521165e+00 1.500280634325e+00 1.500338476388e+00 1.500411670809e+00 1.500489454387e+00 1.500587626965e+00 1.500693515393e+00 1.500816726591e+00 1.500954770341e+00 1.501108577888e+00 1.501285376648e+00 1.501474264345e+00 1.501692331331e+00 1.501922191798e+00 1.502183719849e+00 1.502463170097e+00 1.502769843680e+00 1.503103690810e+00 1.503460778451e+00 1.503852912470e+00 1.504266212592e+00 1.504721178820e+00 1.505196939928e+00 1.505712005290e+00 1.506256816617e+00 1.506835714319e+00 1.507455198167e+00 1.508102492799e+00 1.508796615790e+00 1.509516569328e+00 1.510287485008e+00 1.511087422322e+00 1.511932305601e+00 1.512816802512e+00 1.513738950227e+00 1.514709179750e+00 1.515712525610e+00 1.516767461654e+00 1.517855703414e+00 1.518994707449e+00 1.520170892729e+00 1.521392375132e+00 1.522658244672e+00 1.523961879706e+00 1.525315463131e+00 1.526703053656e+00 1.528143197233e+00 1.529615295916e+00 1.531133872363e+00 1.532690692292e+00 1.534287894413e+00 1.535926833432e+00 1.537599005646e+00 1.539316566359e+00 1.541060532706e+00 1.542848669520e+00 1.544662216821e+00 1.546513871221e+00 1.548396775605e+00 1.550303820929e+00 1.552245631376e+00 1.554204062667e+00 1.556195389359e+00 1.558200540168e+00 1.560232307030e+00 1.562275546633e+00 1.564335209680e+00 1.566409781912e+00 1.568487361161e+00 1.570581851367e+00 1.572670097862e+00 1.574767651488e+00 1.576856707768e+00 1.578947020464e+00 1.581025729451e+00 1.583089738065e+00 1.585148541488e+00 1.587176787321e+00 1.589193481076e+00 1.591174577535e+00 1.593135042822e+00 1.595055496990e+00 1.596940543224e+00 1.598785486148e+00 1.600580802970e+00 1.602333897865e+00 1.604022605155e+00 1.605664313467e+00 1.607235279428e+00 1.608744153474e+00 1.610181200305e+00 1.611538770184e+00 1.612824670739e+00 1.614016730307e+00 1.615130579746e+00 1.616143286350e+00 1.617063577849e+00 1.617880796378e+00 1.618591524860e+00 1.619195943713e+00 1.619679692119e+00 1.620053290692e+00 1.620294990214e+00 1.620417667732e+00 1.620406792472e+00 1.620262660365e+00 1.619983058980e+00 1.619557081504e+00 1.618992926230e+00 1.618273784432e+00 1.617410800840e+00 1.616387778993e+00 1.615210615236e+00 1.613874396940e+00 1.612374167563e+00 1.610714412407e+00 1.608882638331e+00 1.606887574299e+00 1.604720096442e+00 1.602383626865e+00 1.599872826392e+00 1.597190495289e+00 1.594337438633e+00 1.591307345182e+00 1.588107323284e+00 1.584729685764e+00 1.581183900157e+00 1.577463571972e+00 1.573575909009e+00 1.569517664731e+00 1.565290979524e+00 1.560904026490e+00 1.556348092819e+00 1.551640663660e+00 1.546769927651e+00 1.541751961209e+00 1.536584131787e+00 1.531270076959e+00 1.525816702426e+00 1.520226360181e+00 1.514511372348e+00 1.508666543316e+00 1.502707368243e+00 1.496633965619e+00 1.490455445898e+00 1.484178100511e+00 1.477807033189e+00 1.471357556146e+00 1.464825122856e+00 1.458230344192e+00 1.451570128016e+00 1.444861837394e+00 1.438108728573e+00 1.431322338701e+00 1.424512907976e+00 1.417685807713e+00 1.410858971271e+00 1.404030277058e+00 1.397222360411e+00 1.390434881436e+00 1.383684355176e+00 1.376979327445e+00 1.370327631373e+00 1.363748792479e+00 1.357240934879e+00 1.350826590296e+00 1.344507118190e+00 1.338300176009e+00 1.332211682777e+00 1.326253655012e+00 1.320441139781e+00 1.314775174422e+00 1.309278334787e+00 1.303948465792e+00 1.298804466215e+00 1.293852140601e+00 1.289102344810e+00 1.284568757304e+00 1.280249928719e+00 1.276167911264e+00 1.272320110592e+00 1.268724019512e+00 1.265381291030e+00 1.262301568182e+00 1.259493864648e+00 1.256959122712e+00 1.254710896449e+00 1.252745113839e+00 1.251078473887e+00 1.249705145982e+00 1.248634421373e+00 1.247867873677e+00 1.247405184507e+00 1.247253010485e+00 1.247404335151e+00 1.247868465819e+00 1.248634271489e+00 1.249708209339e+00 1.251081552510e+00 1.252751879088e+00 1.254715461115e+00 1.256962926182e+00 1.259492312983e+00 1.262290225278e+00 1.265353910400e+00 1.268665905527e+00 1.272220664509e+00 1.276004020520e+00 1.280002101687e+00 1.284204501206e+00 1.288590294212e+00 1.293152304358e+00 1.297863603388e+00 1.302716856931e+00 1.307685745110e+00 1.312757421225e+00 1.317912393199e+00 1.323126061812e+00 1.328386413353e+00 1.333665241775e+00 1.338949250876e+00 1.344210768330e+00 1.349435751814e+00 1.354600954462e+00 1.359686120258e+00 1.364673162102e+00 1.369539407349e+00 1.374273723223e+00 1.378847262575e+00 1.383254456602e+00 1.387471328852e+00 1.391487795203e+00 1.395286115164e+00 1.398855985567e+00 1.402186922203e+00 1.405264151384e+00 1.408089236001e+00 1.410643743676e+00 1.412933914951e+00 1.414948109290e+00 1.416688743172e+00 1.418156461658e+00 1.419350521775e+00 1.420285133675e+00 1.420949992979e+00 1.421369483755e+00 1.421538939767e+00 1.421483110110e+00 1.421204699791e+00 1.420722896513e+00 1.420057579099e+00 1.419213918383e+00 1.418230936616e+00 1.417102814437e+00 1.415874802761e+00 1.414551941777e+00 1.413161265681e+00 1.411731243726e+00 1.410268277423e+00 1.408815392588e+00 1.407374115382e+00 1.405984900580e+00 1.404651553495e+00 1.403406393074e+00 1.402266062782e+00 1.401237984674e+00 1.400358204742e+00 1.399619906501e+00 1.399054678807e+00 1.398661253270e+00 1.398457009292e+00 1.398450770679e+00 1.398640098453e+00 1.399045084148e+00 1.399650999503e+00 1.400476166617e+00 1.401508867663e+00 1.402751393398e+00 1.404204174893e+00 1.405855951928e+00 1.407709813317e+00 1.409751271765e+00 1.411976352380e+00 1.414376998373e+00 1.416939022114e+00 1.419658385964e+00 1.422514124103e+00 1.425498716077e+00 1.428599685519e+00 1.431790131476e+00 1.435069481584e+00 1.438403465287e+00 1.441783266262e+00 1.445181222035e+00 1.448575767356e+00 1.451948755388e+00 1.455259744718e+00 1.458499845025e+00 1.461622853270e+00 1.464610253652e+00 1.467425721152e+00 1.470035973078e+00 1.472412372795e+00 1.474513549071e+00 1.476317785955e+00 1.477778257349e+00 1.478876785162e+00 1.479573427418e+00 1.479845140346e+00 1.479668910910e+00 1.479014651218e+00 1.477881456404e+00 1.476237892622e+00 1.474096181626e+00 1.471440941442e+00 1.468292022978e+00 1.464655305676e+00 1.460552527296e+00 1.456024173080e+00 1.451086956635e+00 1.445816485024e+00 1.440232326732e+00 1.434428574034e+00 1.428453175059e+00 1.422381250037e+00 1.416312047069e+00 1.410295945659e+00 1.404459935708e+00 1.398851451540e+00 1.393587295421e+00 1.388738161635e+00 1.384375089170e+00 1.380595785812e+00 1.377428891918e+00 1.374962809017e+00 1.373208641210e+00 1.372218981479e+00 1.371991638296e+00 1.372526743832e+00 1.373822481950e+00 1.375818436743e+00 1.378505048612e+00 1.381790350646e+00 1.385626343334e+00 1.389918730238e+00 1.394577003377e+00 1.399514352716e+00 1.404605926070e+00 1.409773073205e+00 1.414874490325e+00 1.419828721478e+00 1.424508229483e+00 1.428812906191e+00 1.432642456453e+00 1.435881928711e+00 1.438459616809e+00 1.440255950674e+00 1.441213861672e+00 1.441232537112e+00 1.440248645234e+00 1.438196834965e+00 1.435009579319e+00 1.430649493740e+00 1.425054392632e+00 1.418217356848e+00 1.410089878345e+00 1.400681671884e+00 1.389986309806e+00 1.378021131977e+00 1.364834792604e+00 1.350461981773e+00 1.335004259727e+00 1.318534374164e+00 1.301202018348e+00 1.283140591524e+00 1.264533450167e+00 1.245597020654e+00 1.226548731133e+00 1.207674143400e+00 1.189234318416e+00 1.171557201956e+00 1.154945955662e+00 1.139732857060e+00 1.126234229300e+00 1.114743814268e+00 1.105541324328e+00 1.098834742326e+00 1.094804803928e+00 1.093528843003e+00 1.095037954022e+00 1.097618783163e+00 1.100918522621e+00 1.105361583065e+00 1.111475248181e+00 1.119687484404e+00 1.130134916132e+00 1.142548952514e+00 1.156291134822e+00 1.170528961647e+00 1.184426912845e+00 1.197351304917e+00 1.209021325621e+00 1.219522608483e+00 1.229208456043e+00 1.238549234982e+00 1.247929489965e+00 1.257453937081e+00 1.266897790132e+00 1.275738215840e+00 1.283276400080e+00 1.288849646399e+00 1.292014619754e+00 1.292666055225e+00 1.291071509017e+00 1.287810293670e+00 1.283582800883e+00 1.279019981545e+00 1.274517751320e+00 1.270115820505e+00 1.265509790126e+00 1.260187814088e+00 1.253611988759e+00 1.245415072929e+00 1.235562634708e+00 1.224383486795e+00 1.212505723900e+00 1.200695995969e+00 1.189649561954e+00 1.179766255588e+00 1.171050228188e+00 1.163113266563e+00 1.155301707162e+00 1.146907072867e+00 1.137410974374e+00 1.126626550634e+00 1.114778416469e+00 1.102443573371e+00 1.090377627231e+00 1.079284618396e+00 1.069618337044e+00 1.061455231321e+00 1.054479402381e+00 1.048134434043e+00 1.041834157488e+00 1.035177035385e+00 1.028117122291e+00 1.020995872345e+00 1.014444295464e+00 1.009187069967e+00 1.005804824190e+00 1.004508237279e+00 1.005036331547e+00 1.006721874086e+00 1.008665084709e+00 1.009976709885e+00 1.010030432147e+00 1.008598777659e+00 1.005888077243e+00 1.002471436840e+00 9.991553080364e-01 9.968299120566e-01 9.964584557323e-01 9.992560591926e-01 1.006594726240e+00 9.801968318938e-01 9.398038190299e-01 8.815797219781e-01 8.300453114877e-01 8.119166991129e-01 8.396035102053e-01 9.000765880733e-01 9.646115936471e-01 1.005572111378e+00 1.005396237711e+00 9.595715555209e-01 8.781539864511e-01 7.874743473568e-01 7.279954852258e-01 7.350343168158e-01 8.058042577963e-01 9.015165223947e-01 9.800511481801e-01 1.012834525254e+00 9.868792260109e-01 9.044219992267e-01 7.844790478124e-01 6.670665092705e-01 6.116841066390e-01 6.560806312633e-01 7.673471478140e-01 8.838673287232e-01 9.613468641428e-01 9.765570721945e-01 9.229983313544e-01 8.096707207881e-01 6.639039784418e-01 5.403108946911e-01 5.165297671772e-01 6.103846886323e-01 7.504137469195e-01 8.708250716682e-01 9.367395564587e-01 9.340632422794e-01 8.644507342334e-01 7.451787840182e-01 6.134392820752e-01 5.317490583614e-01 5.564449556828e-01 6.638931855651e-01 7.853306331125e-01 8.724451546621e-01 9.018443027921e-01 8.683447312922e-01 7.829814175941e-01 6.751186796648e-01 5.954298394906e-01 5.976597169340e-01 6.829647796292e-01 7.989742038569e-01 8.951151722923e-01 9.413848141011e-01 9.258572136582e-01 8.526674638108e-01 7.435296444878e-01 6.423197582852e-01 6.100694264904e-01 6.761001567711e-01 8.001193375897e-01 9.227543620763e-01 1.003072313947e+00 1.019621247336e+00 9.670773764022e-01 8.562301433958e-01 7.183426345488e-01 6.140049625171e-01 6.181394073597e-01 7.363733678455e-01 8.981155325478e-01 1.039357015851e+00 1.122528084954e+00 1.129113462045e+00 1.055727597300e+00 9.141533879599e-01 7.359359379276e-01 5.864219193901e-01 5.653414743796e-01 6.937869363562e-01 8.783001803230e-01 1.040737571101e+00 1.140588161325e+00 1.159394876534e+00 1.094403554633e+00 9.576957722534e-01 7.793870206769e-01 6.180920319115e-01 5.656081557377e-01 6.603047001301e-01 8.228698500746e-01 9.717493384792e-01 1.064240870698e+00 1.082730906573e+00 1.027168920937e+00 9.140201940524e-01 7.790235607494e-01 6.806426877392e-01 6.789629133919e-01 7.728183319649e-01 9.016408154039e-01 1.009142965966e+00 1.063321996635e+00 1.052388194300e+00 9.816455524112e-01 8.734938894281e-01 7.690956453661e-01 7.217952120194e-01 7.615315488385e-01 8.618182888483e-01 9.701961524776e-01 1.045806935106e+00 1.066698283721e+00 1.027543477476e+00 9.381163962532e-01 8.238333768450e-01 7.263907218112e-01 6.932085991981e-01 7.410502083232e-01 8.394788245380e-01
 1.039156439961e+00 1.038935943003e+00 1.038680440002e+00 1.038507817472e+00 1.038472331671e+00 1.038577471186e+00 1.038786368239e+00 1.039002209826e+00 1.039088295124e+00 1.038967302119e+00 1.038694159786e+00 1.038419379035e+00 1.038272605296e+00 1.038299145876e+00 1.038472271616e+00 1.038711109038e+00 1.038889262215e+00 1.038882417740e+00 1.038665540947e+00 1.038344011955e+00 1.038083813952e+00 1.038001458349e+00 1.038108377777e+00 1.038328530499e+00 1.038530573305e+00 1.038589359860e+00 1.038447490226e+00 1.038161193490e+00 1.037865516647e+00 1.037688658851e+00 1.037691074698e+00 1.037847650349e+00 1.038062028041e+00 1.038199778253e+00 1.038156840839e+00 1.037938907103e+00 1.037657416579e+00 1.037453004319e+00 1.037404606368e+00 1.037503014472e+00 1.037680325275e+00 1.037853690519e+00 1.037947895462e+00 1.037921358724e+00 1.037792486563e+00 1.037626247041e+00 1.037503395968e+00 1.037498750083e+00 1.037636524320e+00 1.037878541020e+00 1.038116406199e+00 1.038236183417e+00 1.038190240064e+00 1.038028315754e+00 1.037854267229e+00 1.037770787331e+00 1.037834027958e+00 1.038029004207e+00 1.038279631073e+00 1.038472235296e+00 1.038524242249e+00 1.038424223302e+00 1.038236580264e+00 1.038072847621e+00 1.038033766469e+00 1.038167309928e+00 1.038423104598e+00 1.038681442618e+00 1.038826104211e+00 1.038819076712e+00 1.038710143284e+00 1.038596761711e+00 1.038570442770e+00 1.038676090021e+00 1.038892447289e+00 1.039152809747e+00 1.039394902949e+00 1.039573701055e+00 1.039676936313e+00 1.039708460629e+00 1.039700060574e+00 1.039719994091e+00 1.039833716334e+00 1.040073871100e+00 1.040414950450e+00 1.040772650909e+00 1.041032507685e+00 1.041117419403e+00 1.041051430635e+00 1.040955072755e+00 1.040964581102e+00 1.041156001383e+00 1.041498547354e+00 1.041874304440e+00 1.042148528831e+00 1.042251380391e+00 1.042220908661e+00 1.042164449083e+00 1.042187596804e+00 1.042347971222e+00 1.042635521810e+00 1.042995745451e+00 1.043352183424e+00 1.043635958385e+00 1.043821779121e+00 1.043917763606e+00 1.043974358728e+00 1.044066578794e+00 1.044266888462e+00 1.044595230486e+00 1.045003024542e+00 1.045398911065e+00 1.045694210861e+00 1.045855405621e+00 1.045914818006e+00 1.045959720693e+00 1.046082791661e+00 1.046333084671e+00 1.046698088190e+00 1.047127511094e+00 1.047543543771e+00 1.047870758435e+00 1.048071369842e+00 1.048168614945e+00 1.048246732703e+00 1.048409075502e+00 1.048729593775e+00 1.049210780171e+00 1.049759224314e+00 1.050235135810e+00 1.050536689134e+00 1.050658233597e+00 1.050698935062e+00 1.050804457618e+00 1.051092363866e+00 1.051575953902e+00 1.052160890646e+00 1.052701416776e+00 1.053087876634e+00 1.053298171336e+00 1.053404771008e+00 1.053538364903e+00 1.053814204228e+00 1.054265805028e+00 1.054837628488e+00 1.055417440046e+00 1.055895583063e+00 1.056219704207e+00 1.056422358629e+00 1.056606912339e+00 1.056877767723e+00 1.057286614586e+00 1.057811076436e+00 1.058376034883e+00 1.058894547751e+00 1.059309508350e+00 1.059632392979e+00 1.059913861656e+00 1.060217452351e+00 1.060596362851e+00 1.061063500997e+00 1.061591392220e+00 1.062121956125e+00 1.062607637491e+00 1.063026540949e+00 1.063387550748e+00 1.063733626360e+00 1.064112003434e+00 1.064552205065e+00 1.065044734670e+00 1.065565447401e+00 1.066077572594e+00 1.066554929941e+00 1.066990967665e+00 1.067405860218e+00 1.067826740804e+00 1.068276831308e+00 1.068766508115e+00 1.069284212558e+00 1.069806387564e+00 1.070316175939e+00 1.070809281638e+00 1.071295595263e+00 1.071790063458e+00 1.072299542878e+00 1.072827558532e+00 1.073362898448e+00 1.073897561204e+00 1.074435849857e+00 1.074981113382e+00 1.075536952893e+00 1.076099359909e+00 1.076664134633e+00 1.077219868367e+00 1.077767534390e+00 1.078317444248e+00 1.078878743997e+00 1.079455159252e+00 1.080039245490e+00 1.080618684560e+00 1.081187605160e+00 1.081748137425e+00 1.082315466753e+00 1.082898577325e+00 1.083491980268e+00 1.084089519267e+00 1.084685443649e+00 1.085276395249e+00 1.085873612455e+00 1.086487101270e+00 1.087111239280e+00 1.087740926780e+00 1.088369915747e+00 1.088995223279e+00 1.089622811389e+00 1.090261082904e+00 1.090907201152e+00 1.091557679802e+00 1.092204429276e+00 1.092847375837e+00 1.093490834409e+00 1.094140755456e+00 1.094800227664e+00 1.095461384009e+00 1.096122981550e+00 1.096782284324e+00 1.097446257971e+00 1.098119085003e+00 1.098800311393e+00 1.099487045341e+00 1.100174175098e+00 1.100860437034e+00 1.101549976255e+00 1.102249816204e+00 1.102954668501e+00 1.103660417884e+00 1.104366705966e+00 1.105068539605e+00 1.105771742215e+00 1.106483150632e+00 1.107201096594e+00 1.107919017510e+00 1.108636965489e+00 1.109355463627e+00 1.110076499858e+00 1.110803631807e+00 1.111539624664e+00 1.112277324850e+00 1.113014673899e+00 1.113755049895e+00 1.114497040040e+00 1.115242446103e+00 1.115993173667e+00 1.116743203342e+00 1.117494028911e+00 1.118249084284e+00 1.119010117049e+00 1.119770379309e+00 1.120531120427e+00 1.121294697760e+00 1.122060148814e+00 1.122831488521e+00 1.123609703528e+00 1.124389952020e+00 1.125167999281e+00 1.125944801409e+00 1.126724211378e+00 1.127508154984e+00 1.128296229770e+00 1.129086811303e+00 1.129873920642e+00 1.130658939266e+00 1.131446860115e+00 1.132236523560e+00 1.133030376467e+00 1.133826593956e+00 1.134623565555e+00 1.135421416594e+00 1.136222045787e+00 1.137022402686e+00 1.137823387401e+00 1.138627016084e+00 1.139431709912e+00 1.140237753509e+00 1.141046863139e+00 1.141855170381e+00 1.142665294105e+00 1.143474170491e+00 1.144286133359e+00 1.145097933934e+00 1.145908987299e+00 1.146724039661e+00 1.147538552277e+00 1.148354574773e+00 1.149171609261e+00 1.149987008361e+00 1.150800645410e+00 1.151617279570e+00 1.152434850636e+00 1.153252709716e+00 1.154071572141e+00 1.154890659120e+00 1.155708238408e+00 1.156528318455e+00 1.157347924864e+00 1.158165418619e+00 1.158983235636e+00 1.159799075994e+00 1.160616953605e+00 1.161434719258e+00 1.162253538473e+00 1.163071041616e+00 1.163884598249e+00 1.164698958318e+00 1.165510760975e+00 1.166323973498e+00 1.167140333647e+00 1.167955017932e+00 1.168770097661e+00 1.169581246060e+00 1.170390779092e+00 1.171198202078e+00 1.172008723353e+00 1.172819398490e+00 1.173629155692e+00 1.174437271103e+00 1.175242360071e+00 1.176045089196e+00 1.176846163249e+00 1.177646390065e+00 1.178447072140e+00 1.179246467913e+00 1.180044197700e+00 1.180839051362e+00 1.181630744981e+00 1.182420442414e+00 1.183207084668e+00 1.183994053454e+00 1.184778587380e+00 1.185559950047e+00 1.186338105541e+00 1.187113256674e+00 1.187886446020e+00 1.188656909104e+00 1.189425696896e+00 1.190193970341e+00 1.190954791944e+00 1.191716369851e+00 1.192471511574e+00 1.193225774471e+00 1.193978178784e+00 1.194728534642e+00 1.195475976326e+00 1.196218474545e+00 1.196958573116e+00 1.197694032007e+00 1.198426774155e+00 1.199157062895e+00 1.199883710593e+00 1.200607992674e+00 1.201328028745e+00 1.202043837546e+00 1.202755369669e+00 1.203462638520e+00 1.204165764198e+00 1.204867976005e+00 1.205563918759e+00 1.206256269709e+00 1.206943211381e+00 1.207627078128e+00 1.208305076526e+00 1.208978398865e+00 1.209649365419e+00 1.210313794054e+00 1.210974237802e+00 1.211630585507e+00 1.212279832869e+00 1.212925617881e+00 1.213566079061e+00 1.214203119440e+00 1.214834613524e+00 1.215459746770e+00 1.216080494618e+00 1.216696262062e+00 1.217305678682e+00 1.217909833402e+00 1.218510751439e+00 1.219104795371e+00 1.219693044373e+00 1.220274995339e+00 1.220851597079e+00 1.221422031911e+00 1.221987731509e+00 1.222547987885e+00 1.223102014376e+00 1.223649381346e+00 1.224189625840e+00 1.224724767107e+00 1.225252632191e+00 1.225775050248e+00 1.226292725793e+00 1.226803825370e+00 1.227305013398e+00 1.227799716420e+00 1.228289031841e+00 1.228768882861e+00 1.229245974811e+00 1.229716092923e+00 1.230176315164e+00 1.230630329127e+00 1.231077510885e+00 1.231515642664e+00 1.231947821371e+00 1.232374367027e+00 1.232792756998e+00 1.233203825479e+00 1.233608006109e+00 1.234002411023e+00 1.234389756161e+00 1.234770361458e+00 1.235144284540e+00 1.235510874413e+00 1.235869699303e+00 1.236219284792e+00 1.236561457583e+00 1.236894459506e+00 1.237221408931e+00 1.237540653270e+00 1.237851189632e+00 1.238154487870e+00 1.238448449232e+00 1.238733660178e+00 1.239010276733e+00 1.239278235157e+00 1.239539348334e+00 1.239792778972e+00 1.240036816985e+00 1.240270756838e+00 1.240495327862e+00 1.240711671311e+00 1.240920011341e+00 1.241119369204e+00 1.241310631245e+00 1.241492349585e+00 1.241664685969e+00 1.241829213938e+00 1.241983185690e+00 1.242130086559e+00 1.242267240433e+00 1.242395342128e+00 1.242512230743e+00 1.242622534479e+00 1.242722859797e+00 1.242813334433e+00 1.242895190469e+00 1.242968819391e+00 1.243030502841e+00 1.243083284956e+00 1.243128938881e+00 1.243163939330e+00 1.243189103970e+00 1.243205441511e+00 1.243210752505e+00 1.243206840955e+00 1.243194074042e+00 1.243171459993e+00 1.243139699339e+00 1.243099805793e+00 1.243047743146e+00 1.242986384579e+00 1.242916897569e+00 1.242835890040e+00 1.242746815178e+00 1.242647767785e+00 1.242538391539e+00 1.242419904192e+00 1.242291268238e+00 1.242153308196e+00 1.242005543351e+00 1.241846728040e+00 1.241679484574e+00 1.241501692050e+00 1.241314481203e+00 1.241119008894e+00 1.240912493056e+00 1.240696315172e+00 1.240471073055e+00 1.240235352286e+00 1.239989560987e+00 1.239735921176e+00 1.239472034933e+00 1.239198507507e+00 1.238915275075e+00 1.238621033412e+00 1.238320489304e+00 1.238007816713e+00 1.237685950250e+00 1.237356206837e+00 1.237014907188e+00 1.236666065043e+00 1.236306995108e+00 1.235939067757e+00 1.235562727737e+00 1.235174679260e+00 1.234779633843e+00 1.234375182381e+00 1.233960527729e+00 1.233538327042e+00 1.233106740252e+00 1.232664582434e+00 1.232215572003e+00 1.231756738695e+00 1.231289049012e+00 1.230814571757e+00 1.230330272390e+00 1.229836363289e+00 1.229334900003e+00 1.228824857108e+00 1.228306351354e+00 1.227779644783e+00 1.227246112613e+00 1.226702730903e+00 1.226152579308e+00 1.225592067869e+00 1.225026621270e+00 1.224450655708e+00 1.223869028558e+00 1.223280867338e+00 1.222682607025e+00 1.222079296438e+00 1.221468058319e+00 1.220848050529e+00 1.220225102495e+00 1.219591648650e+00 1.218953034795e+00 1.218308219411e+00 1.217654666917e+00 1.216996745671e+00 1.216331677230e+00 1.215660732688e+00 1.214984674148e+00 1.214301119960e+00 1.213612222909e+00 1.212918958686e+00 1.212218540593e+00 1.211513897866e+00 1.210803112217e+00 1.210086774412e+00 1.209367131535e+00 1.208642651375e+00 1.207912263865e+00 1.207179658533e+00 1.206440032897e+00 1.205698429211e+00 1.204951978882e+00 1.204201569373e+00 1.203448055440e+00 1.202690458180e+00 1.201930842225e+00 1.201167905073e+00 1.200401362412e+00 1.199633648349e+00 1.198861889624e+00 1.198087448726e+00 1.197312694489e+00 1.196535545249e+00 1.195756933400e+00 1.194975759420e+00 1.194192064671e+00 1.193410588856e+00 1.192625646949e+00 1.191842108805e+00 1.191057842360e+00 1.190271543060e+00 1.189488013145e+00 1.188702739638e+00 1.187917613768e+00 1.187133771192e+00 1.186351339582e+00 1.185570468272e+00 1.184788909687e+00 1.184010776708e+00 1.183234983042e+00 1.182460921338e+00 1.181688475888e+00 1.180919463603e+00 1.180152394865e+00 1.179388561945e+00 1.178628899966e+00 1.177871782169e+00 1.177119121864e+00 1.176371164568e+00 1.175625800481e+00 1.174887800868e+00 1.174153609501e+00 1.173423994328e+00 1.172700713405e+00 1.171981967509e+00 1.171270638448e+00 1.170565794787e+00 1.169866493491e+00 1.169174533711e+00 1.168490401651e+00 1.167812462801e+00 1.167142951540e+00 1.166481546438e+00 1.165828403140e+00 1.165184523806e+00 1.164548981384e+00 1.163921142524e+00 1.163305808986e+00 1.162699051464e+00 1.162101353661e+00 1.161514221348e+00 1.160938567606e+00 1.160373186962e+00 1.159819000405e+00 1.159277673250e+00 1.158746837914e+00 1.158228116665e+00 1.157722335202e+00 1.157229908493e+00 1.156750023646e+00 1.156283029047e+00 1.155828759062e+00 1.155390634752e+00 1.154965497905e+00 1.154554274893e+00 1.154158939802e+00 1.153779798271e+00 1.153413697124e+00 1.153062962395e+00 1.152731237647e+00 1.152414303485e+00 1.152112735261e+00 1.151828480377e+00 1.151562529089e+00 1.151313311105e+00 1.151081103097e+00 1.150867922065e+00 1.150671064489e+00 1.150495295187e+00 1.150335895185e+00 1.150197762563e+00 1.150078295266e+00 1.149977913612e+00 1.149896974790e+00 1.149836991540e+00 1.149797303476e+00 1.149779382483e+00 1.149779432200e+00 1.149801644861e+00 1.149846740965e+00 1.149911149215e+00 1.149998802406e+00 1.150107905319e+00 1.150239239397e+00 1.150393191689e+00 1.150568612614e+00 1.150769737765e+00 1.150990501022e+00 1.151237198740e+00 1.151506308747e+00 1.151799427268e+00 1.152115751887e+00 1.152455794672e+00 1.152821424169e+00 1.153210116940e+00 1.153624544561e+00 1.154063196739e+00 1.154526213358e+00 1.155013197274e+00 1.155527175611e+00 1.156066144050e+00 1.156629843213e+00 1.157218612051e+00 1.157833442609e+00 1.158474740292e+00 1.159140369525e+00 1.159834057077e+00 1.160550615452e+00 1.161294556494e+00 1.162066554647e+00 1.162862074051e+00 1.163684772931e+00 1.164535255998e+00 1.165409677419e+00 1.166311175584e+00 1.167239472797e+00 1.168195570744e+00 1.169176578117e+00 1.170182910261e+00 1.171216753945e+00 1.172276325883e+00 1.173364887144e+00 1.174477735599e+00 1.175618021593e+00 1.176784529273e+00 1.177975052602e+00 1.179195518713e+00 1.180439535179e+00 1.181710721532e+00 1.183007483671e+00 1.184330728093e+00 1.185680070365e+00 1.187053251796e+00 1.188453716059e+00 1.189880289070e+00 1.191331223304e+00 1.192808385499e+00 1.194310019367e+00 1.195837743809e+00 1.197389237835e+00 1.198965765892e+00 1.200566779267e+00 1.202192158300e+00 1.203842809017e+00 1.205515602327e+00 1.207214148153e+00 1.208935918324e+00 1.210680518906e+00 1.212449292259e+00 1.214239736131e+00 1.216053805527e+00 1.217890864579e+00 1.219749839444e+00 1.221631759793e+00 1.223534822442e+00 1.225458719980e+00 1.227403732206e+00 1.229371525624e+00 1.231359021815e+00 1.233367199783e+00 1.235395221451e+00 1.237442336557e+00 1.239512391340e+00 1.241599093224e+00 1.243703495097e+00 1.245829761230e+00 1.247971845190e+00 1.250133462656e+00 1.252311405020e+00 1.254505953824e+00 1.256720438068e+00 1.258948533043e+00 1.261194426122e+00 1.263455629518e+00 1.265732039276e+00 1.268024374519e+00 1.270331008548e+00 1.272652398905e+00 1.274986224114e+00 1.277335650108e+00 1.279697083562e+00 1.282070287157e+00 1.284457370154e+00 1.286854283638e+00 1.289265150062e+00 1.291684778171e+00 1.294117737762e+00 1.296558108131e+00 1.299007923699e+00 1.301468877779e+00 1.303937521807e+00 1.306416281907e+00 1.308900181173e+00 1.311393001084e+00 1.313892964743e+00 1.316399523206e+00 1.318911580275e+00 1.321430138583e+00 1.323953529708e+00 1.326480729730e+00 1.329012220193e+00 1.331548027907e+00 1.334086303605e+00 1.336628434693e+00 1.339171158472e+00 1.341717234282e+00 1.344262279695e+00 1.346810412707e+00 1.349357539792e+00 1.351904346088e+00 1.354451962775e+00 1.356995827481e+00 1.359540223419e+00 1.362081497566e+00 1.364620070516e+00 1.367154922736e+00 1.369685683574e+00 1.372213670006e+00 1.374735414072e+00 1.377251891765e+00 1.379762326250e+00 1.382267528279e+00 1.384765519596e+00 1.387255507189e+00 1.389739320849e+00 1.392212698412e+00 1.394678413696e+00 1.397134847726e+00 1.399580564439e+00 1.402018645137e+00 1.404444380950e+00 1.406858633058e+00 1.409259939356e+00 1.411650445132e+00 1.414027151187e+00 1.416390744116e+00 1.418741723263e+00 1.421077329543e+00 1.423398518323e+00 1.425704053554e+00 1.427994061686e+00 1.430267898288e+00 1.432525549314e+00 1.434768239239e+00 1.436990434905e+00 1.439195796601e+00 1.441381739073e+00 1.443550511628e+00 1.445698385502e+00 1.447827679748e+00 1.449936000605e+00 1.452024188489e+00 1.454090310480e+00 1.456134417439e+00 1.458160312243e+00 1.460160751901e+00 1.462138725366e+00 1.464094557785e+00 1.466026718721e+00 1.467934875801e+00 1.469818541756e+00 1.471679483882e+00 1.473513486583e+00 1.475323622700e+00 1.477108247375e+00 1.478865811459e+00 1.480598495008e+00 1.482302560570e+00 1.483981638153e+00 1.485633215896e+00 1.487257131912e+00 1.488853853446e+00 1.490421146447e+00 1.491961938692e+00 1.493472275536e+00 1.494957658323e+00 1.496411593246e+00 1.497836245948e+00 1.499233592913e+00 1.500598589500e+00 1.501936825241e+00 1.503243408753e+00 1.504521913255e+00 1.505770240554e+00 1.506988298741e+00 1.508176637507e+00 1.509332853274e+00 1.510459767597e+00 1.511556303005e+00 1.512621920535e+00 1.513657715932e+00 1.514665200888e+00 1.515641381222e+00 1.516586059981e+00 1.517501074826e+00 1.518386144328e+00 1.519241605759e+00 1.520068037403e+00 1.520863949571e+00 1.521630476829e+00 1.522367682257e+00 1.523076264564e+00 1.523754916296e+00 1.524407426503e+00 1.525027955586e+00 1.525624023815e+00 1.526188723621e+00 1.526729180075e+00 1.527241253781e+00 1.527725573450e+00 1.528185890973e+00 1.528618993430e+00 1.529028513497e+00 1.529409318638e+00 1.529770223093e+00 1.530105286599e+00 1.530416389715e+00 1.530705632277e+00 1.530971751132e+00 1.531218907920e+00 1.531440632526e+00 1.531645809332e+00 1.531828705197e+00 1.531994770197e+00 1.532140812096e+00 1.532268805956e+00 1.532383063825e+00 1.532477253580e+00 1.532560357865e+00 1.532624861495e+00 1.532679958212e+00 1.532719518533e+00 1.532749540411e+00 1.532768449373e+00 1.532775952858e+00 1.532777097512e+00 1.532766663280e+00 1.532752626831e+00 1.532727650254e+00 1.532703374026e+00 1.532670654237e+00 1.532638104982e+00 1.532602765893e+00 1.532565348962e+00 1.532530648239e+00 1.532494316543e+00 1.532466553449e+00 1.532435388582e+00 1.532415619191e+00 1.532397165791e+00 1.532388267926e+00 1.532388404483e+00 1.532396226428e+00 1.532418751419e+00 1.532447034773e+00 1.532497392327e+00 1.532551870016e+00 1.532630313446e+00 1.532720612340e+00 1.532831075768e+00 1.532962591736e+00 1.533109071281e+00 1.533285019902e+00 1.533474167261e+00 1.533698081989e+00 1.533937402669e+00 1.534209946436e+00 1.534507670085e+00 1.534832004120e+00 1.535191172654e+00 1.535574091961e+00 1.535997274812e+00 1.536442306193e+00 1.536931987121e+00 1.537447403301e+00 1.538002395585e+00 1.538593599384e+00 1.539218296984e+00 1.539888395864e+00 1.540587047736e+00 1.541335012248e+00 1.542112869035e+00 1.542939387782e+00 1.543801710186e+00 1.544708224094e+00 1.545656090874e+00 1.546642703210e+00 1.547676759991e+00 1.548745153052e+00 1.549865214853e+00 1.551017663688e+00 1.552221658897e+00 1.553462111918e+00 1.554744588510e+00 1.556070566901e+00 1.557430202574e+00 1.558841014791e+00 1.560281215641e+00 1.561769738098e+00 1.563287441672e+00 1.564847925194e+00 1.566441991376e+00 1.568068802047e+00 1.569735725510e+00 1.571426040641e+00 1.573155008652e+00 1.574904940656e+00 1.576689797069e+00 1.578493134169e+00 1.580322288956e+00 1.582174077024e+00 1.584039431156e+00 1.585930253789e+00 1.587823987872e+00 1.589740332014e+00 1.591654992280e+00 1.593583482576e+00 1.595512148619e+00 1.597437838629e+00 1.599367767787e+00 1.601282117631e+00 1.603197129615e+00 1.605089592241e+00 1.606973340152e+00 1.608829887170e+00 1.610665549290e+00 1.612475700761e+00 1.614247824587e+00 1.615992821335e+00 1.617687175142e+00 1.619347445564e+00 1.620952410051e+00 1.622509466385e+00 1.624008722186e+00 1.625445447488e+00 1.626821142182e+00 1.628119268894e+00 1.629352380694e+00 1.630499393821e+00 1.631568350600e+00 1.632547846842e+00 1.633434319758e+00 1.634227087179e+00 1.634912893860e+00 1.635501219764e+00 1.635973323779e+00 1.636337720540e+00 1.636578872128e+00 1.636699232208e+00 1.636693628003e+00 1.636556207022e+00 1.636288230174e+00 1.635877482217e+00 1.635330645794e+00 1.634634068029e+00 1.633792318995e+00 1.632797202283e+00 1.631647365822e+00 1.630342268132e+00 1.628873131691e+00 1.627246015066e+00 1.625449117976e+00 1.623490523355e+00 1.621359422926e+00 1.619059283448e+00 1.616588078922e+00 1.613942149649e+00 1.611125191163e+00 1.608131464423e+00 1.604966961035e+00 1.601624771349e+00 1.598111380848e+00 1.594422738524e+00 1.590562909261e+00 1.586534631302e+00 1.582332266547e+00 1.577967006426e+00 1.573432478518e+00 1.568738722457e+00 1.563881992603e+00 1.558870869595e+00 1.553708851262e+00 1.548394679858e+00 1.542939998064e+00 1.537340759818e+00 1.531610139228e+00 1.525749095671e+00 1.519765384622e+00 1.513663712320e+00 1.507449439072e+00 1.501132611446e+00 1.494714361998e+00 1.488209972107e+00 1.481619533744e+00 1.474957932026e+00 1.468227328712e+00 1.461438541814e+00 1.454600431947e+00 1.447720571837e+00 1.440812500151e+00 1.433878333790e+00 1.426935692590e+00 1.419987709163e+00 1.413050423127e+00 1.406130401999e+00 1.399237707104e+00 1.392387032534e+00 1.385581358744e+00 1.378840596704e+00 1.372167374049e+00 1.365581097887e+00 1.359085872322e+00 1.352694789912e+00 1.346421396994e+00 1.340270609853e+00 1.334262487840e+00 1.328399374797e+00 1.322699363438e+00 1.317168886907e+00 1.311819196786e+00 1.306663427302e+00 1.301707534474e+00 1.296970200589e+00 1.292450187632e+00 1.288167477054e+00 1.284123495702e+00 1.280332284899e+00 1.276803819436e+00 1.273540167578e+00 1.270557773636e+00 1.267855882890e+00 1.265450455010e+00 1.263339102583e+00 1.261532659151e+00 1.260036335375e+00 1.258850978015e+00 1.257986730098e+00 1.257438093863e+00 1.257216904143e+00 1.257316399973e+00 1.257741738213e+00 1.258489677784e+00 1.259559867742e+00 1.260952105402e+00 1.262657265528e+00 1.264676346858e+00 1.266997529698e+00 1.269620280828e+00 1.272532150007e+00 1.275726074293e+00 1.279191404253e+00 1.282915745782e+00 1.286888912972e+00 1.291093123086e+00 1.295519449691e+00 1.300145826160e+00 1.304963919004e+00 1.309949128625e+00 1.315087433724e+00 1.320359580246e+00 1.325741032065e+00 1.331220022610e+00 1.336766947415e+00 1.342369630109e+00 1.347997862715e+00 1.353636380893e+00 1.359260966857e+00 1.364849726362e+00 1.370383553815e+00 1.375835515931e+00 1.381193569195e+00 1.386426207486e+00 1.391524612899e+00 1.396460185556e+00 1.401221861494e+00 1.405788308331e+00 1.410145351544e+00 1.414277971288e+00 1.418168984088e+00 1.421815003151e+00 1.425192169590e+00 1.428303599497e+00 1.431133712500e+00 1.433681167618e+00 1.435941122909e+00 1.437907838788e+00 1.439590236458e+00 1.440974892076e+00 1.442082706330e+00 1.442904496987e+00 1.443458662797e+00 1.443746179161e+00 1.443779752128e+00 1.443581219933e+00 1.443144568624e+00 1.442510200196e+00 1.441671719029e+00 1.440667165639e+00 1.439502278308e+00 1.438200241781e+00 1.436791891652e+00 1.435279796536e+00 1.433707767031e+00 1.432078208784e+00 1.430428520810e+00 1.428771705436e+00 1.427131568200e+00 1.425534347929e+00 1.423987172266e+00 1.422529405990e+00 1.421156980410e+00 1.419905490691e+00 1.418780582691e+00 1.417798858965e+00 1.416978242873e+00 1.416318640596e+00 1.415846223358e+00 1.415553715737e+00 1.415459508069e+00 1.415565010214e+00 1.415871851786e+00 1.416389357945e+00 1.417110349685e+00 1.418044116914e+00 1.419183334694e+00 1.420527241448e+00 1.422076668000e+00 1.423817830161e+00 1.425755819383e+00 1.427875265096e+00 1.430171622755e+00 1.432637762252e+00 1.435254673035e+00 1.438023068320e+00 1.440915460069e+00 1.443927263987e+00 1.447035419462e+00 1.450219890655e+00 1.453469612716e+00 1.456744276273e+00 1.460037219150e+00 1.463308466390e+00 1.466535369819e+00 1.469684780080e+00 1.472723045894e+00 1.475621399933e+00 1.478333320589e+00 1.480837109826e+00 1.483079839515e+00 1.485040021762e+00 1.486670106581e+00 1.487937516081e+00 1.488814505436e+00 1.489255835451e+00 1.489252625126e+00 1.488761634017e+00 1.487780007866e+00 1.486280147496e+00 1.484260752420e+00 1.481721630665e+00 1.478657398667e+00 1.475099741364e+00 1.471045274689e+00 1.466552007056e+00 1.461627935227e+00 1.456342163585e+00 1.450739738905e+00 1.444872512074e+00 1.438835469869e+00 1.432665396332e+00 1.426481337828e+00 1.420332405321e+00 1.414325371655e+00 1.408543385721e+00 1.403054125221e+00 1.397972709359e+00 1.393335683209e+00 1.389248516395e+00 1.385746633741e+00 1.382893643770e+00 1.380725203922e+00 1.379258051492e+00 1.378525469024e+00 1.378491022005e+00 1.379172766748e+00 1.380508005370e+00 1.382470013277e+00 1.384994388592e+00 1.388005889086e+00 1.391440968742e+00 1.395188583554e+00 1.399180672986e+00 1.403292800181e+00 1.407441918171e+00 1.411514135517e+00 1.415404084555e+00 1.419018300506e+00 1.422235767519e+00 1.424983871819e+00 1.427137099740e+00 1.428630046310e+00 1.429358099397e+00 1.429245650446e+00 1.428220858686e+00 1.426201131062e+00 1.423140357839e+00 1.418958552859e+00 1.413633674091e+00 1.407102841199e+00 1.399351084239e+00 1.390358297791e+00 1.380114106374e+00 1.368643341791e+00 1.355953659384e+00 1.342115715799e+00 1.327173940031e+00 1.311239354561e+00 1.294417399903e+00 1.276852915768e+00 1.258730391682e+00 1.240230386181e+00 1.221607291021e+00 1.203097850654e+00 1.185004665099e+00 1.167622004429e+00 1.151273706524e+00 1.136289305841e+00 1.122982136575e+00 1.111674931186e+00 1.102623513831e+00 1.096078666397e+00 1.092196210625e+00 1.091093433095e+00 1.091660560415e+00 1.093038890511e+00 1.095684375144e+00 1.100172629771e+00 1.106963976609e+00 1.116232288880e+00 1.127730504410e+00 1.140831850308e+00 1.154702546990e+00 1.168502080262e+00 1.181582958711e+00 1.193652723074e+00 1.204784511245e+00 1.215317099428e+00 1.225700028559e+00 1.236293029704e+00 1.247167902253e+00 1.258060813782e+00 1.268412191391e+00 1.277487224962e+00 1.284588275609e+00 1.289245914784e+00 1.291331168760e+00 1.291088987233e+00 1.289071569407e+00 1.285960634884e+00 1.282363208380e+00 1.278650591862e+00 1.274855761431e+00 1.270668318785e+00 1.265577301384e+00 1.259057346741e+00 1.250758274644e+00 1.240661450873e+00 1.229118134555e+00 1.216779836751e+00 1.204436459654e+00 1.192813075264e+00 1.182340411701e+00 1.173046235006e+00 1.164570972738e+00 1.156277772869e+00 1.147465897476e+00 1.137613257490e+00 1.126524141476e+00 1.114397995342e+00 1.101778951774e+00 1.089389774774e+00 1.077891676350e+00 1.067698452027e+00 1.058855430195e+00 1.051019880762e+00 1.043615977323e+00 1.036052536674e+00 1.027931459110e+00 1.019223640896e+00 1.010304470255e+00 1.001852678085e+00 9.946626502793e-01 9.893911488214e-01 9.863348252175e-01 9.853042656957e-01 9.857014711849e-01 9.866758542066e-01 9.873835269013e-01 9.872387618881e-01 9.860558530048e-01 9.840752599807e-01 9.818714484824e-01 9.802119448565e-01 9.798821037312e-01 9.815467418437e-01 9.851314460898e-01 9.762750597838e-01 9.565964248773e-01 9.133703886764e-01 8.593939450239e-01 8.179533538034e-01 8.113762308916e-01 8.454128178322e-01 9.035867194820e-01 9.587563528409e-01 9.871001199195e-01 9.750403246697e-01 9.218912610748e-01 8.415307700146e-01 7.635320896646e-01 7.272089226818e-01 7.570413991258e-01 8.379366711590e-01 9.296867996718e-01 9.950404845425e-01 1.010358932677e+00 9.666439501756e-01 8.697860385845e-01 7.430488386650e-01 6.321305982615e-01 5.987410454120e-01 6.664332663773e-01 7.874149358375e-01 9.010575507310e-01 9.684333821123e-01 9.707055074203e-01 9.049779589938e-01 7.837836679068e-01 6.387552606800e-01 5.293597020632e-01 5.275800590606e-01 6.305124787143e-01 7.637642768645e-01 8.687889368128e-01 9.158857498437e-01 8.948697808930e-01 8.114027375587e-01 6.880791987621e-01 5.701842614321e-01 5.250754995280e-01 5.868843515225e-01 7.068725298265e-01 8.204156276468e-01 8.885305276560e-01 8.940775243872e-01 8.368635868876e-01 7.335021770036e-01 6.216153467920e-01 5.619375824145e-01 6.017811803263e-01 7.150225533357e-01 8.390847860447e-01 9.282004910229e-01 9.583205991231e-01 9.226212919992e-01 8.304523527757e-01 7.103575937546e-01 6.158266938090e-01 6.114337830716e-01 7.069167900992e-01 8.443274096287e-01 9.648078546662e-01 1.032396591495e+00 1.030148017119e+00 9.570814095739e-01 8.291615891850e-01 6.855247219525e-01 5.979536499715e-01 6.375529215846e-01 7.814854963167e-01 9.498573688421e-01 1.084211898760e+00 1.152330177922e+00 1.139905017400e+00 1.047570372717e+00 8.917784849161e-01 7.109802114775e-01 5.809356442639e-01 5.964528217405e-01 7.449940951224e-01 9.282711468983e-01 1.077804550748e+00 1.159108110114e+00 1.157920255244e+00 1.075494586134e+00 9.285706275125e-01 7.538077297888e-01 6.181731472619e-01 6.059814895985e-01 7.204900000071e-01 8.771661750285e-01 1.007068240513e+00 1.075068079770e+00 1.068364489665e+00 9.914437925943e-01 8.664006288299e-01 7.369898651023e-01 6.686122355417e-01 7.083021400466e-01 8.270764866554e-01 9.586845845950e-01 1.054113258556e+00 1.087951309184e+00 1.053488166517e+00 9.609450554420e-01 8.389022232746e-01 7.369225585634e-01 7.131185127501e-01 7.845554214654e-01 9.065947671826e-01 1.022706566098e+00 1.095236768083e+00 1.106099872328e+00 1.053468134984e+00 9.505591552000e-01 8.266524761932e-01 7.277139451884e-01 7.025256601146e-01 7.613865929605e-01 8.665242053762e-01
 1.065166307645e+00 1.064935241726e+00 1.064672165292e+00 1.064494658214e+00 1.064458892626e+00 1.064568047668e+00 1.064781568018e+00 1.065000028888e+00 1.065082569438e+00 1.064950229024e+00 1.064663517505e+00 1.064379278626e+00 1.064226987740e+00 1.064252943077e+00 1.064428158353e+00 1.064668662513e+00 1.064843060553e+00 1.064825850582e+00 1.064594604428e+00 1.064259837238e+00 1.063990182375e+00 1.063903557948e+00 1.064009471982e+00 1.064229055022e+00 1.064427874939e+00 1.064476622337e+00 1.064320718475e+00 1.064019402357e+00 1.063713656845e+00 1.063529648269e+00 1.063529156404e+00 1.063682086090e+00 1.063892549061e+00 1.064023227226e+00 1.063973742105e+00 1.063746201277e+00 1.063456613006e+00 1.063245805967e+00 1.063190176311e+00 1.063284244348e+00 1.063458200892e+00 1.063628565101e+00 1.063719039273e+00 1.063687249522e+00 1.063552326111e+00 1.063377793410e+00 1.063246972857e+00 1.063233073378e+00 1.063363706882e+00 1.063602105852e+00 1.063838417498e+00 1.063956325264e+00 1.063905113260e+00 1.063730287035e+00 1.063541101429e+00 1.063442443600e+00 1.063494300578e+00 1.063684439577e+00 1.063931161327e+00 1.064118422453e+00 1.064159168004e+00 1.064045112942e+00 1.063842697166e+00 1.063662692612e+00 1.063610273373e+00 1.063733345939e+00 1.063981062468e+00 1.064231948945e+00 1.064367059843e+00 1.064350554681e+00 1.064229478064e+00 1.064100481665e+00 1.064057289748e+00 1.064148278817e+00 1.064354883642e+00 1.064609518630e+00 1.064844477279e+00 1.065014727980e+00 1.065106133656e+00 1.065122533061e+00 1.065097838784e+00 1.065102776404e+00 1.065203137445e+00 1.065431291317e+00 1.065761864906e+00 1.066109645153e+00 1.066358905492e+00 1.066429660023e+00 1.066346129836e+00 1.066229129306e+00 1.066218818430e+00 1.066392792491e+00 1.066722707032e+00 1.067088569060e+00 1.067353271513e+00 1.067443272898e+00 1.067395888300e+00 1.067318683102e+00 1.067322250782e+00 1.067463955219e+00 1.067739456214e+00 1.068090729388e+00 1.068436447021e+00 1.068708299853e+00 1.068877189597e+00 1.068954032698e+00 1.068989294352e+00 1.069063727855e+00 1.069246097796e+00 1.069558765778e+00 1.069952126867e+00 1.070330902922e+00 1.070610057934e+00 1.070755688855e+00 1.070798262692e+00 1.070825214092e+00 1.070926874218e+00 1.071154753750e+00 1.071501634229e+00 1.071915980187e+00 1.072320489123e+00 1.072637647431e+00 1.072824775199e+00 1.072901757883e+00 1.072955010906e+00 1.073090140813e+00 1.073389739220e+00 1.073857028585e+00 1.074395366820e+00 1.074861929380e+00 1.075146863457e+00 1.075245067496e+00 1.075257988276e+00 1.075336032750e+00 1.075600848195e+00 1.076069231097e+00 1.076643916558e+00 1.077173580577e+00 1.077543649392e+00 1.077731899095e+00 1.077810683276e+00 1.077917600130e+00 1.078169576027e+00 1.078604287363e+00 1.079163767958e+00 1.079729225738e+00 1.080190995314e+00 1.080492161818e+00 1.080670186998e+00 1.080829537596e+00 1.081077482317e+00 1.081466994276e+00 1.081973624086e+00 1.082522541345e+00 1.083022625775e+00 1.083417800279e+00 1.083718458517e+00 1.083976659538e+00 1.084258131771e+00 1.084615184589e+00 1.085063512767e+00 1.085573164647e+00 1.086084632864e+00 1.086551111296e+00 1.086947787158e+00 1.087288436561e+00 1.087612689563e+00 1.087969859043e+00 1.088389716653e+00 1.088862806902e+00 1.089363947684e+00 1.089857148288e+00 1.090313451638e+00 1.090727887740e+00 1.091121877662e+00 1.091523335302e+00 1.091952647777e+00 1.092422200061e+00 1.092919341509e+00 1.093422760479e+00 1.093912539658e+00 1.094385247437e+00 1.094852649747e+00 1.095327078128e+00 1.095817059707e+00 1.096325339148e+00 1.096840879999e+00 1.097354735952e+00 1.097873434379e+00 1.098399509451e+00 1.098935427826e+00 1.099478767735e+00 1.100023561627e+00 1.100559619408e+00 1.101086650512e+00 1.101616520193e+00 1.102159516438e+00 1.102715613960e+00 1.103279587064e+00 1.103840088946e+00 1.104389541007e+00 1.104930345012e+00 1.105479564066e+00 1.106044000706e+00 1.106618300537e+00 1.107196511740e+00 1.107773613199e+00 1.108348080385e+00 1.108927939467e+00 1.109521797424e+00 1.110129304316e+00 1.110740459135e+00 1.111350222016e+00 1.111959313743e+00 1.112569372789e+00 1.113189656353e+00 1.113818236127e+00 1.114450602423e+00 1.115078695600e+00 1.115704973402e+00 1.116331353230e+00 1.116963718514e+00 1.117606105626e+00 1.118251538184e+00 1.118897566285e+00 1.119540381704e+00 1.120189093921e+00 1.120845557578e+00 1.121511030122e+00 1.122183024250e+00 1.122855171460e+00 1.123526550513e+00 1.124202471329e+00 1.124886130507e+00 1.125574975124e+00 1.126265981332e+00 1.126956744968e+00 1.127644972115e+00 1.128334949384e+00 1.129032185467e+00 1.129735288537e+00 1.130439244606e+00 1.131144123534e+00 1.131851173189e+00 1.132558959180e+00 1.133274313927e+00 1.133997405921e+00 1.134723203609e+00 1.135448240541e+00 1.136176911669e+00 1.136908005808e+00 1.137642884035e+00 1.138380940854e+00 1.139121218343e+00 1.139862261279e+00 1.140606424288e+00 1.141357704857e+00 1.142107833774e+00 1.142858787109e+00 1.143613109152e+00 1.144368387564e+00 1.145132226968e+00 1.145902843858e+00 1.146675195336e+00 1.147444569341e+00 1.148213629248e+00 1.148986141051e+00 1.149761515057e+00 1.150543726119e+00 1.151327176893e+00 1.152107648120e+00 1.152886513789e+00 1.153668693529e+00 1.154452315667e+00 1.155240569903e+00 1.156032940966e+00 1.156825493722e+00 1.157617914764e+00 1.158414794112e+00 1.159212162255e+00 1.160008736850e+00 1.160809927765e+00 1.161610895785e+00 1.162414745648e+00 1.163220201016e+00 1.164028406806e+00 1.164836148190e+00 1.165645119640e+00 1.166456271637e+00 1.167267376699e+00 1.168078066190e+00 1.168892687138e+00 1.169708131586e+00 1.170524604931e+00 1.171342514168e+00 1.172160289178e+00 1.172976303479e+00 1.173794075328e+00 1.174614057086e+00 1.175434835158e+00 1.176256270483e+00 1.177079953951e+00 1.177901439867e+00 1.178726207327e+00 1.179550395424e+00 1.180372186443e+00 1.181195014962e+00 1.182016247533e+00 1.182841106788e+00 1.183665642327e+00 1.184490910575e+00 1.185315412927e+00 1.186136257329e+00 1.186957911449e+00 1.187778405792e+00 1.188602015674e+00 1.189426970322e+00 1.190251116778e+00 1.191075238595e+00 1.191896852713e+00 1.192716794512e+00 1.193535254255e+00 1.194356743857e+00 1.195179396354e+00 1.196001360053e+00 1.196822029273e+00 1.197640864535e+00 1.198456691245e+00 1.199271606348e+00 1.200086490121e+00 1.200900239528e+00 1.201715780272e+00 1.202529761753e+00 1.203338809580e+00 1.204145403090e+00 1.204951041301e+00 1.205756060006e+00 1.206559534136e+00 1.207362642218e+00 1.208161789190e+00 1.208958593235e+00 1.209752347846e+00 1.210543518729e+00 1.211333321507e+00 1.212123711641e+00 1.212910701426e+00 1.213693351933e+00 1.214475958614e+00 1.215252954727e+00 1.216028675366e+00 1.216803923628e+00 1.217577512915e+00 1.218347528261e+00 1.219114257691e+00 1.219878038319e+00 1.220637243606e+00 1.221395851846e+00 1.222151369716e+00 1.222904039160e+00 1.223654419531e+00 1.224400791257e+00 1.225142714076e+00 1.225880910790e+00 1.226617028187e+00 1.227349092473e+00 1.228078396399e+00 1.228803946357e+00 1.229524328792e+00 1.230240345309e+00 1.230953109070e+00 1.231662341724e+00 1.232367238412e+00 1.233068922455e+00 1.233764927668e+00 1.234456835157e+00 1.235144586171e+00 1.235826909023e+00 1.236507053566e+00 1.237180797040e+00 1.237851450525e+00 1.238516449695e+00 1.239176346963e+00 1.239832480303e+00 1.240483113157e+00 1.241128870031e+00 1.241769895549e+00 1.242405713612e+00 1.243036228275e+00 1.243661716426e+00 1.244281533629e+00 1.244895610496e+00 1.245504553719e+00 1.246109519914e+00 1.246707278533e+00 1.247301058211e+00 1.247888182058e+00 1.248468672257e+00 1.249044799542e+00 1.249613178008e+00 1.250176422967e+00 1.250735044172e+00 1.251287391636e+00 1.251830301527e+00 1.252368307517e+00 1.252899362197e+00 1.253424315568e+00 1.253943785159e+00 1.254455960847e+00 1.254962342875e+00 1.255459229833e+00 1.255950882011e+00 1.256433474626e+00 1.256911365894e+00 1.257383676634e+00 1.257847910104e+00 1.258304118016e+00 1.258753995103e+00 1.259195970014e+00 1.259631624506e+00 1.260059371862e+00 1.260479189032e+00 1.260893482763e+00 1.261300146591e+00 1.261697510597e+00 1.262088202573e+00 1.262470119999e+00 1.262846727431e+00 1.263214239540e+00 1.263574213903e+00 1.263928102362e+00 1.264270995209e+00 1.264605670157e+00 1.264933813622e+00 1.265253475268e+00 1.265564374683e+00 1.265868531926e+00 1.266163530267e+00 1.266447527585e+00 1.266725428803e+00 1.266993272671e+00 1.267253611725e+00 1.267504887268e+00 1.267748987972e+00 1.267982798132e+00 1.268207818092e+00 1.268423874662e+00 1.268630536230e+00 1.268829295047e+00 1.269019595308e+00 1.269201436195e+00 1.269372416794e+00 1.269535097009e+00 1.269690655501e+00 1.269834213196e+00 1.269970122978e+00 1.270096780585e+00 1.270213481091e+00 1.270320727509e+00 1.270418795759e+00 1.270507618749e+00 1.270586499088e+00 1.270657278019e+00 1.270715827431e+00 1.270767606156e+00 1.270809557854e+00 1.270841505793e+00 1.270863132519e+00 1.270876885885e+00 1.270878539548e+00 1.270872143850e+00 1.270857259287e+00 1.270830508100e+00 1.270794991721e+00 1.270749954189e+00 1.270694499761e+00 1.270629840887e+00 1.270553869808e+00 1.270470725725e+00 1.270375921413e+00 1.270270155923e+00 1.270157681712e+00 1.270033695522e+00 1.269899363592e+00 1.269756162254e+00 1.269603388068e+00 1.269439684644e+00 1.269266494399e+00 1.269083109769e+00 1.268890417284e+00 1.268688160861e+00 1.268476096394e+00 1.268253042323e+00 1.268022073209e+00 1.267779266717e+00 1.267528541935e+00 1.267267442152e+00 1.266995829198e+00 1.266715401330e+00 1.266425076613e+00 1.266123844470e+00 1.265814122967e+00 1.265495978045e+00 1.265166227092e+00 1.264826909049e+00 1.264479717445e+00 1.264123379758e+00 1.263754726051e+00 1.263379069338e+00 1.262993139455e+00 1.262597552900e+00 1.262193439373e+00 1.261779417597e+00 1.261356393524e+00 1.260925883479e+00 1.260484316977e+00 1.260033542070e+00 1.259575476313e+00 1.259107476024e+00 1.258630071065e+00 1.258143498711e+00 1.257649608278e+00 1.257148191871e+00 1.256635684277e+00 1.256115158449e+00 1.255586908555e+00 1.255049345213e+00 1.254503611887e+00 1.253951911186e+00 1.253389034020e+00 1.252822150704e+00 1.252243163288e+00 1.251657343238e+00 1.251066214323e+00 1.250464890893e+00 1.249858454672e+00 1.249243999870e+00 1.248621289784e+00 1.247991927559e+00 1.247354546356e+00 1.246710738154e+00 1.246062279519e+00 1.245404524339e+00 1.244741758881e+00 1.244070816583e+00 1.243393829659e+00 1.242711200576e+00 1.242023208790e+00 1.241327978578e+00 1.240628907524e+00 1.239921593458e+00 1.239209415246e+00 1.238493355842e+00 1.237769254523e+00 1.237042477382e+00 1.236309930905e+00 1.235574369311e+00 1.234832193623e+00 1.234085945083e+00 1.233335535936e+00 1.232581920119e+00 1.231824398251e+00 1.231061719255e+00 1.230295469158e+00 1.229527340433e+00 1.228754846625e+00 1.227980700065e+00 1.227202700815e+00 1.226421629426e+00 1.225638487609e+00 1.224854883453e+00 1.224066542894e+00 1.223277102164e+00 1.222485209737e+00 1.221692729200e+00 1.220899476494e+00 1.220104642996e+00 1.219309229155e+00 1.218513337398e+00 1.217717860391e+00 1.216921056796e+00 1.216124848310e+00 1.215328206360e+00 1.214532981942e+00 1.213738833041e+00 1.212944784445e+00 1.212153001205e+00 1.211361739246e+00 1.210571755235e+00 1.209785634531e+00 1.208999529188e+00 1.208217567222e+00 1.207438531492e+00 1.206660633071e+00 1.205888171189e+00 1.205117764147e+00 1.204352234442e+00 1.203591148097e+00 1.202831076946e+00 1.202079269578e+00 1.201331365076e+00 1.200587741571e+00 1.199849742124e+00 1.199117648183e+00 1.198392164762e+00 1.197671464789e+00 1.196958048245e+00 1.196251094341e+00 1.195551883495e+00 1.194860395917e+00 1.194175067856e+00 1.193499416075e+00 1.192829927740e+00 1.192170002058e+00 1.191520111794e+00 1.190878406884e+00 1.190245044778e+00 1.189623368839e+00 1.189010040751e+00 1.188408110255e+00 1.187817071883e+00 1.187236014172e+00 1.186667392067e+00 1.186108680986e+00 1.185563061821e+00 1.185028498390e+00 1.184508250835e+00 1.183998776370e+00 1.183503016683e+00 1.183019613031e+00 1.182551843506e+00 1.182096445982e+00 1.181656485676e+00 1.181229867582e+00 1.180819595202e+00 1.180423008813e+00 1.180042320239e+00 1.179677304358e+00 1.179328648550e+00 1.178994069560e+00 1.178679787006e+00 1.178380530098e+00 1.178099798065e+00 1.177835089724e+00 1.177586672409e+00 1.177359399535e+00 1.177149347524e+00 1.176957562476e+00 1.176785157726e+00 1.176629821405e+00 1.176496937267e+00 1.176381780373e+00 1.176287440309e+00 1.176214388214e+00 1.176159182698e+00 1.176127158060e+00 1.176114836960e+00 1.176124266655e+00 1.176155056342e+00 1.176207352465e+00 1.176282785083e+00 1.176379073588e+00 1.176497438818e+00 1.176639624198e+00 1.176805240182e+00 1.176992624087e+00 1.177203593649e+00 1.177438433610e+00 1.177696101364e+00 1.177979435168e+00 1.178285558628e+00 1.178615941264e+00 1.178971050723e+00 1.179351141484e+00 1.179755325464e+00 1.180184849700e+00 1.180640184874e+00 1.181120391092e+00 1.181625380620e+00 1.182156225128e+00 1.182713850403e+00 1.183295166260e+00 1.183904874480e+00 1.184540266117e+00 1.185200339626e+00 1.185887658713e+00 1.186600984111e+00 1.187341518074e+00 1.188108302985e+00 1.188901183546e+00 1.189720394400e+00 1.190566039045e+00 1.191439983827e+00 1.192341810484e+00 1.193268286763e+00 1.194223098075e+00 1.195203333094e+00 1.196212075673e+00 1.197246374063e+00 1.198307630199e+00 1.199398472684e+00 1.200512952011e+00 1.201656515349e+00 1.202826397981e+00 1.204023139020e+00 1.205246859377e+00 1.206496462956e+00 1.207773893510e+00 1.209077844295e+00 1.210407333050e+00 1.211764371050e+00 1.213147534337e+00 1.214558410463e+00 1.215992014630e+00 1.217454288645e+00 1.218942865872e+00 1.220456305035e+00 1.221996568748e+00 1.223561456835e+00 1.225152310859e+00 1.226768813313e+00 1.228408189079e+00 1.230075307860e+00 1.231766203496e+00 1.233481863148e+00 1.235220517119e+00 1.236984578964e+00 1.238771955723e+00 1.240583044416e+00 1.242420045049e+00 1.244278623126e+00 1.246160189933e+00 1.248065040492e+00 1.249992532534e+00 1.251942761895e+00 1.253913524030e+00 1.255909100684e+00 1.257923096305e+00 1.259959481723e+00 1.262017763592e+00 1.264094756364e+00 1.266194086688e+00 1.268311598848e+00 1.270449496254e+00 1.272607001862e+00 1.274784237531e+00 1.276979967213e+00 1.279194021211e+00 1.281426492472e+00 1.283676052622e+00 1.285944179010e+00 1.288227631748e+00 1.290528140778e+00 1.292846254826e+00 1.295178027773e+00 1.297526958320e+00 1.299891122136e+00 1.302268326227e+00 1.304661975889e+00 1.307067632163e+00 1.309487015159e+00 1.311919024978e+00 1.314364942430e+00 1.316822767341e+00 1.319293225779e+00 1.321773075609e+00 1.324264334946e+00 1.326767339105e+00 1.329280081064e+00 1.331802052180e+00 1.334332350578e+00 1.336871515617e+00 1.339420376290e+00 1.341974111671e+00 1.344536359696e+00 1.347106293257e+00 1.349679724642e+00 1.352261251804e+00 1.354847552257e+00 1.357437945460e+00 1.360033325773e+00 1.362632651731e+00 1.365235250155e+00 1.367840420448e+00 1.370448353345e+00 1.373055962013e+00 1.375667853930e+00 1.378278307781e+00 1.380889964372e+00 1.383500713540e+00 1.386110664895e+00 1.388721230292e+00 1.391326818010e+00 1.393931982180e+00 1.396534140098e+00 1.399131945443e+00 1.401727052697e+00 1.404316258125e+00 1.406902251503e+00 1.409481744377e+00 1.412055680363e+00 1.414622940850e+00 1.417183217969e+00 1.419736100398e+00 1.422279915414e+00 1.424816233605e+00 1.427342322569e+00 1.429860135984e+00 1.432367921736e+00 1.434863063415e+00 1.437348698235e+00 1.439820721675e+00 1.442283679910e+00 1.444729858745e+00 1.447164782813e+00 1.449585912608e+00 1.451992791874e+00 1.454384850620e+00 1.456760930942e+00 1.459123053847e+00 1.461467513655e+00 1.463795968253e+00 1.466107232945e+00 1.468399585890e+00 1.470673547767e+00 1.472930307920e+00 1.475167833227e+00 1.477384060647e+00 1.479581413675e+00 1.481756991299e+00 1.483912273195e+00 1.486046000736e+00 1.488158135558e+00 1.490248343528e+00 1.492314722498e+00 1.494358178978e+00 1.496378039482e+00 1.498374305922e+00 1.500346450172e+00 1.502292323110e+00 1.504214858135e+00 1.506108894379e+00 1.507980709311e+00 1.509822785395e+00 1.511639744333e+00 1.513429923863e+00 1.515190777327e+00 1.516925799685e+00 1.518630675801e+00 1.520309912999e+00 1.521957280265e+00 1.523577188273e+00 1.525168301217e+00 1.526729571243e+00 1.528262255467e+00 1.529763920794e+00 1.531235874055e+00 1.532675640799e+00 1.534086653337e+00 1.535466781082e+00 1.536813933170e+00 1.538132692045e+00 1.539418443863e+00 1.540673595623e+00 1.541896458513e+00 1.543086657164e+00 1.544245738721e+00 1.545374239305e+00 1.546471618485e+00 1.547534307413e+00 1.548568052634e+00 1.549568827940e+00 1.550537399988e+00 1.551475167748e+00 1.552382289927e+00 1.553256460989e+00 1.554097985842e+00 1.554910826644e+00 1.555689534240e+00 1.556439542542e+00 1.557157334262e+00 1.557844563920e+00 1.558501584194e+00 1.559128704159e+00 1.559726035853e+00 1.560292262842e+00 1.560832657307e+00 1.561341016559e+00 1.561822874081e+00 1.562276547705e+00 1.562701901598e+00 1.563099205444e+00 1.563469245215e+00 1.563816864772e+00 1.564132894115e+00 1.564429378421e+00 1.564695982024e+00 1.564940676065e+00 1.565162116951e+00 1.565359122561e+00 1.565535719560e+00 1.565686995206e+00 1.565823127705e+00 1.565932727606e+00 1.566027630146e+00 1.566101333785e+00 1.566157418213e+00 1.566196567122e+00 1.566218427016e+00 1.566227961272e+00 1.566218696272e+00 1.566200582801e+00 1.566164007797e+00 1.566121483334e+00 1.566063103813e+00 1.565996208572e+00 1.565921189402e+00 1.565836559519e+00 1.565748656584e+00 1.565648289824e+00 1.565551600748e+00 1.565443156759e+00 1.565338744443e+00 1.565228788246e+00 1.565120156501e+00 1.565013702553e+00 1.564907470612e+00 1.564806575814e+00 1.564705252800e+00 1.564618570236e+00 1.564528784260e+00 1.564454813181e+00 1.564387166079e+00 1.564329115649e+00 1.564285344589e+00 1.564250245030e+00 1.564237221120e+00 1.564229737500e+00 1.564250383432e+00 1.564278360755e+00 1.564333630659e+00 1.564406221923e+00 1.564501196891e+00 1.564621079350e+00 1.564758611116e+00 1.564931920698e+00 1.565119443134e+00 1.565346466102e+00 1.565593984373e+00 1.565875242295e+00 1.566185517852e+00 1.566527558658e+00 1.566905915492e+00 1.567310147873e+00 1.567760493324e+00 1.568234671484e+00 1.568755891712e+00 1.569306850371e+00 1.569899351797e+00 1.570530150383e+00 1.571197495950e+00 1.571910743455e+00 1.572655806292e+00 1.573451067342e+00 1.574277540078e+00 1.575153169895e+00 1.576063755569e+00 1.577018862907e+00 1.578018291796e+00 1.579053755548e+00 1.580136541616e+00 1.581252940171e+00 1.582417692342e+00 1.583616145985e+00 1.584859789900e+00 1.586139677520e+00 1.587458251317e+00 1.588818017972e+00 1.590206909145e+00 1.591639530214e+00 1.593097964391e+00 1.594597146325e+00 1.596121894317e+00 1.597680525605e+00 1.599266891806e+00 1.600875694361e+00 1.602515941857e+00 1.604169807323e+00 1.605854195646e+00 1.607546716997e+00 1.609263949618e+00 1.610988146744e+00 1.612725780056e+00 1.614473729054e+00 1.616219064835e+00 1.617975538752e+00 1.619721192162e+00 1.621471012046e+00 1.623207685061e+00 1.624935379175e+00 1.626649571892e+00 1.628339126649e+00 1.630013989512e+00 1.631656190758e+00 1.633275401720e+00 1.634853814711e+00 1.636399600195e+00 1.637898986030e+00 1.639354004467e+00 1.640760916771e+00 1.642105663866e+00 1.643399206882e+00 1.644621111624e+00 1.645779754270e+00 1.646862843944e+00 1.647869893854e+00 1.648795268984e+00 1.649630263498e+00 1.650380763006e+00 1.651027066842e+00 1.651581286654e+00 1.652025004977e+00 1.652363640496e+00 1.652587013491e+00 1.652690845151e+00 1.652678007828e+00 1.652532241919e+00 1.652263673278e+00 1.651853733466e+00 1.651312317890e+00 1.650626548424e+00 1.649794605517e+00 1.648817107519e+00 1.647683315080e+00 1.646399854866e+00 1.644953734682e+00 1.643350363175e+00 1.641581712864e+00 1.639649546376e+00 1.637549221839e+00 1.635278378906e+00 1.632839827777e+00 1.630225259596e+00 1.627441860240e+00 1.624481277589e+00 1.621349307841e+00 1.618039689637e+00 1.614557522244e+00 1.610901011183e+00 1.607069174936e+00 1.603067995180e+00 1.598892179728e+00 1.594550559558e+00 1.590037897319e+00 1.585363128469e+00 1.580524295196e+00 1.575524925281e+00 1.570373349851e+00 1.565065218133e+00 1.559613375549e+00 1.554013895741e+00 1.548277377333e+00 1.542405700134e+00 1.536406584251e+00 1.530285891176e+00 1.524047405738e+00 1.517699456531e+00 1.511246569775e+00 1.504699680588e+00 1.498061927203e+00 1.491345606742e+00 1.484555603327e+00 1.477701058453e+00 1.470790076008e+00 1.463832175092e+00 1.456837542345e+00 1.449811545337e+00 1.442770857377e+00 1.435718838630e+00 1.428667578840e+00 1.421629299006e+00 1.414610905771e+00 1.407628852580e+00 1.400685666513e+00 1.393800080341e+00 1.386978030570e+00 1.380232348003e+00 1.373577846808e+00 1.367018617647e+00 1.360574469432e+00 1.354247947886e+00 1.348058872869e+00 1.342013296585e+00 1.336125727543e+00 1.330405953463e+00 1.324863982360e+00 1.319516941790e+00 1.314366708405e+00 1.309433978990e+00 1.304723583432e+00 1.300247246356e+00 1.296017871212e+00 1.292041455522e+00 1.288332310923e+00 1.284893191206e+00 1.281742321839e+00 1.278878576699e+00 1.276315265531e+00 1.274061233103e+00 1.272118170071e+00 1.270497528944e+00 1.269199304143e+00 1.268234906097e+00 1.267600483575e+00 1.267306201736e+00 1.267350330789e+00 1.267732197560e+00 1.268457731931e+00 1.269518985622e+00 1.270920932462e+00 1.272653550073e+00 1.274718329029e+00 1.277104718996e+00 1.279809223791e+00 1.282823548788e+00 1.286136260339e+00 1.289741696201e+00 1.293620938484e+00 1.297769733911e+00 1.302166018150e+00 1.306801662304e+00 1.311654429876e+00 1.316711221423e+00 1.321952870447e+00 1.327357604770e+00 1.332913425638e+00 1.338586520773e+00 1.344370663009e+00 1.350231573630e+00 1.356153555438e+00 1.362113520300e+00 1.368084684827e+00 1.374050508051e+00 1.379980248847e+00 1.385859462033e+00 1.391655848465e+00 1.397357703510e+00 1.402934879184e+00 1.408372376499e+00 1.413646872476e+00 1.418736969766e+00 1.423630648769e+00 1.428300839263e+00 1.432745225884e+00 1.436932657150e+00 1.440864769633e+00 1.444520324405e+00 1.447891641735e+00 1.450974281509e+00 1.453753469043e+00 1.456237085050e+00 1.458403729780e+00 1.460273658368e+00 1.461829884901e+00 1.463086584769e+00 1.464043927425e+00 1.464705293971e+00 1.465091416624e+00 1.465194444921e+00 1.465047770680e+00 1.464641828621e+00 1.464011495972e+00 1.463162546400e+00 1.462111623465e+00 1.460891011741e+00 1.459498040388e+00 1.457980117425e+00 1.456333233559e+00 1.454596467257e+00 1.452784704247e+00 1.450918389133e+00 1.449028504773e+00 1.447120348583e+00 1.445236813754e+00 1.443377770986e+00 1.441576995480e+00 1.439847370367e+00 1.438205934813e+00 1.436675458730e+00 1.435261558542e+00 1.433991878311e+00 1.432866735229e+00 1.431906232490e+00 1.431119209506e+00 1.430511045688e+00 1.430097366657e+00 1.429877591591e+00 1.429864288395e+00 1.430055665411e+00 1.430457329457e+00 1.431076303431e+00 1.431905051994e+00 1.432954208079e+00 1.434213333970e+00 1.435682903412e+00 1.437365214286e+00 1.439244324770e+00 1.441324716067e+00 1.443588770796e+00 1.446034458022e+00 1.448647253098e+00 1.451408443815e+00 1.454312711188e+00 1.457328145434e+00 1.460447878342e+00 1.463637942311e+00 1.466877280333e+00 1.470138767026e+00 1.473384942032e+00 1.476593308197e+00 1.479715084636e+00 1.482729266032e+00 1.485578907316e+00 1.488237096857e+00 1.490658962664e+00 1.492798656274e+00 1.494628460770e+00 1.496091678259e+00 1.497170360378e+00 1.497809392966e+00 1.497994635200e+00 1.497688943084e+00 1.496870932543e+00 1.495531704369e+00 1.493644590165e+00 1.491230205451e+00 1.488262327260e+00 1.484783807994e+00 1.480789964858e+00 1.476322138440e+00 1.471420859566e+00 1.466111705878e+00 1.460481234607e+00 1.454550882852e+00 1.448425766609e+00 1.442154832014e+00 1.435825014222e+00 1.429528061246e+00 1.423321195713e+00 1.417326472264e+00 1.411586147360e+00 1.406215328948e+00 1.401263707610e+00 1.396806491515e+00 1.392909185671e+00 1.389597764227e+00 1.386938407505e+00 1.384919691412e+00 1.383582925391e+00 1.382899187791e+00 1.382862603336e+00 1.383442182634e+00 1.384580656122e+00 1.386242225637e+00 1.388333512436e+00 1.390808536261e+00 1.393557240706e+00 1.396510048833e+00 1.399565938063e+00 1.402621793858e+00 1.405597219007e+00 1.408368435881e+00 1.410866282846e+00 1.412968824956e+00 1.414600694585e+00 1.415663440679e+00 1.416067769189e+00 1.415739010229e+00 1.414584434874e+00 1.412550812437e+00 1.409547207358e+00 1.405535727352e+00 1.400445152830e+00 1.394236722367e+00 1.386878943503e+00 1.378334935053e+00 1.368610153919e+00 1.357684977435e+00 1.345604886935e+00 1.332384812333e+00 1.318097243379e+00 1.302822088397e+00 1.286659497611e+00 1.269761968839e+00 1.252270295443e+00 1.234400997806e+00 1.216358880266e+00 1.198409960865e+00 1.180824514713e+00 1.163905683314e+00 1.147978298106e+00 1.133349229879e+00 1.120366362612e+00 1.109314396303e+00 1.100489974149e+00 1.094118737977e+00 1.090388635452e+00 1.088836046714e+00 1.088096830889e+00 1.088674811118e+00 1.091184344620e+00 1.096139023513e+00 1.103753986264e+00 1.113824346797e+00 1.125746487753e+00 1.138699800956e+00 1.151846369642e+00 1.164539451571e+00 1.176480834198e+00 1.187735743332e+00 1.198639329060e+00 1.209627938328e+00 1.221038608015e+00 1.232920140885e+00 1.244974987375e+00 1.256608223344e+00 1.267051638295e+00 1.275573910347e+00 1.281673437741e+00 1.285202758801e+00 1.286378022226e+00 1.285726439455e+00 1.283898390623e+00 1.281478864445e+00 1.278812019998e+00 1.275906434728e+00 1.272440734213e+00 1.267897216896e+00 1.261755460452e+00 1.253673405276e+00 1.243647373039e+00 1.232040310245e+00 1.219528945358e+00 1.206921526872e+00 1.194967943722e+00 1.184125354682e+00 1.174449623296e+00 1.165607651301e+00 1.156988082927e+00 1.147903933139e+00 1.137840388919e+00 1.126599032460e+00 1.114369449271e+00 1.101670634045e+00 1.089192432610e+00 1.077561340420e+00 1.067142525287e+00 1.057940890880e+00 1.049575882883e+00 1.041442914295e+00 1.032930143927e+00 1.023631609799e+00 1.013523597035e+00 1.002999949361e+00 9.927838151785e-01 9.837274287151e-01 9.765664762118e-01 9.716869846128e-01 9.689932578832e-01 9.679661636295e-01 9.678434951656e-01 9.678581763727e-01 9.675059663896e-01 9.667003198937e-01 9.657806655595e-01 9.653799638579e-01 9.662206393751e-01 9.689074265985e-01 9.737401959797e-01 9.786021325793e-01 9.500691150569e-01 9.305799654205e-01 8.871453751457e-01 8.388028902299e-01 8.079458421186e-01 8.118043017525e-01 8.500759982047e-01 9.042143492157e-01 9.493404423639e-01 9.655147292819e-01 9.431002584340e-01 8.851826009891e-01 8.092357554414e-01 7.469324597607e-01 7.335924802785e-01 7.816911118163e-01 8.675140691077e-01 9.521652152937e-01 1.003348766291e+00 1.001927862585e+00 9.426430127187e-01 8.349709679334e-01 7.064490884075e-01 6.077039082961e-01 5.980617000562e-01 6.836184179056e-01 8.075935217798e-01 9.137755036412e-01 9.687325667336e-01 9.577800155916e-01 8.815927800749e-01 7.564417259602e-01 6.185629921214e-01 5.304303726790e-01 5.510234555193e-01 6.577542510139e-01 7.793328583795e-01 8.654132937470e-01 8.914341751962e-01 8.512392267046e-01 7.549303069191e-01 6.315502991384e-01 5.357233740853e-01 5.331591767983e-01 6.269454615927e-01 7.531017247339e-01 8.553149150847e-01 9.028178631550e-01 8.839746684760e-01 8.033738676258e-01 6.835539284662e-01 5.718240107370e-01 5.387035822900e-01 6.159520546095e-01 7.506778611815e-01 8.776297674757e-01 9.571364231911e-01 9.705145482678e-01 9.155857725725e-01 8.067704081762e-01 6.796938720271e-01 5.973086786098e-01 6.224065034721e-01 7.417488497745e-01 8.864380985292e-01 1.001113338595e+00 1.054669977300e+00 1.034337123485e+00 9.433413252641e-01 8.029249141454e-01 6.604017246866e-01 5.962222863276e-01 6.681153835859e-01 8.281365002561e-01 9.955995986485e-01 1.118549194362e+00 1.169649820335e+00 1.138626857339e+00 1.030252547017e+00 8.661301159756e-01 6.924729523083e-01 5.929011103404e-01 6.439056197688e-01 8.031065990775e-01 9.775736511424e-01 1.108959889909e+00 1.168442626309e+00 1.146018412123e+00 1.047284339496e+00 8.943844699379e-01 7.316829214118e-01 6.324939333479e-01 6.619190613403e-01 7.905456104446e-01 9.372272570976e-01 1.045282147222e+00 1.086657836089e+00 1.053408035829e+00 9.548407200792e-01 8.193949714999e-01 6.999511853276e-01 6.662796931729e-01 7.445213734780e-01 8.820717444858e-01 1.012890828098e+00 1.095048911799e+00 1.108736736076e+00 1.051759666516e+00 9.389640177606e-01 8.051250424807e-01 7.083859882803e-01 7.093130905453e-01 8.086005321621e-01 9.468667144495e-01 1.066915610801e+00 1.134740971808e+00 1.135832931622e+00 1.071599658798e+00 9.585333430370e-01 8.295263778583e-01 7.338548821528e-01 7.190577019764e-01 7.873685392332e-01 8.957183474767e-01
 1.091430250295e+00 1.091191312316e+00 1.090921756338e+00 1.090741618795e+00 1.090707866561e+00 1.090822408219e+00 1.091041432389e+00 1.091264715355e+00 1.091343641933e+00 1.091201801343e+00 1.090903538428e+00 1.090610889920e+00 1.090455553305e+00 1.090482655837e+00 1.090662034203e+00 1.090906038315e+00 1.091078500736e+00 1.091052896763e+00 1.090809362451e+00 1.090462297931e+00 1.090184535246e+00 1.090095190105e+00 1.090200798929e+00 1.090422118542e+00 1.090620072275e+00 1.090661914463e+00 1.090492588989e+00 1.090178580551e+00 1.089863997764e+00 1.089676778139e+00 1.089674511431e+00 1.089825392982e+00 1.090034045329e+00 1.090159950375e+00 1.090103322615e+00 1.089869157395e+00 1.089573669390e+00 1.089358039779e+00 1.089299097592e+00 1.089389103632e+00 1.089562270540e+00 1.089731564076e+00 1.089819601745e+00 1.089785204111e+00 1.089646633102e+00 1.089465709447e+00 1.089328023631e+00 1.089305994993e+00 1.089431895284e+00 1.089667917866e+00 1.089904302912e+00 1.090021066855e+00 1.089965478582e+00 1.089781261863e+00 1.089578003284e+00 1.089465900236e+00 1.089508910573e+00 1.089695084624e+00 1.089940306437e+00 1.090122641287e+00 1.090154558374e+00 1.090027603507e+00 1.089811548662e+00 1.089617579497e+00 1.089554676256e+00 1.089667970696e+00 1.089909070266e+00 1.090153137310e+00 1.090282540893e+00 1.090258713716e+00 1.090126747567e+00 1.089982875036e+00 1.089924179341e+00 1.090002984034e+00 1.090202066329e+00 1.090452502547e+00 1.090680615120e+00 1.090844514990e+00 1.090926030138e+00 1.090927107224e+00 1.090887742104e+00 1.090879265555e+00 1.090968986716e+00 1.091186868398e+00 1.091508551889e+00 1.091847954240e+00 1.092086980142e+00 1.092145649866e+00 1.092047723736e+00 1.091911595177e+00 1.091882733715e+00 1.092040920509e+00 1.092358766217e+00 1.092716167126e+00 1.092973491159e+00 1.093052663258e+00 1.092989929669e+00 1.092894128613e+00 1.092878291327e+00 1.093003267049e+00 1.093267602291e+00 1.093612222707e+00 1.093948929699e+00 1.094210204252e+00 1.094363134546e+00 1.094421679868e+00 1.094437266876e+00 1.094494256679e+00 1.094662201841e+00 1.094961043709e+00 1.095339769344e+00 1.095702871494e+00 1.095967384303e+00 1.096097521883e+00 1.096125621369e+00 1.096135979167e+00 1.096218777340e+00 1.096425692625e+00 1.096754888717e+00 1.097155286938e+00 1.097551444287e+00 1.097860284845e+00 1.098034233633e+00 1.098091794351e+00 1.098119315852e+00 1.098228308859e+00 1.098508702779e+00 1.098962595788e+00 1.099492025003e+00 1.099950109515e+00 1.100220220802e+00 1.100297652620e+00 1.100283504565e+00 1.100336074205e+00 1.100579382027e+00 1.101033732959e+00 1.101598232306e+00 1.102118250154e+00 1.102472993983e+00 1.102639453516e+00 1.102693212439e+00 1.102774898103e+00 1.103003336977e+00 1.103422293433e+00 1.103967816302e+00 1.104521084883e+00 1.104966852876e+00 1.105247259848e+00 1.105400676532e+00 1.105535698770e+00 1.105762143501e+00 1.106132157546e+00 1.106621979835e+00 1.107156919360e+00 1.107639359404e+00 1.108015156190e+00 1.108293626534e+00 1.108528802854e+00 1.108790226999e+00 1.109125822016e+00 1.109556152724e+00 1.110048378260e+00 1.110542036457e+00 1.110990273701e+00 1.111366954722e+00 1.111685581000e+00 1.111988419071e+00 1.112326395385e+00 1.112725900228e+00 1.113179192760e+00 1.113661035518e+00 1.114136032868e+00 1.114572268650e+00 1.114966824915e+00 1.115340847256e+00 1.115722819203e+00 1.116132050491e+00 1.116580139095e+00 1.117058015996e+00 1.117542603258e+00 1.118012428191e+00 1.118466477612e+00 1.118914702742e+00 1.119368032057e+00 1.119839619360e+00 1.120328147389e+00 1.120823784970e+00 1.121318366945e+00 1.121817841906e+00 1.122324997134e+00 1.122841235140e+00 1.123365861282e+00 1.123889950723e+00 1.124405863902e+00 1.124913962810e+00 1.125424667410e+00 1.125947566600e+00 1.126483845088e+00 1.127028297589e+00 1.127570172152e+00 1.128099486430e+00 1.128621165165e+00 1.129151914987e+00 1.129696064684e+00 1.130252117761e+00 1.130812646691e+00 1.131371527582e+00 1.131926734647e+00 1.132489010522e+00 1.133063551846e+00 1.133652628098e+00 1.134245624496e+00 1.134837150090e+00 1.135428138705e+00 1.136020596480e+00 1.136621903751e+00 1.137233026168e+00 1.137847675023e+00 1.138457296502e+00 1.139065684357e+00 1.139676024770e+00 1.140291463160e+00 1.140916980077e+00 1.141546590361e+00 1.142174041987e+00 1.142799751281e+00 1.143432262543e+00 1.144074028833e+00 1.144721817956e+00 1.145377034849e+00 1.146033517632e+00 1.146688649271e+00 1.147348965017e+00 1.148016066424e+00 1.148689083329e+00 1.149366055819e+00 1.150041472857e+00 1.150715452199e+00 1.151389803300e+00 1.152072620979e+00 1.152761873529e+00 1.153452630064e+00 1.154143161659e+00 1.154835736028e+00 1.155529794033e+00 1.156231395501e+00 1.156940847030e+00 1.157654221185e+00 1.158366354818e+00 1.159082344862e+00 1.159800632916e+00 1.160523477337e+00 1.161248390711e+00 1.161977450679e+00 1.162706771798e+00 1.163440425478e+00 1.164180091620e+00 1.164919143314e+00 1.165659475182e+00 1.166403921013e+00 1.167150050732e+00 1.167903523189e+00 1.168664392862e+00 1.169427514916e+00 1.170186936713e+00 1.170946627621e+00 1.171710595817e+00 1.172477384358e+00 1.173251187361e+00 1.174026587264e+00 1.174798554379e+00 1.175570960551e+00 1.176345424279e+00 1.177122084717e+00 1.177903115316e+00 1.178689084320e+00 1.179475729697e+00 1.180262312922e+00 1.181052290656e+00 1.181845806884e+00 1.182637347692e+00 1.183432172264e+00 1.184230205020e+00 1.185030420599e+00 1.185831864549e+00 1.186636993269e+00 1.187440816266e+00 1.188246395285e+00 1.189055751461e+00 1.189863388960e+00 1.190673635506e+00 1.191485392530e+00 1.192299725327e+00 1.193116236613e+00 1.193933258597e+00 1.194750033069e+00 1.195566416380e+00 1.196384480391e+00 1.197205278371e+00 1.198027584862e+00 1.198850901677e+00 1.199675699762e+00 1.200499954161e+00 1.201326384635e+00 1.202153110513e+00 1.202978821505e+00 1.203804438177e+00 1.204629586686e+00 1.205458808296e+00 1.206287519667e+00 1.207118206026e+00 1.207946685321e+00 1.208773427984e+00 1.209602016044e+00 1.210427995945e+00 1.211258082831e+00 1.212089486887e+00 1.212923726212e+00 1.213754607240e+00 1.214584385559e+00 1.215413135014e+00 1.216241498517e+00 1.217072056260e+00 1.217904525904e+00 1.218736757011e+00 1.219566993260e+00 1.220396083567e+00 1.221223507656e+00 1.222050140488e+00 1.222878745520e+00 1.223703649642e+00 1.224531296130e+00 1.225357953439e+00 1.226180906983e+00 1.227002815414e+00 1.227822710028e+00 1.228642005978e+00 1.229460322453e+00 1.230279414626e+00 1.231094192828e+00 1.231906343268e+00 1.232716529259e+00 1.233525767631e+00 1.234333411506e+00 1.235142067082e+00 1.235946118814e+00 1.236749354169e+00 1.237548726775e+00 1.238346218542e+00 1.239141953138e+00 1.239937260660e+00 1.240730745022e+00 1.241522218636e+00 1.242311167688e+00 1.243096956875e+00 1.243878071344e+00 1.244660797834e+00 1.245438384088e+00 1.246214942793e+00 1.246989075534e+00 1.247760027827e+00 1.248527302743e+00 1.249290187563e+00 1.250052225459e+00 1.250810187373e+00 1.251565263985e+00 1.252317777233e+00 1.253066003298e+00 1.253811228606e+00 1.254551148763e+00 1.255288387821e+00 1.256021451317e+00 1.256751896709e+00 1.257478167923e+00 1.258200641748e+00 1.258918719006e+00 1.259631007136e+00 1.260341411152e+00 1.261047683451e+00 1.261750017475e+00 1.262447112629e+00 1.263140947064e+00 1.263829516472e+00 1.264512274957e+00 1.265192797921e+00 1.265868423911e+00 1.266538463998e+00 1.267204152850e+00 1.267864962180e+00 1.268521236162e+00 1.269171531551e+00 1.269817573198e+00 1.270458978400e+00 1.271094744309e+00 1.271725459383e+00 1.272350726266e+00 1.272968629585e+00 1.273581854498e+00 1.274191351674e+00 1.274794732495e+00 1.275392896305e+00 1.275984289920e+00 1.276569199687e+00 1.277148397082e+00 1.277719746399e+00 1.278285775663e+00 1.278847321051e+00 1.279401795526e+00 1.279949489471e+00 1.280490538341e+00 1.281024830051e+00 1.281552175846e+00 1.282073925213e+00 1.282589430362e+00 1.283099125590e+00 1.283600581198e+00 1.284095030806e+00 1.284582306013e+00 1.285063501536e+00 1.285536157305e+00 1.286003159865e+00 1.286465447012e+00 1.286917862603e+00 1.287363683366e+00 1.287801602653e+00 1.288231495780e+00 1.288655444052e+00 1.289071771907e+00 1.289480785936e+00 1.289882929664e+00 1.290275084342e+00 1.290659710007e+00 1.291037027256e+00 1.291406666834e+00 1.291767397760e+00 1.292121483493e+00 1.292467070108e+00 1.292802224363e+00 1.293131430036e+00 1.293450545408e+00 1.293761882257e+00 1.294065457331e+00 1.294360126483e+00 1.294645934260e+00 1.294923416519e+00 1.295192335158e+00 1.295452836270e+00 1.295704610872e+00 1.295948106052e+00 1.296181351908e+00 1.296406933447e+00 1.296623288871e+00 1.296832115541e+00 1.297029490003e+00 1.297218629198e+00 1.297398177939e+00 1.297569758022e+00 1.297731199499e+00 1.297882911886e+00 1.298027946727e+00 1.298162085786e+00 1.298287110286e+00 1.298400069734e+00 1.298505763021e+00 1.298602153521e+00 1.298688290295e+00 1.298765540930e+00 1.298834356158e+00 1.298892637534e+00 1.298941012014e+00 1.298980063200e+00 1.299009203944e+00 1.299027955301e+00 1.299038462264e+00 1.299037801844e+00 1.299028677063e+00 1.299008434242e+00 1.298979697540e+00 1.298940058308e+00 1.298890273085e+00 1.298831761982e+00 1.298762436208e+00 1.298681989861e+00 1.298593734031e+00 1.298494725835e+00 1.298386142449e+00 1.298267199681e+00 1.298138099124e+00 1.298000624472e+00 1.297852063703e+00 1.297692587140e+00 1.297523313802e+00 1.297346052796e+00 1.297156774250e+00 1.296958192992e+00 1.296750253756e+00 1.296530488848e+00 1.296302371864e+00 1.296063799625e+00 1.295815401076e+00 1.295558901295e+00 1.295290721958e+00 1.295012237920e+00 1.294724282009e+00 1.294426959169e+00 1.294121105197e+00 1.293803574090e+00 1.293475944360e+00 1.293140922029e+00 1.292793979274e+00 1.292437982468e+00 1.292073623941e+00 1.291696750611e+00 1.291314146100e+00 1.290919599290e+00 1.290515729166e+00 1.290104322577e+00 1.289680801806e+00 1.289248420059e+00 1.288808359930e+00 1.288357937300e+00 1.287899562038e+00 1.287429776149e+00 1.286953068037e+00 1.286466835977e+00 1.285971796450e+00 1.285468147045e+00 1.284955962548e+00 1.284433610333e+00 1.283905627740e+00 1.283365455080e+00 1.282818587075e+00 1.282265890080e+00 1.281700957217e+00 1.281130375417e+00 1.280551136091e+00 1.279963464416e+00 1.279369002482e+00 1.278766123831e+00 1.278155302216e+00 1.277537599108e+00 1.276911015581e+00 1.276278431719e+00 1.275638780142e+00 1.274991241890e+00 1.274336731973e+00 1.273675831378e+00 1.273006873564e+00 1.272334063644e+00 1.271650786816e+00 1.270964176510e+00 1.270270669127e+00 1.269570047348e+00 1.268866073938e+00 1.268153414500e+00 1.267435759766e+00 1.266713176865e+00 1.265984722638e+00 1.265251744363e+00 1.264512721167e+00 1.263769321089e+00 1.263020504583e+00 1.262268551932e+00 1.261512180978e+00 1.260749707880e+00 1.259983298768e+00 1.259214776648e+00 1.258441239207e+00 1.257664902029e+00 1.256884027437e+00 1.256100367178e+00 1.255314364205e+00 1.254524702372e+00 1.253733574089e+00 1.252939740326e+00 1.252142491652e+00 1.251344558879e+00 1.250544857736e+00 1.249743930639e+00 1.248938743092e+00 1.248135397297e+00 1.247330216434e+00 1.246524093581e+00 1.245717683377e+00 1.244912050437e+00 1.244104389501e+00 1.243297745689e+00 1.242491853724e+00 1.241686946857e+00 1.240881837437e+00 1.240078193266e+00 1.239275700698e+00 1.238474994061e+00 1.237676770702e+00 1.236879206073e+00 1.236085356007e+00 1.235294269814e+00 1.234503799565e+00 1.233719411486e+00 1.232936778554e+00 1.232158670003e+00 1.231384482078e+00 1.230612315083e+00 1.229847969407e+00 1.229086471843e+00 1.228330983856e+00 1.227580231638e+00 1.226834469684e+00 1.226094191322e+00 1.225361400214e+00 1.224634702328e+00 1.223914578185e+00 1.223201790245e+00 1.222496173059e+00 1.221798054933e+00 1.221107331122e+00 1.220426205650e+00 1.219751750521e+00 1.219086823762e+00 1.218431453667e+00 1.217784797738e+00 1.217148680644e+00 1.216521928531e+00 1.215906144049e+00 1.215299870790e+00 1.214704164516e+00 1.214121105940e+00 1.213548639047e+00 1.212988340510e+00 1.212440674218e+00 1.211904274364e+00 1.211380733898e+00 1.210870760360e+00 1.210374012051e+00 1.209891471640e+00 1.209421949780e+00 1.208967112760e+00 1.208527454475e+00 1.208101740138e+00 1.207691845494e+00 1.207296858388e+00 1.206916611568e+00 1.206555044150e+00 1.206207525813e+00 1.205877705844e+00 1.205564881234e+00 1.205268674571e+00 1.204992724780e+00 1.204732006153e+00 1.204490021744e+00 1.204265690787e+00 1.204061433589e+00 1.203874866022e+00 1.203708077142e+00 1.203562330459e+00 1.203434172056e+00 1.203327218922e+00 1.203240960728e+00 1.203174226474e+00 1.203129886090e+00 1.203105581653e+00 1.203102750789e+00 1.203121587121e+00 1.203163222494e+00 1.203226650694e+00 1.203312106073e+00 1.203420267996e+00 1.203551973943e+00 1.203706284772e+00 1.203883335394e+00 1.204084832593e+00 1.204310391524e+00 1.204559443681e+00 1.204832072375e+00 1.205129883837e+00 1.205452421488e+00 1.205798729581e+00 1.206170510230e+00 1.206568121706e+00 1.206990066080e+00 1.207437729818e+00 1.207911608140e+00 1.208411096362e+00 1.208934533752e+00 1.209487177497e+00 1.210064163336e+00 1.210667064557e+00 1.211297403006e+00 1.211954432937e+00 1.212638732702e+00 1.213348150047e+00 1.214085751812e+00 1.214850104905e+00 1.215640537049e+00 1.216458686789e+00 1.217304358323e+00 1.218177899984e+00 1.219077005056e+00 1.220005565196e+00 1.220960625180e+00 1.221942391488e+00 1.222954021214e+00 1.223990250826e+00 1.225054708279e+00 1.226147875076e+00 1.227266857471e+00 1.228415778126e+00 1.229589104107e+00 1.230790916435e+00 1.232021180631e+00 1.233278970915e+00 1.234563810569e+00 1.235874688437e+00 1.237215056689e+00 1.238580808399e+00 1.239973700881e+00 1.241393740006e+00 1.242841216375e+00 1.244314942446e+00 1.245815689075e+00 1.247342240954e+00 1.248896047297e+00 1.250475588528e+00 1.252082453842e+00 1.253713237183e+00 1.255371145737e+00 1.257054961606e+00 1.258763150068e+00 1.260498843621e+00 1.262257344648e+00 1.264041108264e+00 1.265851314996e+00 1.267684564176e+00 1.269544294680e+00 1.271424443739e+00 1.273330977911e+00 1.275260396433e+00 1.277214735580e+00 1.279190723210e+00 1.281188375978e+00 1.283211182634e+00 1.285254053573e+00 1.287321163085e+00 1.289408725811e+00 1.291518270706e+00 1.293648192518e+00 1.295799655824e+00 1.297972046004e+00 1.300163723805e+00 1.302376240378e+00 1.304608468507e+00 1.306859451566e+00 1.309130177692e+00 1.311416845247e+00 1.313724958265e+00 1.316048539509e+00 1.318389224359e+00 1.320749295739e+00 1.323123352263e+00 1.325515833812e+00 1.327923406884e+00 1.330346003779e+00 1.332783879710e+00 1.335236706099e+00 1.337703852902e+00 1.340183718407e+00 1.342678796129e+00 1.345185915402e+00 1.347705165644e+00 1.350237265349e+00 1.352779178468e+00 1.355335981816e+00 1.357899633525e+00 1.360475821081e+00 1.363061314140e+00 1.365654901974e+00 1.368257310992e+00 1.370869951305e+00 1.373489340157e+00 1.376115475161e+00 1.378748961210e+00 1.381388223890e+00 1.384035513151e+00 1.386686321518e+00 1.389342453657e+00 1.392003093597e+00 1.394667896771e+00 1.397335354832e+00 1.400006357770e+00 1.402679213901e+00 1.405353519040e+00 1.408029013955e+00 1.410704554328e+00 1.413382202723e+00 1.416058090480e+00 1.418733568701e+00 1.421407209667e+00 1.424079173622e+00 1.426748082691e+00 1.429415634823e+00 1.432078619383e+00 1.434737330570e+00 1.437392192933e+00 1.440040629806e+00 1.442684879769e+00 1.445321653414e+00 1.447952261748e+00 1.450574433428e+00 1.453188644254e+00 1.455796268608e+00 1.458391885452e+00 1.460980868694e+00 1.463556950655e+00 1.466125549828e+00 1.468680753399e+00 1.471224529292e+00 1.473757407835e+00 1.476275332885e+00 1.478782266517e+00 1.481273700212e+00 1.483750859037e+00 1.486215146258e+00 1.488662039851e+00 1.491094164758e+00 1.493507681083e+00 1.495905799085e+00 1.498286212782e+00 1.500647444236e+00 1.502990766490e+00 1.505316122868e+00 1.507620631596e+00 1.509904139675e+00 1.512168778605e+00 1.514412531020e+00 1.516634586199e+00 1.518832591359e+00 1.521010531301e+00 1.523165256497e+00 1.525296114180e+00 1.527403864849e+00 1.529485035058e+00 1.531544617768e+00 1.533575533181e+00 1.535582703420e+00 1.537563191713e+00 1.539517270530e+00 1.541444192545e+00 1.543343922861e+00 1.545216802845e+00 1.547060770112e+00 1.548876525253e+00 1.550664702138e+00 1.552421096109e+00 1.554151044170e+00 1.555849037206e+00 1.557518464362e+00 1.559156116136e+00 1.560764556171e+00 1.562341561795e+00 1.563884507842e+00 1.565400210040e+00 1.566879500819e+00 1.568329575749e+00 1.569748029841e+00 1.571131499098e+00 1.572484448052e+00 1.573803125471e+00 1.575091458621e+00 1.576342992734e+00 1.577565419164e+00 1.578752284399e+00 1.579906355025e+00 1.581026387932e+00 1.582113939703e+00 1.583167454281e+00 1.584186985009e+00 1.585174810388e+00 1.586126119693e+00 1.587045720381e+00 1.587932584651e+00 1.588785453155e+00 1.589603743713e+00 1.590391428084e+00 1.591145893154e+00 1.591864666166e+00 1.592554820469e+00 1.593209399978e+00 1.593833966186e+00 1.594426494181e+00 1.594987163217e+00 1.595516683913e+00 1.596015446291e+00 1.596484952768e+00 1.596920037199e+00 1.597330105680e+00 1.597707919602e+00 1.598057396351e+00 1.598378326695e+00 1.598671638183e+00 1.598938150041e+00 1.599175171606e+00 1.599390244226e+00 1.599573888727e+00 1.599738270359e+00 1.599874011009e+00 1.599987945193e+00 1.600079067325e+00 1.600145752973e+00 1.600193010348e+00 1.600216825988e+00 1.600223208260e+00 1.600206491556e+00 1.600175785940e+00 1.600123559220e+00 1.600057502363e+00 1.599973942368e+00 1.599874016943e+00 1.599764010684e+00 1.599636424746e+00 1.599503122549e+00 1.599351740629e+00 1.599196243259e+00 1.599029479284e+00 1.598855669688e+00 1.598674768043e+00 1.598487157634e+00 1.598298465779e+00 1.598101144689e+00 1.597910417185e+00 1.597708954704e+00 1.597514438633e+00 1.597317734503e+00 1.597125166616e+00 1.596937984234e+00 1.596753587996e+00 1.596580146874e+00 1.596406393932e+00 1.596252447887e+00 1.596099740338e+00 1.595966096261e+00 1.595839331924e+00 1.595730500577e+00 1.595637332488e+00 1.595557941257e+00 1.595504268263e+00 1.595458309185e+00 1.595445652595e+00 1.595445322560e+00 1.595473524856e+00 1.595522974564e+00 1.595599067960e+00 1.595705445354e+00 1.595832100991e+00 1.595997642254e+00 1.596182723318e+00 1.596408763842e+00 1.596659287107e+00 1.596947349386e+00 1.597270139397e+00 1.597624620692e+00 1.598020912453e+00 1.598444557042e+00 1.598915337488e+00 1.599416726812e+00 1.599963253457e+00 1.600543967386e+00 1.601165101332e+00 1.601828833886e+00 1.602527930460e+00 1.603273751093e+00 1.604053099229e+00 1.604881980181e+00 1.605745013660e+00 1.606653019423e+00 1.607598769900e+00 1.608583843895e+00 1.609613738811e+00 1.610675485819e+00 1.611784674221e+00 1.612923839641e+00 1.614107181797e+00 1.615319586389e+00 1.616571333500e+00 1.617855791513e+00 1.619169884035e+00 1.620521581796e+00 1.621895241802e+00 1.623304233805e+00 1.624730015215e+00 1.626189475880e+00 1.627664577321e+00 1.629159548703e+00 1.630676624535e+00 1.632200787191e+00 1.633747203375e+00 1.635293381767e+00 1.636853618669e+00 1.638412677486e+00 1.639975119980e+00 1.641534782729e+00 1.643085652702e+00 1.644633864662e+00 1.646160335276e+00 1.647677634221e+00 1.649169009496e+00 1.650641938377e+00 1.652082388319e+00 1.653491397702e+00 1.654866917752e+00 1.656196179140e+00 1.657488498862e+00 1.658724054324e+00 1.659912807674e+00 1.661038662662e+00 1.662104175001e+00 1.663103549514e+00 1.664027374196e+00 1.664881280517e+00 1.665646833733e+00 1.666333990684e+00 1.666924968431e+00 1.667425830502e+00 1.667825384050e+00 1.668120473203e+00 1.668311457905e+00 1.668383180742e+00 1.668345086425e+00 1.668178133215e+00 1.667890554169e+00 1.667471930260e+00 1.666919307096e+00 1.666230240827e+00 1.665397737405e+00 1.664423034535e+00 1.663296465533e+00 1.662022036875e+00 1.660588989940e+00 1.658999757361e+00 1.657249424424e+00 1.655337653864e+00 1.653260433939e+00 1.651013222382e+00 1.648600796738e+00 1.646012987603e+00 1.643256991431e+00 1.640323462480e+00 1.637220456457e+00 1.633941493952e+00 1.630486849342e+00 1.626860672786e+00 1.623057054656e+00 1.619081772586e+00 1.614933552426e+00 1.610617411361e+00 1.606128520854e+00 1.601474145965e+00 1.596655806535e+00 1.591673619800e+00 1.586535852509e+00 1.581240610197e+00 1.575795721039e+00 1.570202187626e+00 1.564467650484e+00 1.558593323434e+00 1.552588775858e+00 1.546455590117e+00 1.540201848245e+00 1.533835263881e+00 1.527357791906e+00 1.520780329103e+00 1.514108896654e+00 1.507350559590e+00 1.500513679221e+00 1.493606852593e+00 1.486638697285e+00 1.479615011680e+00 1.472550773769e+00 1.465449042380e+00 1.458323018922e+00 1.451181794536e+00 1.444034907935e+00 1.436893888920e+00 1.429766655598e+00 1.422668646674e+00 1.415604810121e+00 1.408591743295e+00 1.401636845201e+00 1.394750583811e+00 1.387950881890e+00 1.381241884047e+00 1.374640614979e+00 1.368155353753e+00 1.361799429800e+00 1.355586645925e+00 1.349525382294e+00 1.343632222602e+00 1.337912985888e+00 1.332385337036e+00 1.327057070502e+00 1.321940908354e+00 1.317050652155e+00 1.312393784477e+00 1.307987336342e+00 1.303833862348e+00 1.299952270187e+00 1.296346422574e+00 1.293028826584e+00 1.290011947502e+00 1.287298030714e+00 1.284901845621e+00 1.282825677210e+00 1.281083015598e+00 1.279671820341e+00 1.278605165889e+00 1.277885772462e+00 1.277513100418e+00 1.277497312623e+00 1.277832853621e+00 1.278527087705e+00 1.279575111312e+00 1.280978154073e+00 1.282730057856e+00 1.284829891470e+00 1.287271209473e+00 1.290046459975e+00 1.293151455528e+00 1.296570172792e+00 1.300299573319e+00 1.304321067579e+00 1.308627446677e+00 1.313200451101e+00 1.318025799787e+00 1.323087502715e+00 1.328363768797e+00 1.333842412937e+00 1.339493714757e+00 1.345309373123e+00 1.351257164867e+00 1.357318667771e+00 1.363471959264e+00 1.369690007057e+00 1.375955138817e+00 1.382234810929e+00 1.388515818584e+00 1.394762125938e+00 1.400960171053e+00 1.407076793168e+00 1.413095082430e+00 1.418990278292e+00 1.424737760271e+00 1.430323946920e+00 1.435713978389e+00 1.440906112830e+00 1.445864301865e+00 1.450586775300e+00 1.455047644727e+00 1.459235376042e+00 1.463141851048e+00 1.466745381734e+00 1.470052201969e+00 1.473036646908e+00 1.475712085085e+00 1.478059010962e+00 1.480084898514e+00 1.481790075115e+00 1.483167524035e+00 1.484237080387e+00 1.484985225904e+00 1.485441134841e+00 1.485593362333e+00 1.485470613115e+00 1.485078062037e+00 1.484426664790e+00 1.483546852997e+00 1.482430942557e+00 1.481128221027e+00 1.479630431822e+00 1.477977065828e+00 1.476180085435e+00 1.474257634936e+00 1.472246000007e+00 1.470145032659e+00 1.468000604828e+00 1.465815589165e+00 1.463619560065e+00 1.461434539702e+00 1.459273916354e+00 1.457168468931e+00 1.455122804711e+00 1.453169375326e+00 1.451310126745e+00 1.449573398380e+00 1.447970182932e+00 1.446508183743e+00 1.445211175533e+00 1.444080238707e+00 1.443135367552e+00 1.442380058706e+00 1.441824352337e+00 1.441480369273e+00 1.441347163227e+00 1.441439564225e+00 1.441755616004e+00 1.442300259449e+00 1.443082241669e+00 1.444091813746e+00 1.445339066041e+00 1.446815733490e+00 1.448522382927e+00 1.450451885417e+00 1.452592186877e+00 1.454945729816e+00 1.457483078501e+00 1.460207611252e+00 1.463087030561e+00 1.466105661842e+00 1.469245382132e+00 1.472465652274e+00 1.475752590478e+00 1.479055870084e+00 1.482357600487e+00 1.485601328996e+00 1.488759669435e+00 1.491786385964e+00 1.494631376818e+00 1.497261478875e+00 1.499614726399e+00 1.501668022366e+00 1.503355641633e+00 1.504653962856e+00 1.505515074320e+00 1.505904215866e+00 1.505801084964e+00 1.505160587335e+00 1.503990149950e+00 1.502247414068e+00 1.499954819750e+00 1.497095886463e+00 1.493685781298e+00 1.489755921565e+00 1.485308731109e+00 1.480415975216e+00 1.475082999937e+00 1.469398039495e+00 1.463400982040e+00 1.457160125463e+00 1.450766602407e+00 1.444266230564e+00 1.437779228523e+00 1.431348330509e+00 1.425085898155e+00 1.419055202468e+00 1.413335194298e+00 1.408011022325e+00 1.403119359159e+00 1.398748309492e+00 1.394909778006e+00 1.391664510944e+00 1.389015374350e+00 1.386975366012e+00 1.385547891681e+00 1.384696733282e+00 1.384415592642e+00 1.384635525455e+00 1.385331137002e+00 1.386418094449e+00 1.387836396692e+00 1.389510495896e+00 1.391343547257e+00 1.393274123081e+00 1.395182887719e+00 1.397007453240e+00 1.398634428863e+00 1.399983743181e+00 1.400965124797e+00 1.401482778569e+00 1.401466869012e+00 1.400815002339e+00 1.399469915239e+00 1.397332120505e+00 1.394354674500e+00 1.390459359983e+00 1.385588391107e+00 1.379701131393e+00 1.372738614664e+00 1.364689662373e+00 1.355511828330e+00 1.345221588420e+00 1.333810254758e+00 1.321317469118e+00 1.307792810843e+00 1.293296185718e+00 1.277945651068e+00 1.261840721999e+00 1.245157790466e+00 1.228062489561e+00 1.210780669601e+00 1.193546851854e+00 1.176631559896e+00 1.160336780487e+00 1.144954985273e+00 1.130826129623e+00 1.118249966827e+00 1.107547113757e+00 1.098986823920e+00 1.092813591699e+00 1.089197773893e+00 1.086314923462e+00 1.084708807279e+00 1.085041786227e+00 1.087875606909e+00 1.093482205861e+00 1.101704431013e+00 1.111980117123e+00 1.123513382628e+00 1.135485592805e+00 1.147257656903e+00 1.158534059789e+00 1.169382139070e+00 1.180137399252e+00 1.191237121295e+00 1.203005043941e+00 1.215473758248e+00 1.228319735969e+00 1.240918254268e+00 1.252469163106e+00 1.262207058120e+00 1.269606134180e+00 1.274491934019e+00 1.277056179737e+00 1.277794775155e+00 1.277334730571e+00 1.276224313495e+00 1.274779864208e+00 1.272980644416e+00 1.270483164218e+00 1.266757254503e+00 1.261277773810e+00 1.253706639155e+00 1.244043200225e+00 1.232668736083e+00 1.220268342987e+00 1.207668848667e+00 1.195638967380e+00 1.184657613840e+00 1.174803095585e+00 1.165772079929e+00 1.156979158405e+00 1.147759432880e+00 1.137613568531e+00 1.126354766997e+00 1.114171824637e+00 1.101568541760e+00 1.089210849245e+00 1.077689038589e+00 1.067326546194e+00 1.058082998255e+00 1.049533378568e+00 1.041030065820e+00 1.031932825324e+00 1.021817968605e+00 1.010650399847e+00 9.988328143552e-01 9.871176239608e-01 9.764071392688e-01 9.675019517260e-01 9.608804501721e-01 9.565433220008e-01 9.540758505166e-01 9.528152924550e-01 9.521130026347e-01 9.516043529956e-01 9.513828540045e-01 9.520060995139e-01 9.542909849013e-01 9.589043406515e-01 9.659122867969e-01 9.743061308933e-01 9.529878146807e-01 9.356501651116e-01 9.054046743616e-01 8.617019384257e-01 8.200934558184e-01 7.999676861603e-01 8.128600193127e-01 8.533475678568e-01 9.020729390750e-01 9.369252398940e-01 9.418479997637e-01 9.110536993893e-01 8.512479958081e-01 7.829561708088e-01 7.382000002246e-01 7.456649116460e-01 8.065378081790e-01 8.923661871503e-01 9.672631751542e-01 1.003732004523e+00 9.868025162870e-01 9.148135739595e-01 8.008260452118e-01 6.765770839119e-01 5.958019943370e-01 6.095314035295e-01 7.063158350871e-01 8.268725943088e-01 9.213824391231e-01 9.617930680092e-01 9.374550071858e-01 8.527262561685e-01 7.279791534485e-01 6.042105496937e-01 5.434996293682e-01 5.852715938819e-01 6.914846578377e-01 7.978684680443e-01 8.624017553770e-01 8.656805059638e-01 8.058058633352e-01 6.979524599835e-01 5.791190749127e-01 5.134473073634e-01 5.546291656585e-01 6.728888580181e-01 7.998174501126e-01 8.883801360280e-01 9.146615885863e-01 8.718720091788e-01 7.691977690922e-01 6.354944111048e-01 5.292093345337e-01 5.279324234779e-01 6.385572758232e-01 7.875399095820e-01 9.126814741336e-01 9.804571051925e-01 9.769397086130e-01 9.042721067336e-01 7.818962565287e-01 6.527753488388e-01 5.880668897834e-01 6.419952096785e-01 7.786882616181e-01 9.249963422873e-01 1.030598868230e+00 1.069045119961e+00 1.031582297871e+00 9.256923651518e-01 7.781899467364e-01 6.445914188630e-01 6.089885419216e-01 7.074743079887e-01 8.746218548293e-01 1.034608248465e+00 1.142079549597e+00 1.174348417217e+00 1.125251424944e+00 1.004060924056e+00 8.383002826314e-01 6.825877209779e-01 6.224422849160e-01 7.046097061467e-01 8.664406026211e-01 1.026043990267e+00 1.134838329996e+00 1.169602969406e+00 1.124884689568e+00 1.011198837344e+00 8.571555420677e-01 7.157671961712e-01 6.614554747416e-01 7.298419412955e-01 8.674219691081e-01 1.001412835138e+00 1.086027766123e+00 1.099745283040e+00 1.039507509374e+00 9.197213312068e-01 7.759118281187e-01 6.708431657857e-01 6.740509584155e-01 7.852942100982e-01 9.354838772337e-01 1.062441927644e+00 1.130584723394e+00 1.124884398741e+00 1.047172915932e+00 9.166073204009e-01 7.740098991479e-01 6.855927755566e-01 7.109255452181e-01 8.326282471534e-01 9.812298629207e-01 1.101312695336e+00 1.162643969998e+00 1.154050606076e+00 1.080041419902e+00 9.603107016987e-01 8.311738278402e-01 7.440029866324e-01 7.420928966548e-01 8.184385728014e-01 9.268622065651e-01
 1.117930851676e+00 1.117686890727e+00 1.117411934726e+00 1.117231274815e+00 1.117200632903e+00 1.117320532615e+00 1.117549129912e+00 1.117777051646e+00 1.117854887008e+00 1.117704649272e+00 1.117398038247e+00 1.117098381128e+00 1.116941704211e+00 1.116971970008e+00 1.117157551812e+00 1.117406014634e+00 1.117577482892e+00 1.117544229632e+00 1.117289433299e+00 1.116932241799e+00 1.116649783694e+00 1.116558891121e+00 1.116667892609e+00 1.116892080850e+00 1.117089721607e+00 1.117125961429e+00 1.116945799614e+00 1.116621312992e+00 1.116298670675e+00 1.116109425245e+00 1.116107199865e+00 1.116260095809e+00 1.116467258557e+00 1.116590297156e+00 1.116527760104e+00 1.116290441473e+00 1.115991842786e+00 1.115772529540e+00 1.115711593952e+00 1.115800048941e+00 1.115973023466e+00 1.116143145083e+00 1.116231242975e+00 1.116195215387e+00 1.116054340060e+00 1.115870154190e+00 1.115727812924e+00 1.115698980215e+00 1.115821159046e+00 1.116056898657e+00 1.116295307958e+00 1.116414655645e+00 1.116354929201e+00 1.116163292806e+00 1.115947231444e+00 1.115823029434e+00 1.115858631873e+00 1.116042534037e+00 1.116287577266e+00 1.116467045633e+00 1.116491678187e+00 1.116354299494e+00 1.116124361416e+00 1.115918662033e+00 1.115846746268e+00 1.115952579890e+00 1.116187701650e+00 1.116427184380e+00 1.116553062334e+00 1.116522939797e+00 1.116380912930e+00 1.116224410386e+00 1.116153169005e+00 1.116222023407e+00 1.116414469098e+00 1.116660560336e+00 1.116886053035e+00 1.117046160993e+00 1.117117685250e+00 1.117106255762e+00 1.117054968655e+00 1.117035126276e+00 1.117113379899e+00 1.117322408652e+00 1.117636903372e+00 1.117969484258e+00 1.118200418329e+00 1.118248006505e+00 1.118135876570e+00 1.117982717577e+00 1.117937148147e+00 1.118081287568e+00 1.118388326666e+00 1.118739787764e+00 1.118990660593e+00 1.119061132498e+00 1.118984477115e+00 1.118871562943e+00 1.118837108209e+00 1.118948539495e+00 1.119202898290e+00 1.119541551371e+00 1.119872146800e+00 1.120123894380e+00 1.120262472523e+00 1.120302093925e+00 1.120301569746e+00 1.120341682417e+00 1.120496912026e+00 1.120783446081e+00 1.121148062928e+00 1.121497834173e+00 1.121748889958e+00 1.121865649622e+00 1.121880212886e+00 1.121875196959e+00 1.121940171748e+00 1.122128664108e+00 1.122439688211e+00 1.122827963993e+00 1.123216675833e+00 1.123519054619e+00 1.123681291306e+00 1.123721311326e+00 1.123724995049e+00 1.123810118724e+00 1.124071290361e+00 1.124513243200e+00 1.125036957337e+00 1.125487508205e+00 1.125744157447e+00 1.125801661764e+00 1.125760558567e+00 1.125786042560e+00 1.126010301375e+00 1.126451180987e+00 1.127007470799e+00 1.127518693521e+00 1.127860583625e+00 1.128005846070e+00 1.128035246603e+00 1.128090224303e+00 1.128299755951e+00 1.128702973911e+00 1.129237216302e+00 1.129778801495e+00 1.130208830989e+00 1.130469568718e+00 1.130601250325e+00 1.130711797324e+00 1.130916412525e+00 1.131268514617e+00 1.131743791363e+00 1.132264249086e+00 1.132730375987e+00 1.133087809682e+00 1.133345764139e+00 1.133559090685e+00 1.133799235654e+00 1.134116245319e+00 1.134528560169e+00 1.135004391427e+00 1.135480746409e+00 1.135909782225e+00 1.136268460721e+00 1.136566803640e+00 1.136848780686e+00 1.137167048402e+00 1.137546909989e+00 1.137982903735e+00 1.138446965965e+00 1.138903097819e+00 1.139320118866e+00 1.139696360343e+00 1.140049595097e+00 1.140410092444e+00 1.140800102793e+00 1.141229611695e+00 1.141690540470e+00 1.142156087030e+00 1.142606073990e+00 1.143041416281e+00 1.143469979371e+00 1.143904796204e+00 1.144357512278e+00 1.144827116601e+00 1.145302772621e+00 1.145779767700e+00 1.146259390349e+00 1.146746623523e+00 1.147243759075e+00 1.147749559215e+00 1.148255124166e+00 1.148750779541e+00 1.149239386316e+00 1.149730441235e+00 1.150233277664e+00 1.150751190540e+00 1.151277068415e+00 1.151799087810e+00 1.152307443611e+00 1.152811927622e+00 1.153323284229e+00 1.153849113833e+00 1.154386757506e+00 1.154928332969e+00 1.155468160851e+00 1.156004039480e+00 1.156547659677e+00 1.157106204693e+00 1.157676141515e+00 1.158251170399e+00 1.158825755627e+00 1.159397110922e+00 1.159970837559e+00 1.160553902980e+00 1.161147435274e+00 1.161742785093e+00 1.162335293387e+00 1.162925564571e+00 1.163518488021e+00 1.164115710362e+00 1.164723244733e+00 1.165335051271e+00 1.165945381879e+00 1.166556033075e+00 1.167171743297e+00 1.167796489631e+00 1.168427931595e+00 1.169066958365e+00 1.169706715763e+00 1.170345313517e+00 1.170989197499e+00 1.171640749766e+00 1.172297849077e+00 1.172957743482e+00 1.173617575991e+00 1.174276139625e+00 1.174934859100e+00 1.175601257671e+00 1.176275884852e+00 1.176950769124e+00 1.177626994170e+00 1.178304684347e+00 1.178985240342e+00 1.179671739290e+00 1.180367589140e+00 1.181066947194e+00 1.181765931534e+00 1.182468790694e+00 1.183173240594e+00 1.183881924717e+00 1.184595451918e+00 1.185311578830e+00 1.186027800552e+00 1.186749367393e+00 1.187477400200e+00 1.188204765327e+00 1.188934330117e+00 1.189665703161e+00 1.190401418159e+00 1.191144160514e+00 1.191893211911e+00 1.192645168131e+00 1.193394243764e+00 1.194144242623e+00 1.194896754520e+00 1.195654976944e+00 1.196419531612e+00 1.197185361308e+00 1.197947822050e+00 1.198711168508e+00 1.199476473509e+00 1.200245475360e+00 1.201019446217e+00 1.201797099448e+00 1.202575107463e+00 1.203355586511e+00 1.204138852423e+00 1.204924122591e+00 1.205710515736e+00 1.206498671539e+00 1.207290866483e+00 1.208085306355e+00 1.208881926819e+00 1.209681107529e+00 1.210480272294e+00 1.211282176388e+00 1.212087391103e+00 1.212890588891e+00 1.213697877828e+00 1.214507448810e+00 1.215318258468e+00 1.216131627950e+00 1.216947045958e+00 1.217761403300e+00 1.218576516285e+00 1.219394429844e+00 1.220213197832e+00 1.221033776274e+00 1.221857283945e+00 1.222680804768e+00 1.223506287943e+00 1.224333617775e+00 1.225161377198e+00 1.225988300174e+00 1.226814676150e+00 1.227642800234e+00 1.228473658478e+00 1.229304654347e+00 1.230139381021e+00 1.230970617234e+00 1.231801673200e+00 1.232633639815e+00 1.233465387769e+00 1.234299705431e+00 1.235136487528e+00 1.235975622144e+00 1.236812339480e+00 1.237647582360e+00 1.238484118621e+00 1.239319511729e+00 1.240158037858e+00 1.240997689385e+00 1.241837374155e+00 1.242677461528e+00 1.243515248761e+00 1.244352367649e+00 1.245188573171e+00 1.246025214383e+00 1.246861902255e+00 1.247701475269e+00 1.248538697252e+00 1.249372995672e+00 1.250205477340e+00 1.251038126899e+00 1.251870123653e+00 1.252701909415e+00 1.253534015398e+00 1.254362876875e+00 1.255188711753e+00 1.256013386010e+00 1.256838238011e+00 1.257660459688e+00 1.258484770158e+00 1.259305890803e+00 1.260125444727e+00 1.260941918733e+00 1.261756614289e+00 1.262571465237e+00 1.263384259419e+00 1.264196737941e+00 1.265007494596e+00 1.265815471816e+00 1.266621250145e+00 1.267423127160e+00 1.268225253513e+00 1.269025215735e+00 1.269822917833e+00 1.270619665642e+00 1.271412605528e+00 1.272202169121e+00 1.272989375687e+00 1.273773126155e+00 1.274555318798e+00 1.275335903523e+00 1.276112594808e+00 1.276884678901e+00 1.277655335655e+00 1.278421240550e+00 1.279184922133e+00 1.279945873196e+00 1.280703303918e+00 1.281456138942e+00 1.282206349225e+00 1.282952890146e+00 1.283695975680e+00 1.284435295961e+00 1.285171342456e+00 1.285903028019e+00 1.286630226878e+00 1.287354650624e+00 1.288073705042e+00 1.288789924357e+00 1.289502031377e+00 1.290208769634e+00 1.290912912669e+00 1.291612096971e+00 1.292306063880e+00 1.292995354517e+00 1.293680316876e+00 1.294361101187e+00 1.295036569875e+00 1.295708312605e+00 1.296374821060e+00 1.297036839260e+00 1.297692628219e+00 1.298342904511e+00 1.298989625306e+00 1.299629823119e+00 1.300266585045e+00 1.300896368243e+00 1.301519647603e+00 1.302138025617e+00 1.302750021667e+00 1.303355237212e+00 1.303956812101e+00 1.304553730445e+00 1.305142273681e+00 1.305724711394e+00 1.306300203704e+00 1.306870193225e+00 1.307433051004e+00 1.307992472674e+00 1.308544038936e+00 1.309090109392e+00 1.309627655798e+00 1.310159770634e+00 1.310685261847e+00 1.311202757155e+00 1.311715569275e+00 1.312222482505e+00 1.312720647728e+00 1.313213149578e+00 1.313697220975e+00 1.314173744555e+00 1.314644508369e+00 1.315109296631e+00 1.315565860441e+00 1.316014398247e+00 1.316455347284e+00 1.316889211758e+00 1.317314611430e+00 1.317732363838e+00 1.318142846155e+00 1.318547078754e+00 1.318942638605e+00 1.319328988115e+00 1.319706615960e+00 1.320076713562e+00 1.320439069061e+00 1.320794055119e+00 1.321139822399e+00 1.321478551835e+00 1.321806857921e+00 1.322128209226e+00 1.322440749137e+00 1.322744075019e+00 1.323040341467e+00 1.323327060998e+00 1.323605611518e+00 1.323874502758e+00 1.324136555213e+00 1.324388020632e+00 1.324629902768e+00 1.324865211915e+00 1.325091298383e+00 1.325305744115e+00 1.325513260580e+00 1.325711570785e+00 1.325899167208e+00 1.326078452229e+00 1.326248247131e+00 1.326408783839e+00 1.326561356842e+00 1.326703080693e+00 1.326835992311e+00 1.326958526289e+00 1.327072963590e+00 1.327175719257e+00 1.327270549397e+00 1.327356154668e+00 1.327431815642e+00 1.327497576116e+00 1.327552543186e+00 1.327598988729e+00 1.327635613658e+00 1.327661806426e+00 1.327678324637e+00 1.327684336249e+00 1.327680793553e+00 1.327668253948e+00 1.327644154237e+00 1.327612553065e+00 1.327569315135e+00 1.327516360169e+00 1.327453578174e+00 1.327379610968e+00 1.327297039949e+00 1.327204253334e+00 1.327100180199e+00 1.326987018090e+00 1.326864339740e+00 1.326729782642e+00 1.326586689645e+00 1.326433330973e+00 1.326268389981e+00 1.326096566735e+00 1.325911054103e+00 1.325717663875e+00 1.325513990603e+00 1.325298983555e+00 1.325075073411e+00 1.324840480486e+00 1.324595859827e+00 1.324342569658e+00 1.324077637939e+00 1.323802796044e+00 1.323520186622e+00 1.323224190730e+00 1.322919599791e+00 1.322606543950e+00 1.322280290257e+00 1.321948037415e+00 1.321603601187e+00 1.321250177526e+00 1.320887650036e+00 1.320513211213e+00 1.320130319632e+00 1.319738421528e+00 1.319335938147e+00 1.318924952937e+00 1.318504108839e+00 1.318072794141e+00 1.317633293383e+00 1.317182454207e+00 1.316724009139e+00 1.316256023274e+00 1.315779320778e+00 1.315294166791e+00 1.314798087104e+00 1.314293986568e+00 1.313781910737e+00 1.313259113100e+00 1.312729059755e+00 1.312192045862e+00 1.311644041784e+00 1.311087725773e+00 1.310522357933e+00 1.309950478202e+00 1.309369697574e+00 1.308780973187e+00 1.308182959972e+00 1.307578405930e+00 1.306964976663e+00 1.306344831846e+00 1.305716653295e+00 1.305080986124e+00 1.304438899177e+00 1.303786963617e+00 1.303130337854e+00 1.302465606436e+00 1.301792422220e+00 1.301115200220e+00 1.300429985993e+00 1.299738301319e+00 1.299040318068e+00 1.298335259799e+00 1.297625254496e+00 1.296910406140e+00 1.296187805100e+00 1.295459949436e+00 1.294726269013e+00 1.293987084740e+00 1.293242951475e+00 1.292494176810e+00 1.291741354359e+00 1.290982445767e+00 1.290218268393e+00 1.289449928554e+00 1.288678467235e+00 1.287903007890e+00 1.287123008097e+00 1.286338028393e+00 1.285551279367e+00 1.284760585913e+00 1.283966756255e+00 1.283169616232e+00 1.282370694840e+00 1.281569501376e+00 1.280765733766e+00 1.279958902659e+00 1.279150706845e+00 1.278339822444e+00 1.277528975847e+00 1.276715350716e+00 1.275901049586e+00 1.275086387347e+00 1.274270284055e+00 1.273454323674e+00 1.272638661845e+00 1.271822036076e+00 1.271006112705e+00 1.270189769506e+00 1.269376175573e+00 1.268563217034e+00 1.267750869360e+00 1.266939846936e+00 1.266131098798e+00 1.265322155477e+00 1.264518999733e+00 1.263716215305e+00 1.262916029236e+00 1.262120582255e+00 1.261326095742e+00 1.260536595342e+00 1.259750281272e+00 1.258969838027e+00 1.258191877388e+00 1.257418772691e+00 1.256650535591e+00 1.255888898483e+00 1.255131700070e+00 1.254380023986e+00 1.253634579454e+00 1.252895966149e+00 1.252163281246e+00 1.251438468477e+00 1.250720200137e+00 1.250010081464e+00 1.249307569255e+00 1.248612508877e+00 1.247926642196e+00 1.247249530369e+00 1.246580936798e+00 1.245921230939e+00 1.245273623068e+00 1.244633082483e+00 1.244003439724e+00 1.243385353138e+00 1.242778216443e+00 1.242180767658e+00 1.241595656176e+00 1.241022854672e+00 1.240462083082e+00 1.239912927818e+00 1.239376509878e+00 1.238853829137e+00 1.238344782101e+00 1.237847830858e+00 1.237366293549e+00 1.236898051879e+00 1.236445750872e+00 1.236006709880e+00 1.235584424163e+00 1.235177773297e+00 1.234786112815e+00 1.234409561092e+00 1.234050302187e+00 1.233708769667e+00 1.233383408876e+00 1.233076705433e+00 1.232786086120e+00 1.232513143266e+00 1.232260270173e+00 1.232022760756e+00 1.231807020103e+00 1.231610268605e+00 1.231431292191e+00 1.231274065684e+00 1.231134516050e+00 1.231017566780e+00 1.230919202455e+00 1.230841556756e+00 1.230787232606e+00 1.230752627823e+00 1.230739543713e+00 1.230748688108e+00 1.230779527015e+00 1.230833173732e+00 1.230910343551e+00 1.231008389410e+00 1.231129398490e+00 1.231275588352e+00 1.231444742735e+00 1.231637578106e+00 1.231853775540e+00 1.232095141492e+00 1.232360706548e+00 1.232651678964e+00 1.232965884318e+00 1.233306454826e+00 1.233672179059e+00 1.234062762052e+00 1.234479644387e+00 1.234921800751e+00 1.235391012383e+00 1.235884202558e+00 1.236404638410e+00 1.236952038420e+00 1.237524730932e+00 1.238125421920e+00 1.238752310578e+00 1.239406137645e+00 1.240088579654e+00 1.240796274499e+00 1.241532368023e+00 1.242295484437e+00 1.243086564149e+00 1.243904042270e+00 1.244750294121e+00 1.245624823693e+00 1.246524752490e+00 1.247454668593e+00 1.248413082904e+00 1.249396260698e+00 1.250410737356e+00 1.251451554332e+00 1.252520846552e+00 1.253618588781e+00 1.254743585145e+00 1.255896161315e+00 1.257077883569e+00 1.258288220240e+00 1.259524466354e+00 1.260790259174e+00 1.262085170506e+00 1.263405869579e+00 1.264755661296e+00 1.266131795741e+00 1.267537017451e+00 1.268969188750e+00 1.270428176380e+00 1.271915936389e+00 1.273430146027e+00 1.274971768519e+00 1.276540405851e+00 1.278135513524e+00 1.279758516225e+00 1.281407669773e+00 1.283083866224e+00 1.284786739811e+00 1.286514971277e+00 1.288270626709e+00 1.290049904545e+00 1.291857006972e+00 1.293689129401e+00 1.295545879784e+00 1.297428363932e+00 1.299334633563e+00 1.301268020762e+00 1.303222659534e+00 1.305202727278e+00 1.307207642273e+00 1.309234047614e+00 1.311285506174e+00 1.313359267880e+00 1.315457468542e+00 1.317576922719e+00 1.319718829321e+00 1.321883510862e+00 1.324068593142e+00 1.326276432915e+00 1.328503086437e+00 1.330752976203e+00 1.333021254708e+00 1.335310828399e+00 1.337619968246e+00 1.339946418226e+00 1.342295026008e+00 1.344659730421e+00 1.347043314979e+00 1.349445189864e+00 1.351863534436e+00 1.354301974167e+00 1.356753583089e+00 1.359222997596e+00 1.361707911489e+00 1.364208322127e+00 1.366724786805e+00 1.369254024049e+00 1.371799050689e+00 1.374354748383e+00 1.376927041421e+00 1.379509905107e+00 1.382106988900e+00 1.384714227827e+00 1.387333026841e+00 1.389963870091e+00 1.392604138594e+00 1.395255148488e+00 1.397914713018e+00 1.400584226013e+00 1.403261850172e+00 1.405947985711e+00 1.408641103282e+00 1.411340887477e+00 1.414048319885e+00 1.416760310040e+00 1.419478236704e+00 1.422201054088e+00 1.424928400200e+00 1.427659931661e+00 1.430393648040e+00 1.433130448914e+00 1.435870123372e+00 1.438610898826e+00 1.441354046516e+00 1.444096219960e+00 1.446839783310e+00 1.449582204922e+00 1.452323498441e+00 1.455063988488e+00 1.457801624375e+00 1.460536742047e+00 1.463268368205e+00 1.465997850742e+00 1.468719698675e+00 1.471438354518e+00 1.474151719195e+00 1.476858373261e+00 1.479559529005e+00 1.482251832079e+00 1.484938106507e+00 1.487613792667e+00 1.490280987941e+00 1.492940557877e+00 1.495589228399e+00 1.498227905756e+00 1.500853882201e+00 1.503470571462e+00 1.506072105339e+00 1.508660090753e+00 1.511239102674e+00 1.513800597223e+00 1.516348734487e+00 1.518878954192e+00 1.521396988166e+00 1.523898042468e+00 1.526380915830e+00 1.528847585387e+00 1.531295948188e+00 1.533726719211e+00 1.536137060877e+00 1.538530288518e+00 1.540901428460e+00 1.543252357688e+00 1.545582380718e+00 1.547890758734e+00 1.550177617285e+00 1.552440899106e+00 1.554681302577e+00 1.556897808941e+00 1.559091030380e+00 1.561258375849e+00 1.563400308234e+00 1.565518824326e+00 1.567608095210e+00 1.569673633917e+00 1.571710855142e+00 1.573719882734e+00 1.575702955079e+00 1.577656054247e+00 1.579582402950e+00 1.581477636631e+00 1.583344163780e+00 1.585179659616e+00 1.586986103033e+00 1.588762093314e+00 1.590505157385e+00 1.592219752841e+00 1.593899326394e+00 1.595548670054e+00 1.597164929362e+00 1.598748602106e+00 1.600300286535e+00 1.601817172331e+00 1.603301933717e+00 1.604751277426e+00 1.606168663289e+00 1.607549149991e+00 1.608898432126e+00 1.610212188187e+00 1.611490365825e+00 1.612733832812e+00 1.613942588206e+00 1.615117167780e+00 1.616254497169e+00 1.617357705448e+00 1.618424872472e+00 1.619457589230e+00 1.620453967393e+00 1.621414891296e+00 1.622341321449e+00 1.623230127272e+00 1.624088958668e+00 1.624906734187e+00 1.625693023846e+00 1.626443856863e+00 1.627160081332e+00 1.627841376945e+00 1.628486722633e+00 1.629100949374e+00 1.629676901267e+00 1.630224104684e+00 1.630733745191e+00 1.631213323805e+00 1.631657720283e+00 1.632069760847e+00 1.632451362193e+00 1.632799678278e+00 1.633119672179e+00 1.633403439615e+00 1.633663721393e+00 1.633888466059e+00 1.634087910713e+00 1.634257813886e+00 1.634398762590e+00 1.634514625992e+00 1.634600269569e+00 1.634663559145e+00 1.634697429165e+00 1.634710337921e+00 1.634695607157e+00 1.634659946145e+00 1.634601464831e+00 1.634520004837e+00 1.634420246683e+00 1.634296998414e+00 1.634159644333e+00 1.633998665273e+00 1.633825860160e+00 1.633632083223e+00 1.633427010624e+00 1.633206710539e+00 1.632972797409e+00 1.632728864580e+00 1.632469945200e+00 1.632206967817e+00 1.631927221807e+00 1.631649176994e+00 1.631356734430e+00 1.631064556381e+00 1.630766037335e+00 1.630464460554e+00 1.630165609408e+00 1.629857932621e+00 1.629561856426e+00 1.629258228459e+00 1.628966871750e+00 1.628674875609e+00 1.628392773345e+00 1.628117581217e+00 1.627848583555e+00 1.627597542543e+00 1.627345743748e+00 1.627120993774e+00 1.626897631096e+00 1.626699501672e+00 1.626514335881e+00 1.626347145218e+00 1.626202262810e+00 1.626072408675e+00 1.625973519654e+00 1.625890053241e+00 1.625839641458e+00 1.625808319113e+00 1.625807333552e+00 1.625834086588e+00 1.625888868707e+00 1.625978394259e+00 1.626093638614e+00 1.626249230043e+00 1.626429814915e+00 1.626651754733e+00 1.626904247222e+00 1.627195131997e+00 1.627524196767e+00 1.627886766203e+00 1.628292979251e+00 1.628730839289e+00 1.629214983321e+00 1.629732115926e+00 1.630294796361e+00 1.630894900947e+00 1.631534066781e+00 1.632217982303e+00 1.632935723772e+00 1.633699273479e+00 1.634495850307e+00 1.635339190452e+00 1.636214381723e+00 1.637132298189e+00 1.638086882709e+00 1.639074881229e+00 1.640102647673e+00 1.641159935677e+00 1.642257159246e+00 1.643378667482e+00 1.644536476545e+00 1.645720739641e+00 1.646932537517e+00 1.648171820011e+00 1.649428500431e+00 1.650714407161e+00 1.652010648039e+00 1.653332672094e+00 1.654659769366e+00 1.656004784421e+00 1.657354058265e+00 1.658709278322e+00 1.660072025724e+00 1.661426029256e+00 1.662783857239e+00 1.664127292528e+00 1.665464821691e+00 1.666784080341e+00 1.668086726184e+00 1.669369548742e+00 1.670621385566e+00 1.671849995487e+00 1.673036014310e+00 1.674190487435e+00 1.675296428944e+00 1.676357974727e+00 1.677368299926e+00 1.678319769849e+00 1.679213362766e+00 1.680036187010e+00 1.680795907309e+00 1.681475063618e+00 1.682078445629e+00 1.682595545017e+00 1.683024342838e+00 1.683361027858e+00 1.683595674232e+00 1.683733902985e+00 1.683758345521e+00 1.683676734223e+00 1.683474668859e+00 1.683155028288e+00 1.682708386571e+00 1.682133424970e+00 1.681425641760e+00 1.680579064714e+00 1.679593758968e+00 1.678462536119e+00 1.677184763763e+00 1.675754512668e+00 1.674170662515e+00 1.672428358830e+00 1.670525625615e+00 1.668461939758e+00 1.666231517475e+00 1.663835798689e+00 1.661269209816e+00 1.658535285978e+00 1.655627680351e+00 1.652545806587e+00 1.649293156186e+00 1.645865720359e+00 1.642265102914e+00 1.638487119239e+00 1.634540153278e+00 1.630417774267e+00 1.626125578467e+00 1.621662449883e+00 1.617032804190e+00 1.612236261565e+00 1.607274812286e+00 1.602155944540e+00 1.596877126998e+00 1.591445689466e+00 1.585864212525e+00 1.580137631381e+00 1.574270258633e+00 1.568266077475e+00 1.562133105679e+00 1.555872540661e+00 1.549495333713e+00 1.543004303808e+00 1.536408245284e+00 1.529713240167e+00 1.522927276037e+00 1.516056989199e+00 1.509110305011e+00 1.502098113626e+00 1.495024736079e+00 1.487903978795e+00 1.480742403666e+00 1.473549413731e+00 1.466334620665e+00 1.459107604400e+00 1.451881861546e+00 1.444662945166e+00 1.437466434774e+00 1.430300190494e+00 1.423174543995e+00 1.416103942293e+00 1.409096918068e+00 1.402168797547e+00 1.395326396683e+00 1.388586835158e+00 1.381958779883e+00 1.375455082583e+00 1.369090176593e+00 1.362873141370e+00 1.356819504384e+00 1.350937946419e+00 1.345244602024e+00 1.339751456829e+00 1.334467026687e+00 1.329409134065e+00 1.324583238230e+00 1.320007956765e+00 1.315690489486e+00 1.311644043129e+00 1.307880377883e+00 1.304406590972e+00 1.301238524454e+00 1.298380146235e+00 1.295845958352e+00 1.293641344144e+00 1.291774806060e+00 1.290256272015e+00 1.289086046655e+00 1.288278723056e+00 1.287828170455e+00 1.287747809167e+00 1.288033235604e+00 1.288689814482e+00 1.289716795074e+00 1.291111124565e+00 1.292874602506e+00 1.294997913166e+00 1.297482379655e+00 1.300315178652e+00 1.303495272486e+00 1.307007893545e+00 1.310843808968e+00 1.314992019494e+00 1.319436993308e+00 1.324167879918e+00 1.329163585424e+00 1.334412278983e+00 1.339887469154e+00 1.345577641183e+00 1.351456105305e+00 1.357504170873e+00 1.363700247326e+00 1.370016393067e+00 1.376435511605e+00 1.382921997171e+00 1.389464334758e+00 1.396026742824e+00 1.402591343828e+00 1.409127476411e+00 1.415610960498e+00 1.422019450583e+00 1.428323101590e+00 1.434506988594e+00 1.440533548746e+00 1.446397508040e+00 1.452062204366e+00 1.457516632331e+00 1.462735367145e+00 1.467702419475e+00 1.472406555184e+00 1.476819045770e+00 1.480945460221e+00 1.484752611678e+00 1.488251031659e+00 1.491416213424e+00 1.494250729195e+00 1.496751224068e+00 1.498904009461e+00 1.500728535725e+00 1.502202674382e+00 1.503352746205e+00 1.504164889249e+00 1.504660447813e+00 1.504842562753e+00 1.504716804941e+00 1.504313089720e+00 1.503620035833e+00 1.502680662758e+00 1.501487790550e+00 1.500074300799e+00 1.498455850925e+00 1.496644011624e+00 1.494678581853e+00 1.492554537459e+00 1.490317975785e+00 1.487973710210e+00 1.485551006041e+00 1.483072511736e+00 1.480551722157e+00 1.478022154947e+00 1.475489495100e+00 1.472989947284e+00 1.470529757919e+00 1.468133972253e+00 1.465821933938e+00 1.463603386318e+00 1.461507229325e+00 1.459537862799e+00 1.457717195685e+00 1.456057784116e+00 1.454571590757e+00 1.453275112376e+00 1.452175251904e+00 1.451289654982e+00 1.450625097980e+00 1.450189062648e+00 1.449998121003e+00 1.450048709186e+00 1.450356682639e+00 1.450921263322e+00 1.451747390767e+00 1.452839520004e+00 1.454189193210e+00 1.455808808888e+00 1.457672896461e+00 1.459791444675e+00 1.462142825890e+00 1.464713544386e+00 1.467494939196e+00 1.470450552788e+00 1.473573797060e+00 1.476817230757e+00 1.480165729352e+00 1.483569142246e+00 1.486997282139e+00 1.490406450921e+00 1.493745234539e+00 1.496982619921e+00 1.500047877857e+00 1.502915782681e+00 1.505515018536e+00 1.507811637860e+00 1.509753240841e+00 1.511287154022e+00 1.512389665625e+00 1.512996423422e+00 1.513102532516e+00 1.512653546723e+00 1.511647777722e+00 1.510060499693e+00 1.507882086856e+00 1.505129855506e+00 1.501785392958e+00 1.497903061998e+00 1.493473316354e+00 1.488560762371e+00 1.483198082307e+00 1.477429945232e+00 1.471340958898e+00 1.464961343710e+00 1.458402336848e+00 1.451706432007e+00 1.444975646696e+00 1.438280790041e+00 1.431695964138e+00 1.425317616187e+00 1.419189088486e+00 1.413414513669e+00 1.408023655591e+00 1.403088433153e+00 1.398643108895e+00 1.394716765124e+00 1.391344496457e+00 1.388507499065e+00 1.386233769828e+00 1.384475411213e+00 1.383232530469e+00 1.382446833562e+00 1.382078075574e+00 1.382077705005e+00 1.382361158754e+00 1.382887172166e+00 1.383549102853e+00 1.384296263273e+00 1.385029606892e+00 1.385671458164e+00 1.386145538523e+00 1.386351279816e+00 1.386225852500e+00 1.385665619672e+00 1.384613686124e+00 1.382970401429e+00 1.380677473225e+00 1.377656700962e+00 1.373833963068e+00 1.369164430551e+00 1.363569905512e+00 1.357027307825e+00 1.349473639450e+00 1.340902079458e+00 1.331283001837e+00 1.320623103368e+00 1.308944887343e+00 1.296271645556e+00 1.282685861504e+00 1.268248097196e+00 1.253093257578e+00 1.237345586485e+00 1.221182212264e+00 1.204804248238e+00 1.188435463118e+00 1.172343286624e+00 1.156794316239e+00 1.142102721711e+00 1.128564054753e+00 1.116499291812e+00 1.106200094982e+00 1.097944335301e+00 1.092476071684e+00 1.087587704076e+00 1.083851859518e+00 1.081974973405e+00 1.082568493790e+00 1.085957243593e+00 1.092046554498e+00 1.100325065757e+00 1.110032125456e+00 1.120378054567e+00 1.130743637149e+00 1.140846291904e+00 1.150768592398e+00 1.160853481994e+00 1.171546472919e+00 1.183170991590e+00 1.195754862037e+00 1.208956278249e+00 1.222128125953e+00 1.234443296061e+00 1.245109918970e+00 1.253574277598e+00 1.259638670696e+00 1.263468526091e+00 1.265535150640e+00 1.266432390688e+00 1.266677703379e+00 1.266550148880e+00 1.265996566672e+00 1.264646088518e+00 1.261946648990e+00 1.257363545129e+00 1.250554078845e+00 1.241520881816e+00 1.230647360385e+00 1.218628457979e+00 1.206300939489e+00 1.194441212278e+00 1.183547683059e+00 1.173719852900e+00 1.164676999224e+00 1.155859942392e+00 1.146634183424e+00 1.136523278588e+00 1.125360377687e+00 1.113343453111e+00 1.100978672022e+00 1.088913170235e+00 1.077709721283e+00 1.067655117212e+00 1.058660863248e+00 1.050253647934e+00 1.041741749064e+00 1.032445890636e+00 1.021916092365e+00 1.010098144432e+00 9.973864314221e-01 9.845487967821e-01 9.725212054113e-01 9.621596970974e-01 9.540175311697e-01 9.481959066440e-01 9.443847844375e-01 9.420451953853e-01 9.406767305346e-01 9.401102881994e-01 9.407360266651e-01 9.435360134469e-01 9.497916944475e-01 9.601703801856e-01 9.726901912347e-01 9.630002652935e-01 9.328925846745e-01 9.143874095543e-01 8.794690476745e-01 8.374076821250e-01 8.037249733725e-01 7.941461301237e-01 8.144320966947e-01 8.552140232244e-01 8.974513137201e-01 9.221619070867e-01 9.171481270048e-01 8.803303075630e-01 8.217110285301e-01 7.639151240527e-01 7.371255168396e-01 7.616231057268e-01 8.295097321918e-01 9.109045458858e-01 9.738585259879e-01 9.954744322363e-01 9.647412574344e-01 8.835522140757e-01 7.686198739711e-01 6.554797312991e-01 5.976337425444e-01 6.321078550211e-01 7.332244788816e-01 8.446136414289e-01 9.237090365080e-01 9.477001614492e-01 9.100072870121e-01 8.189466046502e-01 6.994782153225e-01 5.969513224173e-01 5.678616635054e-01 6.282641615949e-01 7.306833200023e-01 8.196557354588e-01 8.610798438027e-01 8.407076616113e-01 7.611840906853e-01 6.435566129784e-01 5.344828199435e-01 5.053582837872e-01 5.863375870531e-01 7.210303044049e-01 8.444217766888e-01 9.178948111095e-01 9.231747867782e-01 8.577974712758e-01 7.354168966245e-01 5.916724106051e-01 4.971885322637e-01 5.303732392016e-01 6.673534890176e-01 8.234582529305e-01 9.426348286782e-01 9.969534680358e-01 9.767533037950e-01 8.883172395064e-01 7.562020074674e-01 6.308826301514e-01 5.888741777057e-01 6.688678925264e-01 8.162486974382e-01 9.590545058754e-01 1.052649997107e+00 1.075081734611e+00 1.021640030664e+00 9.042918494228e-01 7.558729654538e-01 6.394499627914e-01 6.353391974837e-01 7.535416281013e-01 9.200576266656e-01 1.066933852433e+00 1.155291820937e+00 1.167101984220e+00 1.100608469218e+00 9.701984334509e-01 8.103211719762e-01 6.835954608940e-01 6.679537078224e-01 7.751148316603e-01 9.332692881544e-01 1.073424464069e+00 1.156114877107e+00 1.163838556558e+00 1.096147773555e+00 9.692863293453e-01 8.196411387157e-01 7.088670278565e-01 7.037934811116e-01 8.055977262307e-01 9.475983957684e-01 1.067168111393e+00 1.127783069038e+00 1.113904857353e+00 1.027332074723e+00 8.877943673837e-01 7.385698401416e-01 6.521551777615e-01 6.914689871023e-01 8.285215713822e-01 9.855267857913e-01 1.105878280491e+00 1.159512625308e+00 1.135547634900e+00 1.039473286048e+00 8.944945155076e-01 7.471732186788e-01 6.703609814691e-01 7.182864877166e-01 8.560310720135e-01 1.009026617206e+00 1.125216635323e+00 1.178109851855e+00 1.159729813211e+00 1.077644639124e+00 9.547709696612e-01 8.306517674549e-01 7.572302585583e-01 7.704442711448e-01 8.535908259409e-01 9.594699080148e-01
 1.144652035386e+00 1.144402957551e+00 1.144124715872e+00 1.143945220124e+00 1.143918978696e+00 1.144047488772e+00 1.144286790301e+00 1.144521225492e+00 1.144598432840e+00 1.144442957001e+00 1.144128174121e+00 1.143823048589e+00 1.143666584369e+00 1.143701105440e+00 1.143894010866e+00 1.144149251395e+00 1.144321993156e+00 1.144283474948e+00 1.144019550731e+00 1.143654242498e+00 1.143368019663e+00 1.143276872454e+00 1.143390723962e+00 1.143620336706e+00 1.143819686670e+00 1.143850394429e+00 1.143661293923e+00 1.143329017069e+00 1.143001441665e+00 1.142812100364e+00 1.142811593123e+00 1.142967193190e+00 1.143174440608e+00 1.143296117072e+00 1.143231816710e+00 1.142991931988e+00 1.142691498644e+00 1.142470303350e+00 1.142408225278e+00 1.142497579627e+00 1.142672024297e+00 1.142845044662e+00 1.142935416077e+00 1.142901390918e+00 1.142759672814e+00 1.142574319973e+00 1.142427292471e+00 1.142393933295e+00 1.142513850980e+00 1.142751224886e+00 1.142992699287e+00 1.143116307635e+00 1.143055867785e+00 1.142856352287e+00 1.142629378919e+00 1.142494701807e+00 1.142524675764e+00 1.142708025300e+00 1.142954892711e+00 1.143132639419e+00 1.143151505140e+00 1.143004789654e+00 1.142763831427e+00 1.142549125979e+00 1.142468395139e+00 1.142569680111e+00 1.142800858423e+00 1.143037170857e+00 1.143159857884e+00 1.143124329530e+00 1.142975921372e+00 1.142809715100e+00 1.142726829640e+00 1.142786935510e+00 1.142974080616e+00 1.143217482640e+00 1.143443590018e+00 1.143599240292e+00 1.143662759162e+00 1.143639925383e+00 1.143577912428e+00 1.143548291122e+00 1.143617630527e+00 1.143820232359e+00 1.144128799136e+00 1.144455078023e+00 1.144679371369e+00 1.144718850051e+00 1.144593593355e+00 1.144426342200e+00 1.144365040667e+00 1.144496163624e+00 1.144794232724e+00 1.145141273599e+00 1.145387271839e+00 1.145450793585e+00 1.145363329082e+00 1.145234130083e+00 1.145182993947e+00 1.145281533500e+00 1.145527997915e+00 1.145860816818e+00 1.146187157808e+00 1.146431048094e+00 1.146556860791e+00 1.146579981307e+00 1.146563109571e+00 1.146589165030e+00 1.146732512536e+00 1.147007766019e+00 1.147361586081e+00 1.147699194789e+00 1.147936699590e+00 1.148042110721e+00 1.148045135938e+00 1.148026821708e+00 1.148075630450e+00 1.148246111540e+00 1.148541278729e+00 1.148919829620e+00 1.149301492456e+00 1.149597655436e+00 1.149750037168e+00 1.149773892895e+00 1.149755331235e+00 1.149818264151e+00 1.150060427331e+00 1.150491039961e+00 1.151009822670e+00 1.151453314113e+00 1.151699148617e+00 1.151737352727e+00 1.151672822533e+00 1.151673684849e+00 1.151878629143e+00 1.152308149762e+00 1.152857505942e+00 1.153360347691e+00 1.153690364373e+00 1.153817381316e+00 1.153823262006e+00 1.153853381444e+00 1.154042984092e+00 1.154430688305e+00 1.154954238621e+00 1.155486546687e+00 1.155902987276e+00 1.156145328839e+00 1.156253363224e+00 1.156341243154e+00 1.156525211384e+00 1.156861315115e+00 1.157324003418e+00 1.157829868763e+00 1.158281529279e+00 1.158621031462e+00 1.158859409197e+00 1.159053037527e+00 1.159271664618e+00 1.159570747298e+00 1.159967595305e+00 1.160426243177e+00 1.160886932658e+00 1.161299436381e+00 1.161638907968e+00 1.161918551802e+00 1.162181708966e+00 1.162480650159e+00 1.162841215682e+00 1.163259325218e+00 1.163706365581e+00 1.164143884231e+00 1.164543866660e+00 1.164900071989e+00 1.165235060324e+00 1.165576879386e+00 1.165948361753e+00 1.166360559326e+00 1.166801345117e+00 1.167248008596e+00 1.167680623902e+00 1.168098203506e+00 1.168507697948e+00 1.168924883207e+00 1.169359403132e+00 1.169809673635e+00 1.170266212448e+00 1.170724147802e+00 1.171185875926e+00 1.171654394090e+00 1.172134028527e+00 1.172620141096e+00 1.173106869590e+00 1.173584188087e+00 1.174052853718e+00 1.174524455208e+00 1.175008528169e+00 1.175508267995e+00 1.176014602897e+00 1.176517069018e+00 1.177007152749e+00 1.177492635561e+00 1.177984949046e+00 1.178492429214e+00 1.179012215692e+00 1.179534045032e+00 1.180054771499e+00 1.180574212534e+00 1.181099767059e+00 1.181640051119e+00 1.182191155286e+00 1.182746752988e+00 1.183302650212e+00 1.183856482774e+00 1.184412392726e+00 1.184977439035e+00 1.185552784707e+00 1.186129389242e+00 1.186703449257e+00 1.187277015233e+00 1.187850893307e+00 1.188431935648e+00 1.189022823018e+00 1.189615998322e+00 1.190209269480e+00 1.190802486658e+00 1.191401835166e+00 1.192008563744e+00 1.192623969587e+00 1.193245095884e+00 1.193867575571e+00 1.194489365492e+00 1.195116563080e+00 1.195752373530e+00 1.196393274196e+00 1.197034683655e+00 1.197678117416e+00 1.198320137432e+00 1.198963670942e+00 1.199615450453e+00 1.200274847083e+00 1.200933990332e+00 1.201595367136e+00 1.202257695370e+00 1.202923377301e+00 1.203596064380e+00 1.204276945312e+00 1.204960875282e+00 1.205644963968e+00 1.206332967465e+00 1.207024126806e+00 1.207717798860e+00 1.208418223361e+00 1.209121186879e+00 1.209823571795e+00 1.210532366176e+00 1.211246619704e+00 1.211960689567e+00 1.212678602994e+00 1.213397579677e+00 1.214120592055e+00 1.214851489892e+00 1.215589673765e+00 1.216330223500e+00 1.217068078096e+00 1.217806329734e+00 1.218548244635e+00 1.219294860918e+00 1.220048624553e+00 1.220803925375e+00 1.221555900849e+00 1.222308777305e+00 1.223064437401e+00 1.223824200262e+00 1.224588106931e+00 1.225356329320e+00 1.226126016317e+00 1.226897734187e+00 1.227674020274e+00 1.228450347451e+00 1.229227810839e+00 1.230010526553e+00 1.230795183386e+00 1.231581783847e+00 1.232372578671e+00 1.233164253586e+00 1.233957647640e+00 1.234753390900e+00 1.235552896053e+00 1.236352185767e+00 1.237153478939e+00 1.237958271561e+00 1.238764750837e+00 1.239572889169e+00 1.240385033255e+00 1.241196002399e+00 1.242007420322e+00 1.242822362950e+00 1.243639376543e+00 1.244457945354e+00 1.245279416359e+00 1.246101603172e+00 1.246925514300e+00 1.247751836281e+00 1.248578730966e+00 1.249405097725e+00 1.250231106365e+00 1.251060270131e+00 1.251890255751e+00 1.252722341921e+00 1.253558258556e+00 1.254391447265e+00 1.255223610589e+00 1.256058231014e+00 1.256891947458e+00 1.257729536879e+00 1.258571058415e+00 1.259413187255e+00 1.260254029379e+00 1.261094136917e+00 1.261934790133e+00 1.262774526083e+00 1.263619817733e+00 1.264465912536e+00 1.265311525195e+00 1.266157770430e+00 1.267001663943e+00 1.267845006743e+00 1.268690157247e+00 1.269535283036e+00 1.270379980791e+00 1.271227338068e+00 1.272073640254e+00 1.272918087320e+00 1.273760341497e+00 1.274602601956e+00 1.275445514930e+00 1.276288162861e+00 1.277131332203e+00 1.277971804988e+00 1.278810846761e+00 1.279648947383e+00 1.280485352315e+00 1.281320825902e+00 1.282158560224e+00 1.282995229878e+00 1.283827430049e+00 1.284660695191e+00 1.285489923101e+00 1.286319915182e+00 1.287149008415e+00 1.287978870652e+00 1.288806930578e+00 1.289632223784e+00 1.290454941608e+00 1.291275489359e+00 1.292096113434e+00 1.292915394952e+00 1.293732303295e+00 1.294548333742e+00 1.295361664274e+00 1.296171957498e+00 1.296980307472e+00 1.297786197657e+00 1.298589615007e+00 1.299392857794e+00 1.300192134814e+00 1.300988253050e+00 1.301781743622e+00 1.302571625147e+00 1.303359081220e+00 1.304144636523e+00 1.304927803628e+00 1.305706844777e+00 1.306483005557e+00 1.307254216106e+00 1.308023513428e+00 1.308790234192e+00 1.309553362596e+00 1.310313634877e+00 1.311070512647e+00 1.311823164913e+00 1.312571282102e+00 1.313317050359e+00 1.314058996913e+00 1.314795660867e+00 1.315531267049e+00 1.316260768163e+00 1.316987340918e+00 1.317708299108e+00 1.318426155880e+00 1.319140007403e+00 1.319848895840e+00 1.320554744999e+00 1.321255467952e+00 1.321951533219e+00 1.322641352841e+00 1.323327477226e+00 1.324008694768e+00 1.324684414687e+00 1.325358415700e+00 1.326026130511e+00 1.326686111827e+00 1.327340199048e+00 1.327991386384e+00 1.328635869874e+00 1.329274931531e+00 1.329910753249e+00 1.330538334699e+00 1.331160800517e+00 1.331776957552e+00 1.332386737739e+00 1.332991370673e+00 1.333591029198e+00 1.334184949265e+00 1.334773286819e+00 1.335353491087e+00 1.335927564906e+00 1.336495265342e+00 1.337058112047e+00 1.337615528533e+00 1.338164819045e+00 1.338708056510e+00 1.339245256841e+00 1.339773348405e+00 1.340295841994e+00 1.340812932911e+00 1.341323563805e+00 1.341826275922e+00 1.342322285940e+00 1.342810269293e+00 1.343289705700e+00 1.343763434566e+00 1.344230766546e+00 1.344689790765e+00 1.345141630923e+00 1.345585438512e+00 1.346020023979e+00 1.346447490266e+00 1.346868801093e+00 1.347280940148e+00 1.347685526339e+00 1.348082048910e+00 1.348471225789e+00 1.348850542096e+00 1.349223113003e+00 1.349587655585e+00 1.349942792241e+00 1.350290283120e+00 1.350630965487e+00 1.350961386366e+00 1.351283578594e+00 1.351597912809e+00 1.351903829109e+00 1.352198773422e+00 1.352487121970e+00 1.352765906283e+00 1.353033710947e+00 1.353296966259e+00 1.353548729897e+00 1.353792095471e+00 1.354027113115e+00 1.354251688022e+00 1.354465601102e+00 1.354673169215e+00 1.354870503342e+00 1.355058608078e+00 1.355236946700e+00 1.355406985965e+00 1.355566434640e+00 1.355717647285e+00 1.355859008423e+00 1.355990690858e+00 1.356112021004e+00 1.356224040223e+00 1.356326592904e+00 1.356419826091e+00 1.356503275425e+00 1.356577175457e+00 1.356638823361e+00 1.356692923572e+00 1.356737799738e+00 1.356769975354e+00 1.356793612554e+00 1.356807867992e+00 1.356811173287e+00 1.356805182791e+00 1.356788528541e+00 1.356761632220e+00 1.356726394997e+00 1.356679280678e+00 1.356622824303e+00 1.356557732589e+00 1.356479012136e+00 1.356393305944e+00 1.356295202010e+00 1.356186562589e+00 1.356070368251e+00 1.355941601460e+00 1.355804409142e+00 1.355655884540e+00 1.355496922278e+00 1.355329598072e+00 1.355149368479e+00 1.354960097962e+00 1.354762566998e+00 1.354551913106e+00 1.354332328237e+00 1.354103702252e+00 1.353860645812e+00 1.353611868159e+00 1.353351679144e+00 1.353080410592e+00 1.352800982567e+00 1.352508859075e+00 1.352208345407e+00 1.351897737203e+00 1.351576273611e+00 1.351246251997e+00 1.350904832426e+00 1.350552832595e+00 1.350192237061e+00 1.349821983211e+00 1.349438812005e+00 1.349050307418e+00 1.348649287837e+00 1.348239800192e+00 1.347819988046e+00 1.347391536082e+00 1.346953371081e+00 1.346504873808e+00 1.346047189120e+00 1.345581459856e+00 1.345105262037e+00 1.344619859841e+00 1.344126144981e+00 1.343622298113e+00 1.343109869354e+00 1.342587686304e+00 1.342057780003e+00 1.341519745490e+00 1.340972029914e+00 1.340415270954e+00 1.339850782989e+00 1.339275958449e+00 1.338694432426e+00 1.338103799902e+00 1.337505780381e+00 1.336899823472e+00 1.336284124987e+00 1.335662546909e+00 1.335032731335e+00 1.334394148439e+00 1.333749231293e+00 1.333096209807e+00 1.332435731309e+00 1.331769838971e+00 1.331095209704e+00 1.330413911084e+00 1.329726460197e+00 1.329030948104e+00 1.328329434507e+00 1.327622014062e+00 1.326907553584e+00 1.326188075666e+00 1.325461846787e+00 1.324730028628e+00 1.323992643447e+00 1.323247071110e+00 1.322499859119e+00 1.321745630826e+00 1.320987353172e+00 1.320223290261e+00 1.319453755333e+00 1.318681240352e+00 1.317903047157e+00 1.317121645814e+00 1.316336390171e+00 1.315546383604e+00 1.314753944506e+00 1.313956379535e+00 1.313156379500e+00 1.312353184828e+00 1.311547669537e+00 1.310738292263e+00 1.309927707805e+00 1.309114350543e+00 1.308299146110e+00 1.307481294694e+00 1.306661865340e+00 1.305841388557e+00 1.305018944515e+00 1.304196354954e+00 1.303373415190e+00 1.302548713685e+00 1.301724419957e+00 1.300899846906e+00 1.300075350104e+00 1.299251622804e+00 1.298427591129e+00 1.297606963183e+00 1.296784070482e+00 1.295964009056e+00 1.295146569592e+00 1.294329438519e+00 1.293515663617e+00 1.292702866471e+00 1.291893980145e+00 1.291087652159e+00 1.290284108663e+00 1.289485699060e+00 1.288689244466e+00 1.287896686806e+00 1.287109104463e+00 1.286326802841e+00 1.285548625743e+00 1.284775539354e+00 1.284008091983e+00 1.283246458338e+00 1.282489844593e+00 1.281740963076e+00 1.280997589289e+00 1.280261385378e+00 1.279533300454e+00 1.278811105809e+00 1.278096760848e+00 1.277391715545e+00 1.276694807816e+00 1.276005320800e+00 1.275325315776e+00 1.274656115860e+00 1.273995261500e+00 1.273344460653e+00 1.272703079811e+00 1.272073699825e+00 1.271453776030e+00 1.270846483013e+00 1.270250351349e+00 1.269664735850e+00 1.269092617748e+00 1.268531694194e+00 1.267985908082e+00 1.267451623572e+00 1.266930283499e+00 1.266422396101e+00 1.265928163258e+00 1.265450372683e+00 1.264985763108e+00 1.264535938654e+00 1.264103144340e+00 1.263683290886e+00 1.263281250576e+00 1.262895025854e+00 1.262524604596e+00 1.262172410102e+00 1.261835409280e+00 1.261518383643e+00 1.261216742102e+00 1.260932932680e+00 1.260669678275e+00 1.260423297296e+00 1.260197544576e+00 1.259989051421e+00 1.259799828305e+00 1.259632157374e+00 1.259483978302e+00 1.259356491675e+00 1.259250021495e+00 1.259163696688e+00 1.259098391377e+00 1.259055110410e+00 1.259032991124e+00 1.259034974808e+00 1.259057761826e+00 1.259101886854e+00 1.259170867466e+00 1.259262779756e+00 1.259377964286e+00 1.259515031428e+00 1.259677695029e+00 1.259862441139e+00 1.260072700178e+00 1.260308484213e+00 1.260567870985e+00 1.260852085096e+00 1.261160999794e+00 1.261495980166e+00 1.261855824374e+00 1.262243034155e+00 1.262655256026e+00 1.263092929934e+00 1.263558615364e+00 1.264049929718e+00 1.264566570853e+00 1.265111706746e+00 1.265682314856e+00 1.266280546414e+00 1.266907055592e+00 1.267559715364e+00 1.268239888259e+00 1.268948818212e+00 1.269684098202e+00 1.270447190087e+00 1.271239955096e+00 1.272060102958e+00 1.272906665495e+00 1.273783573243e+00 1.274687284915e+00 1.275619362204e+00 1.276580158210e+00 1.277569772936e+00 1.278588732305e+00 1.279635054288e+00 1.280709892023e+00 1.281813810295e+00 1.282945959597e+00 1.284108003915e+00 1.285294567712e+00 1.286514399704e+00 1.287761814976e+00 1.289036515009e+00 1.290340098919e+00 1.291672353917e+00 1.293033528309e+00 1.294422427629e+00 1.295840055986e+00 1.297285687535e+00 1.298759495055e+00 1.300261599218e+00 1.301791479488e+00 1.303350257637e+00 1.304934000029e+00 1.306548054524e+00 1.308189552671e+00 1.309858020889e+00 1.311554259137e+00 1.313275578150e+00 1.315025170063e+00 1.316801963524e+00 1.318603940027e+00 1.320434402733e+00 1.322289514768e+00 1.324170583071e+00 1.326079467632e+00 1.328011461325e+00 1.329971044931e+00 1.331953948043e+00 1.333963927936e+00 1.335996505872e+00 1.338054359081e+00 1.340136617841e+00 1.342243087354e+00 1.344373008879e+00 1.346526177167e+00 1.348702276210e+00 1.350900905535e+00 1.353122147345e+00 1.355365459389e+00 1.357629340744e+00 1.359918255068e+00 1.362224431847e+00 1.364552670639e+00 1.366902475388e+00 1.369270878794e+00 1.371660521769e+00 1.374068013544e+00 1.376496354584e+00 1.378941867635e+00 1.381407608073e+00 1.383888408296e+00 1.386387540188e+00 1.388904859871e+00 1.391436547568e+00 1.393987967565e+00 1.396551180172e+00 1.399131683718e+00 1.401727158235e+00 1.404335204303e+00 1.406959867845e+00 1.409595183786e+00 1.412246499613e+00 1.414908415831e+00 1.417582285494e+00 1.420269400012e+00 1.422966686844e+00 1.425674939371e+00 1.428392529173e+00 1.431121059207e+00 1.433857767769e+00 1.436602629772e+00 1.439356902663e+00 1.442117786090e+00 1.444885868846e+00 1.447660036533e+00 1.450439901836e+00 1.453226460994e+00 1.456015983196e+00 1.458811770483e+00 1.461610281180e+00 1.464413122040e+00 1.467218327720e+00 1.470025539819e+00 1.472835055069e+00 1.475643727179e+00 1.478455747233e+00 1.481264235342e+00 1.484074862551e+00 1.486882867980e+00 1.489689758129e+00 1.492492399776e+00 1.495293648690e+00 1.498090635287e+00 1.500882455393e+00 1.503670765690e+00 1.506454587605e+00 1.509231295462e+00 1.512002068809e+00 1.514765247503e+00 1.517521590560e+00 1.520266565975e+00 1.523007934443e+00 1.525736744456e+00 1.528455322526e+00 1.531164237376e+00 1.533860409934e+00 1.536545948380e+00 1.539218140191e+00 1.541878608834e+00 1.544524107831e+00 1.547155259000e+00 1.549772066581e+00 1.552373411164e+00 1.554959101562e+00 1.557526982370e+00 1.560079120007e+00 1.562612995670e+00 1.565129042375e+00 1.567626571447e+00 1.570103297000e+00 1.572560857196e+00 1.574997630253e+00 1.577412354248e+00 1.579807207047e+00 1.582177677324e+00 1.584526818658e+00 1.586851364962e+00 1.589152842158e+00 1.591427341672e+00 1.593680077482e+00 1.595906135681e+00 1.598105923615e+00 1.600280859631e+00 1.602425251494e+00 1.604544858352e+00 1.606635869865e+00 1.608699834601e+00 1.610732804020e+00 1.612737011254e+00 1.614711185947e+00 1.616653969576e+00 1.618566822226e+00 1.620447627047e+00 1.622298409781e+00 1.624116139891e+00 1.625900437814e+00 1.627652228366e+00 1.629371442084e+00 1.631056677380e+00 1.632707928933e+00 1.634326622803e+00 1.635909153409e+00 1.637456697824e+00 1.638969852829e+00 1.640447592156e+00 1.641890128461e+00 1.643295394053e+00 1.644666508025e+00 1.645997849940e+00 1.647296440869e+00 1.648555261008e+00 1.649779019618e+00 1.650964418623e+00 1.652113739682e+00 1.653225178161e+00 1.654297079223e+00 1.655337458416e+00 1.656335697314e+00 1.657297523994e+00 1.658221654480e+00 1.659109559979e+00 1.659960151787e+00 1.660771530793e+00 1.661547878643e+00 1.662285573240e+00 1.662988639718e+00 1.663649765899e+00 1.664278333510e+00 1.664869029406e+00 1.665423650719e+00 1.665942826423e+00 1.666423756744e+00 1.666873405891e+00 1.667282795146e+00 1.667662825810e+00 1.668003487859e+00 1.668314379457e+00 1.668589313809e+00 1.668831420388e+00 1.669043202553e+00 1.669218142586e+00 1.669366684977e+00 1.669478290718e+00 1.669564967288e+00 1.669617534223e+00 1.669643104958e+00 1.669638326653e+00 1.669607166754e+00 1.669549154906e+00 1.669461788696e+00 1.669353061830e+00 1.669214008936e+00 1.669058380362e+00 1.668872883994e+00 1.668668779060e+00 1.668442189681e+00 1.668194918559e+00 1.667929545292e+00 1.667642938954e+00 1.667344971178e+00 1.667021226181e+00 1.666692334338e+00 1.666340790007e+00 1.665981014511e+00 1.665606403284e+00 1.665221286036e+00 1.664830568228e+00 1.664425404758e+00 1.664021056484e+00 1.663601859380e+00 1.663185745212e+00 1.662761518246e+00 1.662338079740e+00 1.661913298293e+00 1.661486019750e+00 1.661069225235e+00 1.660644931387e+00 1.660236529592e+00 1.659823567271e+00 1.659426445003e+00 1.659034273388e+00 1.658652160171e+00 1.658285618421e+00 1.657925735710e+00 1.657589960960e+00 1.657260054211e+00 1.656955343688e+00 1.656663630288e+00 1.656396860872e+00 1.656148563480e+00 1.655923529113e+00 1.655724750091e+00 1.655545798916e+00 1.655401129798e+00 1.655275194168e+00 1.655187578875e+00 1.655122803438e+00 1.655091362227e+00 1.655092652226e+00 1.655124086671e+00 1.655195200115e+00 1.655293397150e+00 1.655435978244e+00 1.655606952059e+00 1.655821731686e+00 1.656069726756e+00 1.656356421780e+00 1.656685136157e+00 1.657047933468e+00 1.657455750695e+00 1.657896325128e+00 1.658383981540e+00 1.658903138756e+00 1.659467061243e+00 1.660067472603e+00 1.660706595334e+00 1.661385887229e+00 1.662098431676e+00 1.662854439056e+00 1.663639012177e+00 1.664464429341e+00 1.665319841167e+00 1.666211401604e+00 1.667133332297e+00 1.668083091084e+00 1.669066145726e+00 1.670067147577e+00 1.671102548665e+00 1.672151583640e+00 1.673228694659e+00 1.674319706780e+00 1.675425087894e+00 1.676547983676e+00 1.677673435609e+00 1.678814723121e+00 1.679954836542e+00 1.681100258802e+00 1.682239498277e+00 1.683375209894e+00 1.684502464141e+00 1.685614256609e+00 1.686715191711e+00 1.687789217047e+00 1.688844771761e+00 1.689867254348e+00 1.690862716991e+00 1.691816827125e+00 1.692732085632e+00 1.693602743222e+00 1.694418652315e+00 1.695185249626e+00 1.695888157634e+00 1.696533208170e+00 1.697104380719e+00 1.697604914447e+00 1.698026682286e+00 1.698365052494e+00 1.698620014979e+00 1.698777214410e+00 1.698842908616e+00 1.698803242268e+00 1.698659753489e+00 1.698404565511e+00 1.698035369401e+00 1.697546096014e+00 1.696932633002e+00 1.696193020723e+00 1.695317204615e+00 1.694308899467e+00 1.693158239007e+00 1.691865950754e+00 1.690424246328e+00 1.688834579544e+00 1.687089823914e+00 1.685187976497e+00 1.683128784196e+00 1.680904205160e+00 1.678519594705e+00 1.675966238531e+00 1.673245436571e+00 1.670354559576e+00 1.667294016552e+00 1.664061367851e+00 1.660655488249e+00 1.657078295159e+00 1.653325995093e+00 1.649403785697e+00 1.645305439602e+00 1.641039783486e+00 1.636601764006e+00 1.631995385483e+00 1.627224765754e+00 1.622287108746e+00 1.617190229628e+00 1.611932188883e+00 1.606521069011e+00 1.600956748242e+00 1.595245067146e+00 1.589391155576e+00 1.583396550241e+00 1.577269798660e+00 1.571013827166e+00 1.564637800058e+00 1.558142899547e+00 1.551540214952e+00 1.544833545024e+00 1.538031045796e+00 1.531141594098e+00 1.524171428448e+00 1.517130407523e+00 1.510020923626e+00 1.502860562092e+00 1.495651883898e+00 1.488407319704e+00 1.481137483373e+00 1.473847605264e+00 1.466552580412e+00 1.459259005317e+00 1.451983044136e+00 1.444729664956e+00 1.437512791806e+00 1.430343884431e+00 1.423232188802e+00 1.416194998506e+00 1.409238927222e+00 1.402378089434e+00 1.395624442439e+00 1.388990700440e+00 1.382491135967e+00 1.376135673403e+00 1.369937327456e+00 1.363911650701e+00 1.358067723518e+00 1.352422682479e+00 1.346985391475e+00 1.341772372629e+00 1.336793369441e+00 1.332060680408e+00 1.327590408405e+00 1.323388430572e+00 1.319475758761e+00 1.315856259355e+00 1.312542696276e+00 1.309548534742e+00 1.306879989542e+00 1.304550707548e+00 1.302564104103e+00 1.300935907990e+00 1.299665444851e+00 1.298765360857e+00 1.298237985924e+00 1.298086229911e+00 1.298318370475e+00 1.298929957300e+00 1.299927908958e+00 1.301306407891e+00 1.303069652568e+00 1.305207160379e+00 1.307719418067e+00 1.310597467910e+00 1.313834883480e+00 1.317423879776e+00 1.321350052952e+00 1.325604616854e+00 1.330169580699e+00 1.335035934085e+00 1.340180067618e+00 1.345590015378e+00 1.351242710471e+00 1.357118710145e+00 1.363197704221e+00 1.369452780084e+00 1.375867423697e+00 1.382409259701e+00 1.389063340615e+00 1.395792402031e+00 1.402579294733e+00 1.409392278796e+00 1.416207524942e+00 1.423000174993e+00 1.429739721261e+00 1.436406014305e+00 1.442962366717e+00 1.449397736865e+00 1.455674683659e+00 1.461778331051e+00 1.467683018764e+00 1.473365499428e+00 1.478811833609e+00 1.483989755411e+00 1.488900715966e+00 1.493508235240e+00 1.497816151248e+00 1.501799102740e+00 1.505451721470e+00 1.508769941415e+00 1.511729826485e+00 1.514351557888e+00 1.516605147813e+00 1.518514326286e+00 1.520061711293e+00 1.521259612268e+00 1.522113254987e+00 1.522619128442e+00 1.522804993098e+00 1.522655065027e+00 1.522208776622e+00 1.521457389255e+00 1.520429932096e+00 1.519139632677e+00 1.517594775586e+00 1.515833652596e+00 1.513848955674e+00 1.511687517022e+00 1.509350345236e+00 1.506866880401e+00 1.504263895546e+00 1.501548074972e+00 1.498759105346e+00 1.495899213586e+00 1.493007982633e+00 1.490094761988e+00 1.487183204236e+00 1.484298444781e+00 1.481451563629e+00 1.478670783546e+00 1.475968722933e+00 1.473365925643e+00 1.470884357004e+00 1.468534821503e+00 1.466340761124e+00 1.464314175617e+00 1.462473819025e+00 1.460835512158e+00 1.459407565859e+00 1.458216015482e+00 1.457261948554e+00 1.456569469513e+00 1.456141425733e+00 1.455990025500e+00 1.456129337177e+00 1.456554801746e+00 1.457286337632e+00 1.458308948055e+00 1.459640693730e+00 1.461266264241e+00 1.463181662918e+00 1.465384144451e+00 1.467845156791e+00 1.470564129708e+00 1.473503638636e+00 1.476648733339e+00 1.479962351642e+00 1.483410087391e+00 1.486959454395e+00 1.490553502766e+00 1.494167156448e+00 1.497726382703e+00 1.501204267882e+00 1.504529371972e+00 1.507656147187e+00 1.510534095016e+00 1.513093691912e+00 1.515308580689e+00 1.517098992998e+00 1.518447976415e+00 1.519290444625e+00 1.519602556085e+00 1.519354322545e+00 1.518507087736e+00 1.517070353609e+00 1.515001805746e+00 1.512336142477e+00 1.509053371661e+00 1.505188216918e+00 1.500764842602e+00 1.495804092838e+00 1.490380667493e+00 1.484507397150e+00 1.478279850485e+00 1.471735490083e+00 1.464959189159e+00 1.458027051514e+00 1.450999050295e+00 1.443980693238e+00 1.437015572477e+00 1.430211973855e+00 1.423614241369e+00 1.417300292785e+00 1.411331064443e+00 1.405743081568e+00 1.400599424435e+00 1.395900988899e+00 1.391700067149e+00 1.387977789130e+00 1.384750913566e+00 1.381998080865e+00 1.379693360330e+00 1.377819287951e+00 1.376308571159e+00 1.375143373491e+00 1.374236980989e+00 1.373553285497e+00 1.373013187050e+00 1.372545146273e+00 1.372090753902e+00 1.371556318123e+00 1.370888334840e+00 1.369988125876e+00 1.368801337905e+00 1.367233188581e+00 1.365219503868e+00 1.362686693534e+00 1.359553079834e+00 1.355768390823e+00 1.351246378775e+00 1.345948127278e+00 1.339801294944e+00 1.332774314686e+00 1.324824189551e+00 1.315926827179e+00 1.306082760083e+00 1.295280237843e+00 1.283567834307e+00 1.270970414847e+00 1.257577720960e+00 1.243478675498e+00 1.228799854490e+00 1.213699946217e+00 1.198355368848e+00 1.182992457046e+00 1.167837902439e+00 1.153171786200e+00 1.139264419697e+00 1.126422138545e+00 1.114935473818e+00 1.105093234360e+00 1.098113153698e+00 1.091498880238e+00 1.085844459412e+00 1.081892773250e+00 1.080295222608e+00 1.081431716059e+00 1.085263644128e+00 1.091338552680e+00 1.098940632624e+00 1.107319839555e+00 1.115888734081e+00 1.124382585065e+00 1.132908710182e+00 1.141830577130e+00 1.151607984313e+00 1.162581181000e+00 1.174783643829e+00 1.187866315557e+00 1.201169379728e+00 1.213846180487e+00 1.225081957770e+00 1.234301321065e+00 1.241283398234e+00 1.246172351622e+00 1.249411863551e+00 1.251570517340e+00 1.253127638593e+00 1.254327009021e+00 1.255076839918e+00 1.254976670809e+00 1.253444414265e+00 1.249929934736e+00 1.244082043912e+00 1.235897715588e+00 1.225759043208e+00 1.214363475131e+00 1.202550096491e+00 1.191096475706e+00 1.180510717341e+00 1.170907460433e+00 1.162023319559e+00 1.153326965770e+00 1.144215019577e+00 1.134240821240e+00 1.123267477028e+00 1.111513040499e+00 1.099493341644e+00 1.087853049020e+00 1.077134931020e+00 1.067594108824e+00 1.059099126979e+00 1.051131504656e+00 1.042952254518e+00 1.033839302252e+00 1.023310011247e+00 1.011281153020e+00 9.981330864628e-01 9.846298777877e-01 9.717218091183e-01 9.603033200861e-01 9.509916676614e-01 9.439677424497e-01 9.390299253346e-01 9.357651102228e-01 9.338392957485e-01 9.333276420165e-01 9.350218763923e-01 9.405865810801e-01 9.523710993341e-01 9.722813006138e-01 9.678166320265e-01 9.227446513633e-01 9.159133767133e-01 8.903305709639e-01 8.530575634024e-01 8.148906837086e-01 7.903284705699e-01 7.907685839430e-01 8.165937670618e-01 8.558314076686e-01 8.907385362947e-01 9.057306664560e-01 8.924122497340e-01 8.522037836428e-01 7.978672716566e-01 7.527359688559e-01 7.428899483140e-01 7.797035958186e-01 8.490974969105e-01 9.222063734268e-01 9.714898535725e-01 9.785046466182e-01 9.361350031269e-01 8.498869014436e-01 7.401412156776e-01 6.451212113216e-01 6.132747272119e-01 6.640920939419e-01 7.631663862492e-01 8.605256304624e-01 9.210319287222e-01 9.270782414659e-01 8.763455577347e-01 7.815492472602e-01 6.727269888929e-01 5.980333555154e-01 6.020062873102e-01 6.775451387154e-01 7.737827374297e-01 8.442577020369e-01 8.620868691553e-01 8.180877449153e-01 7.197189763844e-01 5.948045441508e-01 5.010792930429e-01 5.113562156131e-01 6.243843495010e-01 7.681024209067e-01 8.845789802110e-01 9.421745923725e-01 9.273229381989e-01 8.415214192463e-01 7.028804836179e-01 5.544276459350e-01 4.787235592868e-01 5.453015885809e-01 7.000995415908e-01 8.567753107594e-01 9.663334144185e-01 1.005777819637e+00 9.693981849030e-01 8.675832263513e-01 7.302633626018e-01 6.153270081603e-01 5.999016579467e-01 7.016553439850e-01 8.534393846816e-01 9.881832569129e-01 1.067126404302e+00 1.072787169813e+00 1.004677475256e+00 8.796670100877e-01 7.371268908107e-01 6.457784944462e-01 6.734970928202e-01 8.045865956005e-01 9.641351145148e-01 1.093224575832e+00 1.159334808740e+00 1.149306274451e+00 1.066297431686e+00 9.306821890886e-01 7.848850629034e-01 6.969996247794e-01 7.262791107152e-01 8.517809288082e-01 1.001574009140e+00 1.119094051907e+00 1.173252501832e+00 1.152414068802e+00 1.061688325463e+00 9.240500679928e-01 7.850554711122e-01 7.130295509820e-01 7.567009039113e-01 8.848685366500e-01 1.027262486487e+00 1.131233505842e+00 1.168034701597e+00 1.127597921486e+00 1.016509278568e+00 8.600072499394e-01 7.095557436144e-01 6.456846951928e-01 7.175969733049e-01 8.726246019592e-01 1.031003985107e+00 1.142168658200e+00 1.180864291395e+00 1.139928386175e+00 1.028276145474e+00 8.729893570644e-01 7.259491056975e-01 6.641117875414e-01 7.316429428628e-01 8.787779141609e-01 1.030423072360e+00 1.138838897260e+00 1.181222563865e+00 1.152750676190e+00 1.064088691244e+00 9.414921461759e-01 8.274524464650e-01 7.725619018245e-01 8.025496003310e-01 8.914070411518e-01 9.927051618630e-01
 1.171576773683e+00 1.171324021979e+00 1.171044333531e+00 1.170866809759e+00 1.170846604107e+00 1.170986146359e+00 1.171236898355e+00 1.171478527246e+00 1.171556944767e+00 1.171396878483e+00 1.171075425897e+00 1.170767924103e+00 1.170613193655e+00 1.170654465754e+00 1.170857297889e+00 1.171120445273e+00 1.171294909411e+00 1.171251790259e+00 1.170980459243e+00 1.170609534642e+00 1.170320489239e+00 1.170232440393e+00 1.170351544238e+00 1.170587943976e+00 1.170790930667e+00 1.170819332663e+00 1.170623069674e+00 1.170282659956e+00 1.169952366339e+00 1.169764339858e+00 1.169768668221e+00 1.169927448692e+00 1.170136664099e+00 1.170259047280e+00 1.170195742561e+00 1.169954703015e+00 1.169654124155e+00 1.169435783231e+00 1.169374199592e+00 1.169465513923e+00 1.169643006004e+00 1.169821186253e+00 1.169915489480e+00 1.169884028732e+00 1.169743886544e+00 1.169557365015e+00 1.169407912862e+00 1.169372337685e+00 1.169491742176e+00 1.169732539445e+00 1.169979765863e+00 1.170107586980e+00 1.170048142692e+00 1.169843216064e+00 1.169607542959e+00 1.169463688634e+00 1.169488636071e+00 1.169673602220e+00 1.169923748171e+00 1.170101715090e+00 1.170116903145e+00 1.169961187992e+00 1.169710228459e+00 1.169487785590e+00 1.169400718986e+00 1.169498920274e+00 1.169727288247e+00 1.169962170429e+00 1.170083591686e+00 1.170046668573e+00 1.169893149552e+00 1.169717668063e+00 1.169625288411e+00 1.169676956803e+00 1.169861531376e+00 1.170105091410e+00 1.170332596707e+00 1.170485245889e+00 1.170543530029e+00 1.170512996830e+00 1.170440427794e+00 1.170401060440e+00 1.170463162312e+00 1.170661868194e+00 1.170966182590e+00 1.171288869985e+00 1.171507612462e+00 1.171538428561e+00 1.171402515125e+00 1.171223149665e+00 1.171148742505e+00 1.171267169187e+00 1.171559267320e+00 1.171902826182e+00 1.172145455172e+00 1.172203902802e+00 1.172106104438e+00 1.171962317569e+00 1.171897893994e+00 1.171983021055e+00 1.172223075332e+00 1.172552945337e+00 1.172877109927e+00 1.173114670811e+00 1.173229117592e+00 1.173238177401e+00 1.173205171821e+00 1.173218011038e+00 1.173352363886e+00 1.173617636186e+00 1.173961107216e+00 1.174287835354e+00 1.174514217049e+00 1.174609373681e+00 1.174601532671e+00 1.174572528325e+00 1.174607034608e+00 1.174760794770e+00 1.175041223828e+00 1.175409805671e+00 1.175786739587e+00 1.176078538500e+00 1.176223321554e+00 1.176231442966e+00 1.176191805827e+00 1.176232302252e+00 1.176458415955e+00 1.176880580892e+00 1.177395047527e+00 1.177834514737e+00 1.178070827833e+00 1.178090816413e+00 1.178002203883e+00 1.177980782652e+00 1.178168201193e+00 1.178586074357e+00 1.179129311393e+00 1.179626518425e+00 1.179945158587e+00 1.180054767708e+00 1.180036466587e+00 1.180044761011e+00 1.180215684725e+00 1.180590700913e+00 1.181104871699e+00 1.181627718323e+00 1.182032223186e+00 1.182257189104e+00 1.182343195786e+00 1.182410895802e+00 1.182575963707e+00 1.182896207812e+00 1.183345683375e+00 1.183839465775e+00 1.184277950536e+00 1.184601160096e+00 1.184819946536e+00 1.184993586201e+00 1.185193646726e+00 1.185476049769e+00 1.185857554165e+00 1.186300421450e+00 1.186746430516e+00 1.187143935855e+00 1.187464373615e+00 1.187724912528e+00 1.187968962501e+00 1.188250513612e+00 1.188595189477e+00 1.188996156904e+00 1.189426361579e+00 1.189847063782e+00 1.190230878899e+00 1.190568745201e+00 1.190885361994e+00 1.191209448528e+00 1.191562624846e+00 1.191957120739e+00 1.192380359012e+00 1.192809626510e+00 1.193225051354e+00 1.193623761604e+00 1.194016210563e+00 1.194414865641e+00 1.194830888487e+00 1.195263811760e+00 1.195703038402e+00 1.196142737502e+00 1.196586543481e+00 1.197036941106e+00 1.197499082951e+00 1.197967421427e+00 1.198434687006e+00 1.198892247809e+00 1.199343150498e+00 1.199796016226e+00 1.200262270670e+00 1.200743674658e+00 1.201230464977e+00 1.201713647429e+00 1.202185510918e+00 1.202652619520e+00 1.203126564854e+00 1.203616039545e+00 1.204117649723e+00 1.204622064619e+00 1.205124203484e+00 1.205625977700e+00 1.206134455744e+00 1.206654890854e+00 1.207188982766e+00 1.207727343503e+00 1.208262922409e+00 1.208800031169e+00 1.209337443180e+00 1.209884842604e+00 1.210441443995e+00 1.211000550402e+00 1.211555514481e+00 1.212111077297e+00 1.212667780159e+00 1.213230362032e+00 1.213803322061e+00 1.214379402818e+00 1.214955685952e+00 1.215530743094e+00 1.216113469202e+00 1.216703440769e+00 1.217300989299e+00 1.217905139750e+00 1.218510469084e+00 1.219116041951e+00 1.219726620429e+00 1.220345042170e+00 1.220968781791e+00 1.221593710250e+00 1.222221337181e+00 1.222847292652e+00 1.223474794052e+00 1.224110008514e+00 1.224751780455e+00 1.225395227261e+00 1.226041385490e+00 1.226688049460e+00 1.227337074736e+00 1.227994014190e+00 1.228659272556e+00 1.229327998672e+00 1.229998753556e+00 1.230671522643e+00 1.231348227237e+00 1.232027255241e+00 1.232713080859e+00 1.233401461460e+00 1.234091872086e+00 1.234786748415e+00 1.235487351167e+00 1.236187556451e+00 1.236890754367e+00 1.237597905604e+00 1.238308402692e+00 1.239026943011e+00 1.239751572094e+00 1.240479239375e+00 1.241202621622e+00 1.241928811594e+00 1.242659512570e+00 1.243394290992e+00 1.244136981668e+00 1.244879914145e+00 1.245621177515e+00 1.246362333018e+00 1.247107898661e+00 1.247856305776e+00 1.248609553763e+00 1.249368062466e+00 1.250128891634e+00 1.250890048755e+00 1.251656288303e+00 1.252423943851e+00 1.253193227177e+00 1.253966102409e+00 1.254742279265e+00 1.255521197923e+00 1.256303304650e+00 1.257088154726e+00 1.257873863692e+00 1.258661811415e+00 1.259453323424e+00 1.260246961912e+00 1.261042270449e+00 1.261839960586e+00 1.262641263111e+00 1.263444705902e+00 1.264250500195e+00 1.265057295228e+00 1.265863750620e+00 1.266674139024e+00 1.267487461438e+00 1.268302058611e+00 1.269118573658e+00 1.269938112597e+00 1.270758778008e+00 1.271581787463e+00 1.272406323526e+00 1.273229701226e+00 1.274055103265e+00 1.274882833258e+00 1.275711411067e+00 1.276543740180e+00 1.277378688121e+00 1.278211093160e+00 1.279043831647e+00 1.279879115348e+00 1.280714423825e+00 1.281552294690e+00 1.282395053804e+00 1.283238873019e+00 1.284082509970e+00 1.284924827712e+00 1.285768366174e+00 1.286611459390e+00 1.287460069632e+00 1.288310087863e+00 1.289160662599e+00 1.290011092418e+00 1.290861099184e+00 1.291709306570e+00 1.292558905672e+00 1.293411155015e+00 1.294263263150e+00 1.295115828983e+00 1.295969587477e+00 1.296821342510e+00 1.297671615938e+00 1.298522738572e+00 1.299373591395e+00 1.300225301232e+00 1.301078617932e+00 1.301928232390e+00 1.302776043586e+00 1.303625880430e+00 1.304472083901e+00 1.305320559830e+00 1.306169722182e+00 1.307017864206e+00 1.307862846778e+00 1.308708165837e+00 1.309551129093e+00 1.310394734022e+00 1.311238526452e+00 1.312082948901e+00 1.312924563578e+00 1.313765378003e+00 1.314604281021e+00 1.315440548512e+00 1.316278465969e+00 1.317114655152e+00 1.317949332235e+00 1.318782737531e+00 1.319614643551e+00 1.320443262109e+00 1.321269756771e+00 1.322095696812e+00 1.322918989660e+00 1.323742527860e+00 1.324560795367e+00 1.325378185758e+00 1.326191940081e+00 1.327004600542e+00 1.327814897845e+00 1.328622298999e+00 1.329427878823e+00 1.330229293113e+00 1.331030551190e+00 1.331826362417e+00 1.332620215761e+00 1.333412910226e+00 1.334201007914e+00 1.334987133278e+00 1.335769728777e+00 1.336549111589e+00 1.337325500958e+00 1.338098671237e+00 1.338867313733e+00 1.339634118028e+00 1.340398093114e+00 1.341156721451e+00 1.341912839977e+00 1.342664328811e+00 1.343411805899e+00 1.344155510448e+00 1.344897314281e+00 1.345633462874e+00 1.346366382900e+00 1.347095317365e+00 1.347817538428e+00 1.348537092869e+00 1.349251455390e+00 1.349963814955e+00 1.350671031862e+00 1.351372875422e+00 1.352067923610e+00 1.352759304841e+00 1.353445126486e+00 1.354125978464e+00 1.354803147887e+00 1.355475172883e+00 1.356141327973e+00 1.356801041890e+00 1.357456235258e+00 1.358104387185e+00 1.358749655007e+00 1.359387616540e+00 1.360020690501e+00 1.360650141724e+00 1.361271162321e+00 1.361886386588e+00 1.362495714382e+00 1.363099492565e+00 1.363698877834e+00 1.364290381459e+00 1.364878081959e+00 1.365458021889e+00 1.366030930322e+00 1.366597123242e+00 1.367157868433e+00 1.367712209465e+00 1.368259368325e+00 1.368802076116e+00 1.369336750186e+00 1.369862074512e+00 1.370381185957e+00 1.370894821318e+00 1.371400840645e+00 1.371899763721e+00 1.372393155568e+00 1.372875747980e+00 1.373352480559e+00 1.373820015472e+00 1.374281623816e+00 1.374734655889e+00 1.375182214219e+00 1.375620868633e+00 1.376050255991e+00 1.376472729093e+00 1.376887258291e+00 1.377295090180e+00 1.377693596819e+00 1.378085637748e+00 1.378467431638e+00 1.378841035816e+00 1.379207783611e+00 1.379565315130e+00 1.379915249262e+00 1.380255892984e+00 1.380587508243e+00 1.380909975211e+00 1.381226986424e+00 1.381532279609e+00 1.381829899722e+00 1.382119265343e+00 1.382396293543e+00 1.382666831501e+00 1.382929050244e+00 1.383182615449e+00 1.383425481477e+00 1.383660227999e+00 1.383885157530e+00 1.384101068503e+00 1.384307421142e+00 1.384504442170e+00 1.384693178031e+00 1.384870987841e+00 1.385039499157e+00 1.385199472316e+00 1.385348239497e+00 1.385488456866e+00 1.385619714584e+00 1.385738274708e+00 1.385849653523e+00 1.385950432609e+00 1.386040220279e+00 1.386123152966e+00 1.386194031949e+00 1.386255693461e+00 1.386307523891e+00 1.386347753572e+00 1.386379270720e+00 1.386402489938e+00 1.386412743507e+00 1.386413143015e+00 1.386405394749e+00 1.386385156521e+00 1.386355772583e+00 1.386316882389e+00 1.386266368528e+00 1.386206795646e+00 1.386136287956e+00 1.386055765899e+00 1.385964442289e+00 1.385863662257e+00 1.385753347002e+00 1.385630014518e+00 1.385497835539e+00 1.385356944688e+00 1.385202733520e+00 1.385039676487e+00 1.384867183448e+00 1.384681186632e+00 1.384488828638e+00 1.384283879110e+00 1.384068029801e+00 1.383844150512e+00 1.383608313007e+00 1.383363313274e+00 1.383107079368e+00 1.382839333479e+00 1.382562928098e+00 1.382276026029e+00 1.381979263088e+00 1.381672711668e+00 1.381354756845e+00 1.381026466705e+00 1.380689812620e+00 1.380340514246e+00 1.379983260534e+00 1.379615349784e+00 1.379236832057e+00 1.378850903732e+00 1.378451922148e+00 1.378044682050e+00 1.377628252373e+00 1.377202164453e+00 1.376765664709e+00 1.376318916788e+00 1.375863410683e+00 1.375398798781e+00 1.374925074137e+00 1.374441060038e+00 1.373948648240e+00 1.373445347068e+00 1.372934076535e+00 1.372413433666e+00 1.371883354997e+00 1.371344962781e+00 1.370796579712e+00 1.370241009585e+00 1.369676677701e+00 1.369102272394e+00 1.368520323097e+00 1.367930136933e+00 1.367330402583e+00 1.366724878631e+00 1.366108908215e+00 1.365484729439e+00 1.364854007874e+00 1.364214428074e+00 1.363567535665e+00 1.362914256335e+00 1.362252547671e+00 1.361583324455e+00 1.360906926638e+00 1.360223714678e+00 1.359534143520e+00 1.358836470880e+00 1.358132682552e+00 1.357422810376e+00 1.356705160095e+00 1.355983256008e+00 1.355252600125e+00 1.354517666087e+00 1.353776168572e+00 1.353029461686e+00 1.352278281669e+00 1.351519959315e+00 1.350756388660e+00 1.349989568817e+00 1.349216775029e+00 1.348437981497e+00 1.347655995241e+00 1.346869776976e+00 1.346079241655e+00 1.345285883433e+00 1.344487297398e+00 1.343685508040e+00 1.342879637248e+00 1.342070032978e+00 1.341259123766e+00 1.340443808875e+00 1.339627668170e+00 1.338807537938e+00 1.337985677870e+00 1.337164331508e+00 1.336337254686e+00 1.335509468561e+00 1.334682248380e+00 1.333852342286e+00 1.333021510647e+00 1.332189870389e+00 1.331359944021e+00 1.330527935536e+00 1.329695712683e+00 1.328864806430e+00 1.328033240565e+00 1.327203709431e+00 1.326374979458e+00 1.325546761436e+00 1.324721041371e+00 1.323895788467e+00 1.323073373972e+00 1.322253150187e+00 1.321435634396e+00 1.320621280988e+00 1.319809817419e+00 1.319000446638e+00 1.318196063711e+00 1.317394896420e+00 1.316598936177e+00 1.315806472178e+00 1.315019379054e+00 1.314237964200e+00 1.313460339575e+00 1.312690810848e+00 1.311924701224e+00 1.311165958861e+00 1.310412876072e+00 1.309668209389e+00 1.308929515234e+00 1.308198274463e+00 1.307475119460e+00 1.306759780283e+00 1.306052723778e+00 1.305354755419e+00 1.304665790420e+00 1.303985015085e+00 1.303314417557e+00 1.302653907800e+00 1.302002395077e+00 1.301364837422e+00 1.300734063067e+00 1.300115294709e+00 1.299508934000e+00 1.298914531306e+00 1.298333635175e+00 1.297762600209e+00 1.297205671908e+00 1.296662033050e+00 1.296129931153e+00 1.295613435889e+00 1.295110387119e+00 1.294621580458e+00 1.294147174798e+00 1.293687874518e+00 1.293245047464e+00 1.292815611068e+00 1.292404435413e+00 1.292007790638e+00 1.291628871717e+00 1.291266429922e+00 1.290921462649e+00 1.290594839218e+00 1.290283158962e+00 1.289992688184e+00 1.289719725216e+00 1.289464667703e+00 1.289229382985e+00 1.289012683805e+00 1.288817460860e+00 1.288640368489e+00 1.288483694541e+00 1.288347936069e+00 1.288235023250e+00 1.288139923888e+00 1.288066599124e+00 1.288017004537e+00 1.287987856145e+00 1.287979955500e+00 1.287995981709e+00 1.288037116804e+00 1.288098214427e+00 1.288183618798e+00 1.288292117694e+00 1.288423897982e+00 1.288580821824e+00 1.288762968394e+00 1.288968130201e+00 1.289197168676e+00 1.289452158040e+00 1.289732794796e+00 1.290037895402e+00 1.290368727246e+00 1.290725621601e+00 1.291108802097e+00 1.291518691650e+00 1.291954034120e+00 1.292416943475e+00 1.292906806882e+00 1.293422441337e+00 1.293966841729e+00 1.294536205741e+00 1.295135501905e+00 1.295761278010e+00 1.296415174435e+00 1.297095636908e+00 1.297803659292e+00 1.298542815624e+00 1.299308020720e+00 1.300102475691e+00 1.300926257493e+00 1.301776180333e+00 1.302657513186e+00 1.303564161230e+00 1.304502666840e+00 1.305468532297e+00 1.306464184387e+00 1.307489789785e+00 1.308541112071e+00 1.309624581176e+00 1.310737435373e+00 1.311877070822e+00 1.313047168105e+00 1.314246002272e+00 1.315474624266e+00 1.316730656817e+00 1.318017872269e+00 1.319334387338e+00 1.320677428843e+00 1.322052187005e+00 1.323454393552e+00 1.324887041929e+00 1.326347266388e+00 1.327836808328e+00 1.329355897778e+00 1.330902361966e+00 1.332478722061e+00 1.334081588169e+00 1.335715297845e+00 1.337376009173e+00 1.339064519503e+00 1.340780899539e+00 1.342523842108e+00 1.344297082387e+00 1.346096454880e+00 1.347922986329e+00 1.349778581323e+00 1.351657385206e+00 1.353567017138e+00 1.355500720800e+00 1.357462062447e+00 1.359448898628e+00 1.361461655628e+00 1.363500934510e+00 1.365564703626e+00 1.367653784897e+00 1.369768614439e+00 1.371906970421e+00 1.374070604297e+00 1.376257068419e+00 1.378469828439e+00 1.380703285979e+00 1.382962902726e+00 1.385242748894e+00 1.387546176522e+00 1.389872125497e+00 1.392219763837e+00 1.394590817673e+00 1.396978973183e+00 1.399392480282e+00 1.401824673336e+00 1.404276061156e+00 1.406749696534e+00 1.409239769336e+00 1.411749835723e+00 1.414279101853e+00 1.416826408751e+00 1.419390839298e+00 1.421971849698e+00 1.424572521965e+00 1.427187064287e+00 1.429818824121e+00 1.432466223637e+00 1.435127822022e+00 1.437805917516e+00 1.440495910630e+00 1.443201501807e+00 1.445918897667e+00 1.448650502854e+00 1.451393014160e+00 1.454147421610e+00 1.456914903971e+00 1.459690309721e+00 1.462477134384e+00 1.465273370638e+00 1.468079248216e+00 1.470894392162e+00 1.473716376731e+00 1.476546774411e+00 1.479383593755e+00 1.482227580504e+00 1.485078019761e+00 1.487933378745e+00 1.490792457587e+00 1.493656419106e+00 1.496525412437e+00 1.499396205218e+00 1.502270118385e+00 1.505144223716e+00 1.508021270793e+00 1.510899021503e+00 1.513777027393e+00 1.516653941615e+00 1.519530885449e+00 1.522405993492e+00 1.525278141144e+00 1.528147436909e+00 1.531013377280e+00 1.533876301333e+00 1.536735822550e+00 1.539587532639e+00 1.542434446047e+00 1.545273648717e+00 1.548108328549e+00 1.550933648873e+00 1.553750665246e+00 1.556559011368e+00 1.559357795340e+00 1.562146148727e+00 1.564922820587e+00 1.567688897010e+00 1.570444078038e+00 1.573184361772e+00 1.575913115757e+00 1.578626901262e+00 1.581327693651e+00 1.584012604025e+00 1.586681030304e+00 1.589334434127e+00 1.591969003552e+00 1.594588596445e+00 1.597187339582e+00 1.599767505537e+00 1.602329453879e+00 1.604870163351e+00 1.607390985741e+00 1.609889491895e+00 1.612368614751e+00 1.614821066513e+00 1.617254195967e+00 1.619661416507e+00 1.622044326693e+00 1.624403758308e+00 1.626737580303e+00 1.629046466855e+00 1.631326295136e+00 1.633581732026e+00 1.635806853052e+00 1.638005236408e+00 1.640175776928e+00 1.642315047283e+00 1.644427511231e+00 1.646505825126e+00 1.648555214073e+00 1.650572625664e+00 1.652560455545e+00 1.654514037955e+00 1.656435937067e+00 1.658325371760e+00 1.660178977142e+00 1.662000547501e+00 1.663787703713e+00 1.665539705251e+00 1.667255908257e+00 1.668938407187e+00 1.670582711405e+00 1.672190463465e+00 1.673764807732e+00 1.675297844136e+00 1.676797027482e+00 1.678255790741e+00 1.679678491018e+00 1.681062303607e+00 1.682409905720e+00 1.683717385200e+00 1.684984310572e+00 1.686215862151e+00 1.687406243117e+00 1.688558535675e+00 1.689669679364e+00 1.690743534575e+00 1.691776879514e+00 1.692769774917e+00 1.693725221162e+00 1.694637178880e+00 1.695513433829e+00 1.696346357489e+00 1.697142544473e+00 1.697896704718e+00 1.698611969921e+00 1.699290271109e+00 1.699923619740e+00 1.700524021877e+00 1.701081146616e+00 1.701603213215e+00 1.702083138970e+00 1.702527145737e+00 1.702932937802e+00 1.703299536134e+00 1.703631256372e+00 1.703923336454e+00 1.704183041091e+00 1.704400337002e+00 1.704587451386e+00 1.704734826751e+00 1.704849922909e+00 1.704930109339e+00 1.704974789138e+00 1.704990214620e+00 1.704968912680e+00 1.704920811824e+00 1.704835582144e+00 1.704724723195e+00 1.704581256456e+00 1.704410527969e+00 1.704210398120e+00 1.703983766897e+00 1.703731536881e+00 1.703449135488e+00 1.703148574276e+00 1.702816909240e+00 1.702469097075e+00 1.702094346051e+00 1.701701661759e+00 1.701287416670e+00 1.700854963161e+00 1.700407337456e+00 1.699937342386e+00 1.699459701506e+00 1.698960191889e+00 1.698455290717e+00 1.697932294079e+00 1.697402447442e+00 1.696864155646e+00 1.696315220228e+00 1.695764792578e+00 1.695202810896e+00 1.694642845534e+00 1.694074609801e+00 1.693511981371e+00 1.692944364301e+00 1.692379857249e+00 1.691821059144e+00 1.691262737898e+00 1.690717886774e+00 1.690170130291e+00 1.689642118802e+00 1.689117469313e+00 1.688608984043e+00 1.688112051260e+00 1.687630803062e+00 1.687168560689e+00 1.686717863763e+00 1.686293712157e+00 1.685882382985e+00 1.685501360845e+00 1.685136203421e+00 1.684800262956e+00 1.684488457405e+00 1.684202910325e+00 1.683950291706e+00 1.683719142414e+00 1.683527380954e+00 1.683359620358e+00 1.683230900572e+00 1.683131278252e+00 1.683068210641e+00 1.683041375333e+00 1.683046777025e+00 1.683094725529e+00 1.683171868476e+00 1.683296003853e+00 1.683450523991e+00 1.683647694135e+00 1.683881879701e+00 1.684153372403e+00 1.684468213946e+00 1.684815722472e+00 1.685206954069e+00 1.685629872693e+00 1.686098921010e+00 1.686598046570e+00 1.687136060110e+00 1.687708906715e+00 1.688315745872e+00 1.688960480093e+00 1.689630958583e+00 1.690339374228e+00 1.691068210078e+00 1.691832232677e+00 1.692617598001e+00 1.693427664931e+00 1.694261970312e+00 1.695112103126e+00 1.695983128908e+00 1.696863231404e+00 1.697762505946e+00 1.698663599053e+00 1.699576003961e+00 1.700489883090e+00 1.701402880910e+00 1.702314796026e+00 1.703215704060e+00 1.704111862492e+00 1.704986698720e+00 1.705849855141e+00 1.706684930759e+00 1.707496515179e+00 1.708278197564e+00 1.709023091383e+00 1.709733560271e+00 1.710394250996e+00 1.711012384195e+00 1.711573112082e+00 1.712081159718e+00 1.712523591106e+00 1.712900773217e+00 1.713208827855e+00 1.713436132159e+00 1.713587037263e+00 1.713648234470e+00 1.713623534395e+00 1.713500601639e+00 1.713278990023e+00 1.712952120607e+00 1.712514639764e+00 1.711967245057e+00 1.711297252002e+00 1.710509510781e+00 1.709590382535e+00 1.708544035822e+00 1.707359382107e+00 1.706038704665e+00 1.704573847988e+00 1.702964715890e+00 1.701206433415e+00 1.699293742101e+00 1.697229139876e+00 1.695001314941e+00 1.692617896912e+00 1.690068708500e+00 1.687357135220e+00 1.684476502431e+00 1.681427022286e+00 1.678211594868e+00 1.674821103057e+00 1.671264575418e+00 1.667533228936e+00 1.663633404509e+00 1.659560033975e+00 1.655317969623e+00 1.650907535978e+00 1.646325893163e+00 1.641582044850e+00 1.636669308608e+00 1.631599592964e+00 1.626365887644e+00 1.620978169795e+00 1.615437193303e+00 1.609746925606e+00 1.603913044517e+00 1.597934582425e+00 1.591825968051e+00 1.585580575716e+00 1.579215522590e+00 1.572729890864e+00 1.566129799791e+00 1.559424348043e+00 1.552617951605e+00 1.545723645378e+00 1.538739386936e+00 1.531684507980e+00 1.524556272331e+00 1.517370859242e+00 1.510134158501e+00 1.502854187990e+00 1.495544250683e+00 1.488208557006e+00 1.480863993756e+00 1.473514036271e+00 1.466175045509e+00 1.458854969660e+00 1.451563849137e+00 1.444317794502e+00 1.437120535894e+00 1.429993301473e+00 1.422940408855e+00 1.415978080948e+00 1.409118082254e+00 1.402373466176e+00 1.395756212896e+00 1.389279641652e+00 1.382956830288e+00 1.376800694946e+00 1.370824588897e+00 1.365043851840e+00 1.359468668811e+00 1.354113549383e+00 1.348995034836e+00 1.344120380243e+00 1.339507242590e+00 1.335165409536e+00 1.331110013241e+00 1.327353394565e+00 1.323904601547e+00 1.320780040094e+00 1.317982778410e+00 1.315533434470e+00 1.313431902648e+00 1.311694134054e+00 1.310324190470e+00 1.309329842276e+00 1.308721804667e+00 1.308497156317e+00 1.308668110200e+00 1.309228826695e+00 1.310188530620e+00 1.311542380370e+00 1.313291463849e+00 1.315431874144e+00 1.317957961394e+00 1.320866180390e+00 1.324145166311e+00 1.327791483973e+00 1.331787492701e+00 1.336128341156e+00 1.340790955439e+00 1.345767302664e+00 1.351037229542e+00 1.356580721001e+00 1.362383620272e+00 1.368417638512e+00 1.374666106956e+00 1.381099493477e+00 1.387702177143e+00 1.394439959407e+00 1.401292118429e+00 1.408230694810e+00 1.415229567458e+00 1.422259366369e+00 1.429290478025e+00 1.436305323147e+00 1.443261126620e+00 1.450148041557e+00 1.456924016517e+00 1.463570587054e+00 1.470062128399e+00 1.476369457985e+00 1.482477191817e+00 1.488350403226e+00 1.493985063587e+00 1.499341765654e+00 1.504418775880e+00 1.509189584952e+00 1.513639620511e+00 1.517765777398e+00 1.521537773695e+00 1.524971332616e+00 1.528029811104e+00 1.530733165004e+00 1.533062759831e+00 1.535019829628e+00 1.536613160939e+00 1.537826971865e+00 1.538690651628e+00 1.539184263368e+00 1.539338605264e+00 1.539147057313e+00 1.538628470303e+00 1.537798103444e+00 1.536658680147e+00 1.535247332804e+00 1.533554352566e+00 1.531623585781e+00 1.529454968908e+00 1.527074819872e+00 1.524510150171e+00 1.521765811281e+00 1.518881992489e+00 1.515864199036e+00 1.512745389453e+00 1.509541015770e+00 1.506270599471e+00 1.502966230269e+00 1.499635960414e+00 1.496312635942e+00 1.493010487675e+00 1.489752184597e+00 1.486562223118e+00 1.483452126983e+00 1.480452361562e+00 1.477576388360e+00 1.474845269578e+00 1.472283051727e+00 1.469899585961e+00 1.467728251060e+00 1.465773173063e+00 1.464060919599e+00 1.462608058469e+00 1.461425065345e+00 1.460539848074e+00 1.459951852249e+00 1.459687700725e+00 1.459745807673e+00 1.460142339446e+00 1.460879798423e+00 1.461957183889e+00 1.463384610429e+00 1.465138968388e+00 1.467231061054e+00 1.469631179488e+00 1.472330601315e+00 1.475302452089e+00 1.478513923925e+00 1.481943894700e+00 1.485538242740e+00 1.489273334766e+00 1.493080953372e+00 1.496930807760e+00 1.500755048650e+00 1.504500924683e+00 1.508120982557e+00 1.511532676085e+00 1.514707891844e+00 1.517555414950e+00 1.520049605434e+00 1.522115758276e+00 1.523708251192e+00 1.524794326002e+00 1.525307902254e+00 1.525251462950e+00 1.524560897602e+00 1.523249744217e+00 1.521287400863e+00 1.518677862823e+00 1.515439504206e+00 1.511564035686e+00 1.507113322602e+00 1.502080986579e+00 1.496546502741e+00 1.490539475081e+00 1.484120573708e+00 1.477366423166e+00 1.470321502532e+00 1.463089805862e+00 1.455710559763e+00 1.448291167402e+00 1.440885547029e+00 1.433570304457e+00 1.426423166043e+00 1.419487454536e+00 1.412845417117e+00 1.406515641601e+00 1.400568398155e+00 1.395011403100e+00 1.389877693397e+00 1.385178753062e+00 1.380903995058e+00 1.377068110139e+00 1.373622637263e+00 1.370575720760e+00 1.367866064976e+00 1.365470373929e+00 1.363338893533e+00 1.361411414847e+00 1.359650357913e+00 1.357972558279e+00 1.356340092329e+00 1.354666372369e+00 1.352901850667e+00 1.350964895568e+00 1.348792455445e+00 1.346319836680e+00 1.343459492640e+00 1.340164029989e+00 1.336341046085e+00 1.331944836538e+00 1.326897711953e+00 1.321148935144e+00 1.314644937872e+00 1.307336260350e+00 1.299204061604e+00 1.290207515723e+00 1.280363424211e+00 1.269666584999e+00 1.258162105740e+00 1.245901808135e+00 1.232965681639e+00 1.219469103836e+00 1.205538882801e+00 1.191357311162e+00 1.177102297017e+00 1.163010567582e+00 1.149318075561e+00 1.136297651580e+00 1.124224711543e+00 1.113378598565e+00 1.105314287201e+00 1.097368293254e+00 1.090142717786e+00 1.084397539839e+00 1.080822754882e+00 1.079837504351e+00 1.081458997616e+00 1.085290007087e+00 1.090667552211e+00 1.096884922796e+00 1.103391985144e+00 1.109952040917e+00 1.116703531271e+00 1.124037788352e+00 1.132445135828e+00 1.142288024203e+00 1.153622124905e+00 1.166103402055e+00 1.179069718632e+00 1.191667393412e+00 1.203064826674e+00 1.212668421021e+00 1.220238826955e+00 1.225904591811e+00 1.230085385914e+00 1.233320885927e+00 1.236061237828e+00 1.238510500270e+00 1.240539741016e+00 1.241711744901e+00 1.241412921425e+00 1.239071965674e+00 1.234323846962e+00 1.227153344114e+00 1.217936924210e+00 1.207367108910e+00 1.196278353164e+00 1.185440290490e+00 1.175364526083e+00 1.166171077279e+00 1.157608120655e+00 1.149169581784e+00 1.140281358755e+00 1.130533412270e+00 1.119823067952e+00 1.108401403332e+00 1.096804346727e+00 1.085682939016e+00 1.075572884638e+00 1.066707719450e+00 1.058916056812e+00 1.051639339164e+00 1.044094502477e+00 1.035518690091e+00 1.025389460590e+00 1.013594719124e+00 1.000488224249e+00 9.868218368451e-01 9.735375468082e-01 9.615495441026e-01 9.515103875479e-01 9.436700618230e-01 9.379135469713e-01 9.339507022040e-01 9.316146255100e-01 9.312153907240e-01 9.339350059253e-01 9.420558532985e-01 9.586479388069e-01 9.836660278501e-01 9.361553197934e-01 9.053686980706e-01 8.933919935885e-01 8.638716847352e-01 8.270563201101e-01 7.951711721089e-01 7.806949667752e-01 7.902186013655e-01 8.195426862829e-01 8.554684937772e-01 8.823720248907e-01 8.882795675650e-01 8.685231607599e-01 8.277217508419e-01 7.805828212755e-01 7.494120033375e-01 7.543134973244e-01 7.984581380244e-01 8.644447650835e-01 9.260528284051e-01 9.603935751877e-01 9.534574096735e-01 9.020843567510e-01 8.155257881540e-01 7.176044329882e-01 6.469405369785e-01 6.415341434257e-01 7.033893976223e-01 7.950629709789e-01 8.745565288471e-01 9.140008959030e-01 9.010460513614e-01 8.379776416063e-01 7.425172902754e-01 6.500096197069e-01 6.081714173371e-01 6.436803447326e-01 7.303698250353e-01 8.186872386314e-01 8.704686031461e-01 8.652315219663e-01 7.986838865594e-01 6.833118483440e-01 5.545724642281e-01 4.815109328251e-01 5.294231416110e-01 6.650896774963e-01 8.114658028925e-01 9.183422905253e-01 9.597133474766e-01 9.260814842103e-01 8.227144730990e-01 6.723639463967e-01 5.261285280664e-01 4.757835564185e-01 5.710820098664e-01 7.350286162169e-01 8.864605726745e-01 9.831647447177e-01 1.006539392914e+00 9.546865258993e-01 8.422540403160e-01 7.049521137021e-01 6.073735595914e-01 6.207459192872e-01 7.391477656087e-01 8.897278955422e-01 1.012423096652e+00 1.074352083922e+00 1.062610896721e+00 9.812748622391e-01 8.527177315860e-01 7.232099220925e-01 6.635027906901e-01 7.211201253084e-01 8.591092015088e-01 1.006832651983e+00 1.114474506560e+00 1.155812956494e+00 1.122913734250e+00 1.024531209082e+00 8.881473188016e-01 7.648524069774e-01 7.227869713188e-01 7.933041559831e-01 9.308800210486e-01 1.068970694971e+00 1.161950089082e+00 1.186322145361e+00 1.136417322852e+00 1.023454798126e+00 8.782664040131e-01 7.566859573066e-01 7.289061921180e-01 8.164554059140e-01 9.634795870896e-01 1.102576317771e+00 1.190020468369e+00 1.203662608828e+00 1.138495516136e+00 1.005837707835e+00 8.366287186137e-01 6.905780379766e-01 6.524177289697e-01 7.513976303703e-01 9.166553969689e-01 1.071308057941e+00 1.170731682503e+00 1.193983854312e+00 1.137382966533e+00 1.013183737347e+00 8.523089505183e-01 7.113796973737e-01 6.677566967447e-01 7.512348686506e-01 9.014061550938e-01 1.046360663029e+00 1.143255872857e+00 1.172976477265e+00 1.133892106149e+00 1.039911464485e+00 9.207768048387e-01 8.215070742434e-01 7.890232063724e-01 8.365961107530e-01 9.301361491108e-01 1.025396876242e+00
 1.198686188899e+00 1.198431018833e+00 1.198152991789e+00 1.197978868901e+00 1.197966493843e+00 1.198118391735e+00 1.198381115366e+00 1.198633380907e+00 1.198714252787e+00 1.198550546589e+00 1.198224319980e+00 1.197916096644e+00 1.197764528329e+00 1.197814182598e+00 1.198027982817e+00 1.198299733077e+00 1.198478371537e+00 1.198431894658e+00 1.198154700275e+00 1.197780195704e+00 1.197490518307e+00 1.197406669156e+00 1.197534215796e+00 1.197778381192e+00 1.197985989996e+00 1.198012063963e+00 1.197811263827e+00 1.197466332656e+00 1.197135434210e+00 1.196950391067e+00 1.196960506284e+00 1.197124561551e+00 1.197339012088e+00 1.197463560825e+00 1.197401119413e+00 1.197161740390e+00 1.196863687749e+00 1.196648878084e+00 1.196589747533e+00 1.196683455518e+00 1.196866539308e+00 1.197051538231e+00 1.197152360693e+00 1.197125089455e+00 1.196987750669e+00 1.196802398816e+00 1.196652721292e+00 1.196616684549e+00 1.196737214645e+00 1.196981556732e+00 1.197237402293e+00 1.197370652913e+00 1.197313655516e+00 1.197105030427e+00 1.196860538150e+00 1.196709079633e+00 1.196731542093e+00 1.196920152082e+00 1.197174980652e+00 1.197354922787e+00 1.197367690406e+00 1.197205190116e+00 1.196947586823e+00 1.196717210953e+00 1.196626964384e+00 1.196723484060e+00 1.196951304075e+00 1.197185956565e+00 1.197308222852e+00 1.197271095134e+00 1.197113211333e+00 1.196930699038e+00 1.196830486957e+00 1.196876674610e+00 1.197058369542e+00 1.197304607426e+00 1.197534253218e+00 1.197687678163e+00 1.197741810238e+00 1.197703597982e+00 1.197622204115e+00 1.197575040852e+00 1.197633150172e+00 1.197827697267e+00 1.198128980135e+00 1.198450078319e+00 1.198665362565e+00 1.198689216708e+00 1.198545170876e+00 1.198353964728e+00 1.198267749351e+00 1.198376100679e+00 1.198663450814e+00 1.199004718424e+00 1.199246892297e+00 1.199301871667e+00 1.199195178583e+00 1.199039702266e+00 1.198962937529e+00 1.199036907423e+00 1.199271418845e+00 1.199600470075e+00 1.199922989638e+00 1.200155866538e+00 1.200258804837e+00 1.200255332090e+00 1.200207800795e+00 1.200210271862e+00 1.200336338171e+00 1.200594604709e+00 1.200929188623e+00 1.201245159984e+00 1.201463570066e+00 1.201549936585e+00 1.201533151666e+00 1.201493722200e+00 1.201515293137e+00 1.201654712417e+00 1.201922975994e+00 1.202282264092e+00 1.202656080368e+00 1.202945774698e+00 1.203083867166e+00 1.203077939277e+00 1.203019448657e+00 1.203039862749e+00 1.203250931860e+00 1.203664608398e+00 1.204175259987e+00 1.204611926757e+00 1.204839080573e+00 1.204842673215e+00 1.204733232361e+00 1.204690642569e+00 1.204860665221e+00 1.205269338835e+00 1.205807281439e+00 1.206300801845e+00 1.206610262676e+00 1.206703328909e+00 1.206663287065e+00 1.206650843065e+00 1.206803144201e+00 1.207166555597e+00 1.207673288399e+00 1.208188183675e+00 1.208581135879e+00 1.208788867987e+00 1.208857034555e+00 1.208903936293e+00 1.209050444352e+00 1.209355477540e+00 1.209793415867e+00 1.210277528109e+00 1.210702048562e+00 1.211010568017e+00 1.211212484162e+00 1.211366494185e+00 1.211549677398e+00 1.211816467325e+00 1.212182916361e+00 1.212612867220e+00 1.213044528821e+00 1.213425311513e+00 1.213729718060e+00 1.213974307973e+00 1.214201467648e+00 1.214465504999e+00 1.214793677805e+00 1.215178541194e+00 1.215593483144e+00 1.215998079313e+00 1.216364307428e+00 1.216686489592e+00 1.216985528298e+00 1.217291624344e+00 1.217627203990e+00 1.218004861638e+00 1.218412127094e+00 1.218826058159e+00 1.219223488456e+00 1.219605302041e+00 1.219981162468e+00 1.220363246735e+00 1.220762950060e+00 1.221178641733e+00 1.221600608411e+00 1.222022700122e+00 1.222448271462e+00 1.222882079039e+00 1.223325063361e+00 1.223776917896e+00 1.224226522464e+00 1.224666148364e+00 1.225099444474e+00 1.225534256787e+00 1.225982067021e+00 1.226445076028e+00 1.226914318415e+00 1.227379841642e+00 1.227832586353e+00 1.228282212011e+00 1.228739088426e+00 1.229210851048e+00 1.229694005024e+00 1.230180649088e+00 1.230665944363e+00 1.231148364921e+00 1.231639319470e+00 1.232143336213e+00 1.232658946506e+00 1.233179160203e+00 1.233697066261e+00 1.234216187833e+00 1.234736056315e+00 1.235265799047e+00 1.235803648943e+00 1.236344675818e+00 1.236882159853e+00 1.237419520295e+00 1.237959669469e+00 1.238505968053e+00 1.239059467241e+00 1.239618504937e+00 1.240177502420e+00 1.240736109904e+00 1.241301894223e+00 1.241874407831e+00 1.242454850950e+00 1.243042169411e+00 1.243629970751e+00 1.244218298241e+00 1.244811360865e+00 1.245412691460e+00 1.246018873027e+00 1.246627800565e+00 1.247237719589e+00 1.247846428230e+00 1.248457650973e+00 1.249076556644e+00 1.249702435271e+00 1.250329706857e+00 1.250959435545e+00 1.251589631719e+00 1.252223748717e+00 1.252866346196e+00 1.253515464846e+00 1.254169043339e+00 1.254823502874e+00 1.255481493378e+00 1.256141330736e+00 1.256805972893e+00 1.257477424428e+00 1.258150670194e+00 1.258826231921e+00 1.259506473420e+00 1.260191549772e+00 1.260878418191e+00 1.261568037242e+00 1.262260325471e+00 1.262957034425e+00 1.263662078076e+00 1.264373766232e+00 1.265088168221e+00 1.265799421919e+00 1.266512810406e+00 1.267230220376e+00 1.267951975371e+00 1.268682231147e+00 1.269413174643e+00 1.270142085543e+00 1.270870756080e+00 1.271603691026e+00 1.272340909415e+00 1.273084083378e+00 1.273831085002e+00 1.274580012185e+00 1.275331595486e+00 1.276086069350e+00 1.276843870530e+00 1.277602772531e+00 1.278366144928e+00 1.279131493399e+00 1.279902298501e+00 1.280674658608e+00 1.281451256857e+00 1.282227652790e+00 1.283007905455e+00 1.283791947331e+00 1.284575715237e+00 1.285364300220e+00 1.286154849933e+00 1.286948087614e+00 1.287745445753e+00 1.288543903186e+00 1.289343806678e+00 1.290144125028e+00 1.290949708083e+00 1.291756748832e+00 1.292566036362e+00 1.293377712909e+00 1.294192867527e+00 1.295009018235e+00 1.295828103316e+00 1.296649245923e+00 1.297469409322e+00 1.298291038944e+00 1.299114511050e+00 1.299940591847e+00 1.300770552642e+00 1.301602493159e+00 1.302433440249e+00 1.303265087675e+00 1.304098644528e+00 1.304932751160e+00 1.305772187255e+00 1.306613303991e+00 1.307458524430e+00 1.308302100348e+00 1.309145636803e+00 1.309988829708e+00 1.310834288612e+00 1.311684836806e+00 1.312536262029e+00 1.313389506000e+00 1.314241838180e+00 1.315095995112e+00 1.315949013378e+00 1.316801112305e+00 1.317656986083e+00 1.318512732150e+00 1.319371283059e+00 1.320230764301e+00 1.321087435609e+00 1.321943683355e+00 1.322801001163e+00 1.323658691240e+00 1.324516837666e+00 1.325377889953e+00 1.326234970060e+00 1.327091502989e+00 1.327948910124e+00 1.328804593776e+00 1.329662249200e+00 1.330520479896e+00 1.331377269936e+00 1.332235791265e+00 1.333090146994e+00 1.333944151455e+00 1.334799308089e+00 1.335655153813e+00 1.336512819053e+00 1.337366558372e+00 1.338220966694e+00 1.339073631046e+00 1.339924174158e+00 1.340776509587e+00 1.341625986121e+00 1.342476904674e+00 1.343327038905e+00 1.344173112613e+00 1.345018891506e+00 1.345861780508e+00 1.346704423306e+00 1.347545695766e+00 1.348387219349e+00 1.349225493405e+00 1.350060854856e+00 1.350894551107e+00 1.351725573015e+00 1.352555071498e+00 1.353384069236e+00 1.354210281006e+00 1.355034484449e+00 1.355855602097e+00 1.356674157278e+00 1.357490411386e+00 1.358304840123e+00 1.359117178393e+00 1.359927344228e+00 1.360734178772e+00 1.361538033114e+00 1.362338754120e+00 1.363137846071e+00 1.363932657061e+00 1.364725541544e+00 1.365515836076e+00 1.366302748010e+00 1.367085573662e+00 1.367864946804e+00 1.368640119972e+00 1.369413950856e+00 1.370184859682e+00 1.370950307805e+00 1.371712903557e+00 1.372471980255e+00 1.373225837243e+00 1.373977606960e+00 1.374723440064e+00 1.375467088695e+00 1.376206774901e+00 1.376940902718e+00 1.377669277759e+00 1.378394872275e+00 1.379115634785e+00 1.379830254226e+00 1.380542799827e+00 1.381249503414e+00 1.381952150505e+00 1.382647608161e+00 1.383338685902e+00 1.384023431082e+00 1.384706294365e+00 1.385382855962e+00 1.386055511897e+00 1.386722558382e+00 1.387381058270e+00 1.388036208083e+00 1.388685782296e+00 1.389329959999e+00 1.389969348157e+00 1.390602847531e+00 1.391230747659e+00 1.391851835145e+00 1.392466380491e+00 1.393075148015e+00 1.393679060920e+00 1.394277258619e+00 1.394868917642e+00 1.395454078854e+00 1.396031723537e+00 1.396602606515e+00 1.397167447466e+00 1.397726294992e+00 1.398277387397e+00 1.398822530390e+00 1.399361221384e+00 1.399890275349e+00 1.400414251673e+00 1.400929170714e+00 1.401439307311e+00 1.401940971266e+00 1.402435445495e+00 1.402922404332e+00 1.403401246668e+00 1.403873964417e+00 1.404337938468e+00 1.404795098347e+00 1.405243811099e+00 1.405684528487e+00 1.406118712484e+00 1.406543301381e+00 1.406962605840e+00 1.407371850824e+00 1.407773681855e+00 1.408165943498e+00 1.408550014069e+00 1.408926616491e+00 1.409294588808e+00 1.409653700363e+00 1.410003776492e+00 1.410347650900e+00 1.410678771147e+00 1.411004340097e+00 1.411319721640e+00 1.411627946651e+00 1.411925879373e+00 1.412216089486e+00 1.412496202910e+00 1.412768243927e+00 1.413029697634e+00 1.413282178710e+00 1.413527927767e+00 1.413761913942e+00 1.413986847235e+00 1.414203451091e+00 1.414409165878e+00 1.414606164372e+00 1.414793963579e+00 1.414971007904e+00 1.415140357427e+00 1.415297724101e+00 1.415446025516e+00 1.415587551672e+00 1.415714890905e+00 1.415833825042e+00 1.415944919945e+00 1.416041868804e+00 1.416132921915e+00 1.416213781148e+00 1.416281454976e+00 1.416341254484e+00 1.416391445885e+00 1.416430163472e+00 1.416460037082e+00 1.416478861318e+00 1.416486925202e+00 1.416485129790e+00 1.416473507216e+00 1.416451579831e+00 1.416419669202e+00 1.416376821048e+00 1.416323853975e+00 1.416259724126e+00 1.416186279382e+00 1.416103013687e+00 1.416007854685e+00 1.415902902578e+00 1.415789064297e+00 1.415661671891e+00 1.415525455876e+00 1.415379544727e+00 1.415221000941e+00 1.415054959062e+00 1.414877203304e+00 1.414687316282e+00 1.414488110053e+00 1.414278546875e+00 1.414058431450e+00 1.413828988723e+00 1.413587171622e+00 1.413337224141e+00 1.413073789808e+00 1.412802449536e+00 1.412519811000e+00 1.412225929194e+00 1.411923748400e+00 1.411611732786e+00 1.411286392873e+00 1.410954260516e+00 1.410609045638e+00 1.410254705944e+00 1.409891775843e+00 1.409516705704e+00 1.409133268134e+00 1.408739448351e+00 1.408336307547e+00 1.407921658894e+00 1.407497689095e+00 1.407063145511e+00 1.406619711640e+00 1.406166627841e+00 1.405705223481e+00 1.405232368053e+00 1.404750495766e+00 1.404259035962e+00 1.403758612077e+00 1.403248487770e+00 1.402730148017e+00 1.402200291686e+00 1.401663877029e+00 1.401117316858e+00 1.400560831049e+00 1.399997016393e+00 1.399423353723e+00 1.398842884884e+00 1.398253482457e+00 1.397653735622e+00 1.397046597885e+00 1.396432315557e+00 1.395809639924e+00 1.395178107661e+00 1.394538445841e+00 1.393890209577e+00 1.393236164548e+00 1.392572737141e+00 1.391903348012e+00 1.391226228020e+00 1.390541343949e+00 1.389850179963e+00 1.389149635285e+00 1.388445789116e+00 1.387733164102e+00 1.387014203130e+00 1.386288165797e+00 1.385557231241e+00 1.384819878123e+00 1.384075739580e+00 1.383327512029e+00 1.382571255309e+00 1.381812055530e+00 1.381046617848e+00 1.380274928239e+00 1.379498816080e+00 1.378718231969e+00 1.377932962838e+00 1.377142594298e+00 1.376348736342e+00 1.375550272814e+00 1.374747804605e+00 1.373942395405e+00 1.373132637381e+00 1.372319115909e+00 1.371503182020e+00 1.370682997877e+00 1.369862084921e+00 1.369037594645e+00 1.368211165417e+00 1.367382982138e+00 1.366551515124e+00 1.365719599309e+00 1.364885122395e+00 1.364049722598e+00 1.363214600541e+00 1.362377389580e+00 1.361540247348e+00 1.360702513151e+00 1.359863992544e+00 1.359026336081e+00 1.358190119340e+00 1.357352487407e+00 1.356517253758e+00 1.355683585608e+00 1.354849318017e+00 1.354018927521e+00 1.353189194921e+00 1.352362797569e+00 1.351537759551e+00 1.350716117277e+00 1.349897215604e+00 1.349081897523e+00 1.348271449721e+00 1.347461470291e+00 1.346657702199e+00 1.345858409802e+00 1.345063438875e+00 1.344274178146e+00 1.343488803182e+00 1.342709361446e+00 1.341936335910e+00 1.341169954332e+00 1.340409906143e+00 1.339655586762e+00 1.338909060396e+00 1.338169445822e+00 1.337439250347e+00 1.336715761153e+00 1.335999243724e+00 1.335292868131e+00 1.334595801405e+00 1.333907585924e+00 1.333228486184e+00 1.332560360784e+00 1.331901634292e+00 1.331252535929e+00 1.330615346999e+00 1.329988929722e+00 1.329374318371e+00 1.328770594163e+00 1.328180051661e+00 1.327601462763e+00 1.327036601129e+00 1.326483205008e+00 1.325943906234e+00 1.325420211645e+00 1.324907721735e+00 1.324411542722e+00 1.323928804080e+00 1.323462485167e+00 1.323009133289e+00 1.322573574618e+00 1.322154745800e+00 1.321749609460e+00 1.321363561139e+00 1.320992461376e+00 1.320639526212e+00 1.320305488298e+00 1.319986947013e+00 1.319688685869e+00 1.319408128338e+00 1.319147000223e+00 1.318903911282e+00 1.318681442037e+00 1.318477369698e+00 1.318294377787e+00 1.318133394462e+00 1.317991495306e+00 1.317869685243e+00 1.317770686111e+00 1.317692402803e+00 1.317634680778e+00 1.317600342014e+00 1.317590371821e+00 1.317600621611e+00 1.317634511133e+00 1.317691409982e+00 1.317772269642e+00 1.317876983069e+00 1.318004858942e+00 1.318157380283e+00 1.318334472557e+00 1.318536693217e+00 1.318763328906e+00 1.319016551387e+00 1.319294291886e+00 1.319597471070e+00 1.319927037495e+00 1.320282116606e+00 1.320663728898e+00 1.321072528696e+00 1.321506588446e+00 1.321969886077e+00 1.322457471308e+00 1.322974980100e+00 1.323519191752e+00 1.324090270388e+00 1.324690219434e+00 1.325317100228e+00 1.325972659554e+00 1.326656951058e+00 1.327368350050e+00 1.328110120622e+00 1.328879079045e+00 1.329678509297e+00 1.330504738716e+00 1.331361355054e+00 1.332247343003e+00 1.333162085392e+00 1.334105857868e+00 1.335078695424e+00 1.336080931682e+00 1.337114829800e+00 1.338175104250e+00 1.339267524608e+00 1.340387720547e+00 1.341538811091e+00 1.342719806645e+00 1.343928355623e+00 1.345169160665e+00 1.346438869633e+00 1.347738928207e+00 1.349068196840e+00 1.350426104394e+00 1.351815307325e+00 1.353232557827e+00 1.354681182977e+00 1.356158005000e+00 1.357666141073e+00 1.359199618954e+00 1.360765322155e+00 1.362361215835e+00 1.363982491835e+00 1.365637669219e+00 1.367317508229e+00 1.369028269827e+00 1.370767764177e+00 1.372534632389e+00 1.374331764357e+00 1.376155538477e+00 1.378008682200e+00 1.379888846151e+00 1.381796063534e+00 1.383732613481e+00 1.385694624820e+00 1.387685298392e+00 1.389700783109e+00 1.391745065421e+00 1.393815050979e+00 1.395910755312e+00 1.398032466682e+00 1.400179497346e+00 1.402354407738e+00 1.404551056580e+00 1.406774183810e+00 1.409022865504e+00 1.411295905698e+00 1.413592122880e+00 1.415910228840e+00 1.418254567144e+00 1.420621479539e+00 1.423009806859e+00 1.425422934555e+00 1.427854846044e+00 1.430309996761e+00 1.432784864714e+00 1.435284244806e+00 1.437800954368e+00 1.440337606320e+00 1.442895996275e+00 1.445472435911e+00 1.448067867883e+00 1.450682854765e+00 1.453314963361e+00 1.455964500503e+00 1.458631689875e+00 1.461315878981e+00 1.464015451654e+00 1.466732675213e+00 1.469463159306e+00 1.472208829047e+00 1.474969250130e+00 1.477743344184e+00 1.480531058591e+00 1.483331965116e+00 1.486145328448e+00 1.488968953663e+00 1.491804785462e+00 1.494652554164e+00 1.497508240074e+00 1.500375393830e+00 1.503251097749e+00 1.506136400712e+00 1.509029351422e+00 1.511929941205e+00 1.514838028170e+00 1.517750245597e+00 1.520670215723e+00 1.523596473640e+00 1.526524733545e+00 1.529459896151e+00 1.532396060851e+00 1.535335168006e+00 1.538275997210e+00 1.541220875083e+00 1.544165618046e+00 1.547110463704e+00 1.550056089701e+00 1.552999691380e+00 1.555943026623e+00 1.558884738042e+00 1.561823645857e+00 1.564759478819e+00 1.567690293958e+00 1.570617117022e+00 1.573539474803e+00 1.576455285060e+00 1.579363644815e+00 1.582265677653e+00 1.585160689484e+00 1.588046017640e+00 1.590923448815e+00 1.593790825714e+00 1.596648212032e+00 1.599493006810e+00 1.602327287189e+00 1.605149378129e+00 1.607959091004e+00 1.610754629806e+00 1.613535044045e+00 1.616302443955e+00 1.619051932596e+00 1.621787500371e+00 1.624504742027e+00 1.627204846072e+00 1.629886201106e+00 1.632548047376e+00 1.635192060328e+00 1.637814914433e+00 1.640417178935e+00 1.642997733825e+00 1.645557229416e+00 1.648092404434e+00 1.650605634892e+00 1.653094762411e+00 1.655558060684e+00 1.657999027945e+00 1.660411986631e+00 1.662799955438e+00 1.665160318908e+00 1.667489935603e+00 1.669795819974e+00 1.672069420734e+00 1.674315988706e+00 1.676531205189e+00 1.678716653619e+00 1.680870700522e+00 1.682990896711e+00 1.685083028156e+00 1.687139089561e+00 1.689163750861e+00 1.691153654811e+00 1.693110528800e+00 1.695032109867e+00 1.696919427789e+00 1.698769966798e+00 1.700584243741e+00 1.702363003969e+00 1.704103652980e+00 1.705807954382e+00 1.707472858080e+00 1.709101063310e+00 1.710689149388e+00 1.712240217393e+00 1.713749796990e+00 1.715220547192e+00 1.716653736955e+00 1.718043266089e+00 1.719394888500e+00 1.720704637627e+00 1.721975330951e+00 1.723202689207e+00 1.724388768686e+00 1.725535910722e+00 1.726637833605e+00 1.727700837996e+00 1.728719036616e+00 1.729698892705e+00 1.730632379118e+00 1.731525451691e+00 1.732378230857e+00 1.733184672356e+00 1.733953745272e+00 1.734675926328e+00 1.735360789740e+00 1.735999925606e+00 1.736598014142e+00 1.737155145177e+00 1.737670033877e+00 1.738144919780e+00 1.738575696507e+00 1.738969463195e+00 1.739317474300e+00 1.739630613795e+00 1.739898854814e+00 1.740129258339e+00 1.740321526733e+00 1.740471743807e+00 1.740586390147e+00 1.740659641936e+00 1.740699914982e+00 1.740697648118e+00 1.740664642534e+00 1.740591305608e+00 1.740484947382e+00 1.740343042750e+00 1.740166808109e+00 1.739961076426e+00 1.739716580488e+00 1.739446260348e+00 1.739140075348e+00 1.738807765471e+00 1.738443327923e+00 1.738052158947e+00 1.737631810038e+00 1.737186378740e+00 1.736716519093e+00 1.736217836628e+00 1.735702528714e+00 1.735158111541e+00 1.734600296758e+00 1.734015238423e+00 1.733416158605e+00 1.732797991283e+00 1.732161848020e+00 1.731514092784e+00 1.730846812711e+00 1.730175183854e+00 1.729483873125e+00 1.728790302072e+00 1.728082634818e+00 1.727371451121e+00 1.726654096042e+00 1.725930248854e+00 1.725208775043e+00 1.724477376430e+00 1.723757519202e+00 1.723031118749e+00 1.722313468025e+00 1.721598690556e+00 1.720888652318e+00 1.720189202940e+00 1.719495546146e+00 1.718819816073e+00 1.718148480370e+00 1.717498805801e+00 1.716857223194e+00 1.716237608672e+00 1.715634349144e+00 1.715050364107e+00 1.714491011496e+00 1.713949059147e+00 1.713438395554e+00 1.712945151876e+00 1.712485872112e+00 1.712049686093e+00 1.711644135297e+00 1.711269452607e+00 1.710923785847e+00 1.710615762902e+00 1.710333097493e+00 1.710092334109e+00 1.709880189784e+00 1.709707160287e+00 1.709568853911e+00 1.709467805616e+00 1.709404724916e+00 1.709376023038e+00 1.709391635375e+00 1.709437688598e+00 1.709528694688e+00 1.709651008081e+00 1.709816598947e+00 1.710017451220e+00 1.710255868951e+00 1.710531639069e+00 1.710839156524e+00 1.711186778652e+00 1.711562741300e+00 1.711978617619e+00 1.712420204168e+00 1.712894370004e+00 1.713396075175e+00 1.713923490132e+00 1.714479756478e+00 1.715053543588e+00 1.715655897767e+00 1.716268675073e+00 1.716903688866e+00 1.717549357511e+00 1.718206814355e+00 1.718872457869e+00 1.719540527432e+00 1.720215006451e+00 1.720883137540e+00 1.721550889847e+00 1.722205796036e+00 1.722852545852e+00 1.723480586484e+00 1.724086891585e+00 1.724673677677e+00 1.725226986734e+00 1.725751910016e+00 1.726235730311e+00 1.726682513093e+00 1.727080204173e+00 1.727428228134e+00 1.727723204485e+00 1.727954908894e+00 1.728125659903e+00 1.728224162966e+00 1.728250670826e+00 1.728195202488e+00 1.728058565316e+00 1.727832522240e+00 1.727513710140e+00 1.727096045388e+00 1.726574709208e+00 1.725947740847e+00 1.725206884167e+00 1.724352393802e+00 1.723375121577e+00 1.722274033666e+00 1.721042810476e+00 1.719678502331e+00 1.718177987469e+00 1.716533680181e+00 1.714751214401e+00 1.712816393606e+00 1.710734002631e+00 1.708492889670e+00 1.706100745644e+00 1.703546741831e+00 1.700831140776e+00 1.697956851193e+00 1.694913024269e+00 1.691707617025e+00 1.688328813680e+00 1.684787473912e+00 1.681073775694e+00 1.677192831042e+00 1.673143623443e+00 1.668923523737e+00 1.664539097587e+00 1.659981559478e+00 1.655266920664e+00 1.650380904534e+00 1.645337942120e+00 1.640134550838e+00 1.634773622835e+00 1.629263369477e+00 1.623597842600e+00 1.617793229998e+00 1.611838004500e+00 1.605752905120e+00 1.599532191544e+00 1.593185427182e+00 1.586718779386e+00 1.580133057335e+00 1.573442880939e+00 1.566643959554e+00 1.559758326640e+00 1.552776001983e+00 1.545718894984e+00 1.538588010764e+00 1.531390880210e+00 1.524143552956e+00 1.516844365010e+00 1.509513612998e+00 1.502149491838e+00 1.494772731023e+00 1.487385084431e+00 1.480001903072e+00 1.472633750776e+00 1.465287386970e+00 1.457982085795e+00 1.450720228626e+00 1.443521328661e+00 1.436392372965e+00 1.429348405596e+00 1.422401234025e+00 1.415563397665e+00 1.408849169215e+00 1.402270468984e+00 1.395841349079e+00 1.389574110022e+00 1.383484368114e+00 1.377582932809e+00 1.371887246854e+00 1.366407823985e+00 1.361161674142e+00 1.356159031570e+00 1.351416843381e+00 1.346947578359e+00 1.342760921460e+00 1.338876994528e+00 1.335300377995e+00 1.332051727711e+00 1.329135143831e+00 1.326566627701e+00 1.324356191418e+00 1.322508452251e+00 1.321040807758e+00 1.319952577921e+00 1.319259380542e+00 1.318958282838e+00 1.319060185800e+00 1.319564129940e+00 1.320475898112e+00 1.321795249286e+00 1.323517909157e+00 1.325647244006e+00 1.328170246243e+00 1.331091974853e+00 1.334393611389e+00 1.338077277978e+00 1.342122859790e+00 1.346523299879e+00 1.351262268919e+00 1.356322572410e+00 1.361689728193e+00 1.367341088813e+00 1.373262707205e+00 1.379423202729e+00 1.385810439930e+00 1.392389304197e+00 1.399143932364e+00 1.406042056592e+00 1.413059813736e+00 1.420171558541e+00 1.427340350545e+00 1.434553090530e+00 1.441761679645e+00 1.448956528637e+00 1.456096697816e+00 1.463158082401e+00 1.470116120842e+00 1.476934635589e+00 1.483599512947e+00 1.490071608681e+00 1.496340970028e+00 1.502368734697e+00 1.508147110457e+00 1.513647606852e+00 1.518849853523e+00 1.523746395782e+00 1.528302077007e+00 1.532530500595e+00 1.536390966392e+00 1.539895128665e+00 1.543024167604e+00 1.545771575376e+00 1.548143543806e+00 1.550118300020e+00 1.551721921884e+00 1.552929409479e+00 1.553766631101e+00 1.554225182433e+00 1.554317418464e+00 1.554057095710e+00 1.553443064696e+00 1.552507865591e+00 1.551239818381e+00 1.549677290043e+00 1.547823322032e+00 1.545698272880e+00 1.543328075698e+00 1.540716558706e+00 1.537901201544e+00 1.534887529630e+00 1.531706365679e+00 1.528376229317e+00 1.524914406548e+00 1.521352682515e+00 1.517701748256e+00 1.513992765580e+00 1.510242860523e+00 1.506472938621e+00 1.502712775294e+00 1.498974336238e+00 1.495291138269e+00 1.491678844776e+00 1.488160905263e+00 1.484763817413e+00 1.481502303137e+00 1.478410314093e+00 1.475500461760e+00 1.472801451862e+00 1.470337945559e+00 1.468123173871e+00 1.466190876827e+00 1.464546071791e+00 1.463224687419e+00 1.462234485970e+00 1.461594854928e+00 1.461324195919e+00 1.461422133898e+00 1.461914572826e+00 1.462785344660e+00 1.464053588697e+00 1.465701946944e+00 1.467728467151e+00 1.470120141371e+00 1.472848650156e+00 1.475901417187e+00 1.479232129401e+00 1.482823725720e+00 1.486614705811e+00 1.490574082649e+00 1.494642882980e+00 1.498761356547e+00 1.502887742470e+00 1.506934392558e+00 1.510868733282e+00 1.514596365037e+00 1.518078643061e+00 1.521237764322e+00 1.524010061630e+00 1.526357955716e+00 1.528194657117e+00 1.529511790861e+00 1.530228263773e+00 1.530336553004e+00 1.529794437926e+00 1.528578438764e+00 1.526697900177e+00 1.524116055249e+00 1.520880934539e+00 1.516969998849e+00 1.512436681207e+00 1.507301870274e+00 1.501603580464e+00 1.495411204192e+00 1.488751208685e+00 1.481720365838e+00 1.474350973034e+00 1.466742665441e+00 1.458951313329e+00 1.451047233611e+00 1.443119317390e+00 1.435211727310e+00 1.427419636410e+00 1.419774516882e+00 1.412358226300e+00 1.405198047930e+00 1.398344253979e+00 1.391834228548e+00 1.385672188677e+00 1.379902350621e+00 1.374499757549e+00 1.369492337919e+00 1.364847292018e+00 1.360558776854e+00 1.356605035002e+00 1.352944846800e+00 1.349561842193e+00 1.346392228507e+00 1.343414692375e+00 1.340560706537e+00 1.337793920259e+00 1.335048928765e+00 1.332267926849e+00 1.329399049109e+00 1.326361093612e+00 1.323110940154e+00 1.319560264971e+00 1.315658757798e+00 1.311328884959e+00 1.306507453641e+00 1.301135569710e+00 1.295144443131e+00 1.288500678437e+00 1.281138225204e+00 1.273046377850e+00 1.264194058388e+00 1.254585903313e+00 1.244240979775e+00 1.233192649633e+00 1.221515910453e+00 1.209287145357e+00 1.196639819159e+00 1.183703297998e+00 1.170667314194e+00 1.157722693958e+00 1.145100502818e+00 1.133043481297e+00 1.121804286003e+00 1.113134951243e+00 1.104322410260e+00 1.095962599809e+00 1.088828074420e+00 1.083623298896e+00 1.080800988167e+00 1.080420264748e+00 1.082136764704e+00 1.085337438822e+00 1.089359602742e+00 1.093692558783e+00 1.098134645348e+00 1.102858068247e+00 1.108293117431e+00 1.114962302401e+00 1.123267136455e+00 1.133292250066e+00 1.144718722496e+00 1.156891074043e+00 1.168957313209e+00 1.180082815517e+00 1.189661474498e+00 1.197443170324e+00 1.203544067496e+00 1.208363208865e+00 1.212421720813e+00 1.216137693085e+00 1.219681254600e+00 1.222881585631e+00 1.225267539292e+00 1.226192048731e+00 1.225054158483e+00 1.221474970117e+00 1.215420715486e+00 1.207258545998e+00 1.197669569185e+00 1.187474891568e+00 1.177431432595e+00 1.168040881124e+00 1.159422481001e+00 1.151328051264e+00 1.143271181228e+00 1.134710141700e+00 1.125266463349e+00 1.114882568510e+00 1.103844762896e+00 1.092719729959e+00 1.082177093214e+00 1.072757005786e+00 1.064679034606e+00 1.057743120712e+00 1.051356503719e+00 1.044700500618e+00 1.036968637823e+00 1.027609501594e+00 1.016470799975e+00 1.003878183421e+00 9.905538597998e-01 9.774257122498e-01 9.653964130367e-01 9.551317557728e-01 9.469194019469e-01 9.407180968121e-01 9.363332257373e-01 9.337401728957e-01 9.334360789565e-01 9.368026759207e-01 9.461686466483e-01 9.636213046778e-01 9.806379422791e-01 9.151528049672e-01 8.875643680523e-01 8.682887930614e-01 8.365121552734e-01 8.029246085021e-01 7.795492308900e-01 7.756766722977e-01 7.928982126382e-01 8.235288645461e-01 8.544409935391e-01 8.727961926935e-01 8.703979565407e-01 8.462091336400e-01 8.076311701171e-01 7.702255100596e-01 7.533926967837e-01 7.701160790349e-01 8.168847565985e-01 8.753359412399e-01 9.228908359744e-01 9.414886498957e-01 9.216597281710e-01 8.643850562089e-01 7.827772241257e-01 7.032878256702e-01 6.612962426073e-01 6.801301271650e-01 7.476751610576e-01 8.278266338305e-01 8.867514009046e-01 9.035011830404e-01 8.711128926095e-01 7.969494154036e-01 7.044084631356e-01 6.337047706352e-01 6.271278428752e-01 6.901210026395e-01 7.838474250046e-01 8.629281222076e-01 8.964542407301e-01 8.695653143035e-01 7.826398275065e-01 6.533515184612e-01 5.254012765870e-01 4.770369230713e-01 5.566236800597e-01 7.055813847389e-01 8.492190234389e-01 9.442656573241e-01 9.693392877627e-01 9.186333693085e-01 8.011751276658e-01 6.447820033004e-01 5.091356260374e-01 4.889509613614e-01 6.058694160881e-01 7.710675324184e-01 9.121642608567e-01 9.930956475138e-01 9.993518333731e-01 9.328798809815e-01 8.129222939539e-01 6.814795745702e-01 6.080743239668e-01 6.505184181427e-01 7.803345163139e-01 9.249434448013e-01 1.032192902013e+00 1.075053931243e+00 1.045417527834e+00 9.524071819132e-01 8.246512352013e-01 7.152497311504e-01 6.915550341971e-01 7.755696653912e-01 9.156418972421e-01 1.048116867390e+00 1.131746704084e+00 1.146549921624e+00 1.090224992412e+00 9.779456033043e-01 8.455948773278e-01 7.526505078354e-01 7.592279943971e-01 8.646041274837e-01 1.008730071745e+00 1.132807073198e+00 1.200431141976e+00 1.194933964034e+00 1.116617999799e+00 9.833062517530e-01 8.348128423699e-01 7.374153171144e-01 7.555738099084e-01 8.791412395765e-01 1.037672991016e+00 1.169972043651e+00 1.240024013996e+00 1.231428633018e+00 1.143955732370e+00 9.936992370904e-01 8.175452882394e-01 6.828603060574e-01 6.724999443585e-01 7.919631459972e-01 9.602162164500e-01 1.106336814363e+00 1.191419988963e+00 1.198566432840e+00 1.127514436338e+00 9.939277255029e-01 8.326629126511e-01 7.042147688349e-01 6.816183816720e-01 7.772467996560e-01 9.248588062908e-01 1.058393414727e+00 1.140280053655e+00 1.155183799914e+00 1.104782299204e+00 1.006451135578e+00 8.936168845054e-01 8.131458196528e-01 8.056583000430e-01 8.706696134490e-01 9.678382052482e-01 1.056103789350e+00
 1.225964574745e+00 1.225710095206e+00 1.225432926300e+00 1.225264268007e+00 1.225261809321e+00 1.225426470965e+00 1.225704522187e+00 1.225967604003e+00 1.226052257066e+00 1.225886559516e+00 1.225557675206e+00 1.225249775117e+00 1.225103048763e+00 1.225162912572e+00 1.225388828161e+00 1.225671185957e+00 1.225855339368e+00 1.225808018116e+00 1.225526532853e+00 1.225149094820e+00 1.224860998365e+00 1.224782916326e+00 1.224919407183e+00 1.225173500993e+00 1.225387683919e+00 1.225414348176e+00 1.225209119823e+00 1.224861766091e+00 1.224532072223e+00 1.224352570450e+00 1.224369524535e+00 1.224541901333e+00 1.224762256942e+00 1.224890256598e+00 1.224829974724e+00 1.224595204388e+00 1.224302829802e+00 1.224091328213e+00 1.224035679011e+00 1.224134943731e+00 1.224325837008e+00 1.224518233468e+00 1.224627377278e+00 1.224606806441e+00 1.224474859716e+00 1.224292145744e+00 1.224143365893e+00 1.224106913912e+00 1.224230837121e+00 1.224481750745e+00 1.224746651290e+00 1.224888506712e+00 1.224834867756e+00 1.224624543476e+00 1.224372546532e+00 1.224215203742e+00 1.224237665701e+00 1.224431047354e+00 1.224692484681e+00 1.224875440567e+00 1.224885542370e+00 1.224717779610e+00 1.224455213577e+00 1.224219907838e+00 1.224127425714e+00 1.224223371711e+00 1.224452637880e+00 1.224688491336e+00 1.224812371187e+00 1.224776348447e+00 1.224617195905e+00 1.224430696270e+00 1.224324339161e+00 1.224367070176e+00 1.224547839344e+00 1.224797378457e+00 1.225030923430e+00 1.225187841368e+00 1.225239480423e+00 1.225194089408e+00 1.225105100162e+00 1.225052524559e+00 1.225108794962e+00 1.225301460509e+00 1.225602168691e+00 1.225921631900e+00 1.226133847705e+00 1.226152585652e+00 1.226001933552e+00 1.225801489034e+00 1.225704612326e+00 1.225806408609e+00 1.226089888651e+00 1.226429729099e+00 1.226672857479e+00 1.226725259552e+00 1.226613025861e+00 1.226448001699e+00 1.226357335103e+00 1.226422830461e+00 1.226654381740e+00 1.226983644465e+00 1.227306595874e+00 1.227535872528e+00 1.227632100222e+00 1.227615779097e+00 1.227556329847e+00 1.227549060552e+00 1.227666927172e+00 1.227919846835e+00 1.228247585138e+00 1.228556103120e+00 1.228766272705e+00 1.228844816484e+00 1.228822749349e+00 1.228774387916e+00 1.228784284835e+00 1.228910083206e+00 1.229167563946e+00 1.229519752684e+00 1.229891408093e+00 1.230180132052e+00 1.230312729267e+00 1.230295075133e+00 1.230218023448e+00 1.230220596490e+00 1.230416934539e+00 1.230823149495e+00 1.231333156577e+00 1.231769130390e+00 1.231988572374e+00 1.231977951068e+00 1.231848423861e+00 1.231785482813e+00 1.231939338321e+00 1.232340597039e+00 1.232876980276e+00 1.233366480788e+00 1.233667238490e+00 1.233743926532e+00 1.233684065784e+00 1.233652533032e+00 1.233788369681e+00 1.234141035746e+00 1.234640026931e+00 1.235149740268e+00 1.235533166696e+00 1.235725137979e+00 1.235775614075e+00 1.235803118134e+00 1.235932721729e+00 1.236224849401e+00 1.236652929744e+00 1.237127734636e+00 1.237539889922e+00 1.237834211054e+00 1.238020320925e+00 1.238156942780e+00 1.238323256884e+00 1.238575162967e+00 1.238928208820e+00 1.239346146498e+00 1.239766111719e+00 1.240132009746e+00 1.240421783299e+00 1.240649557666e+00 1.240859879291e+00 1.241108516628e+00 1.241420122574e+00 1.241791325187e+00 1.242191941371e+00 1.242582566863e+00 1.242932752251e+00 1.243239096948e+00 1.243522025802e+00 1.243811101351e+00 1.244131882674e+00 1.244493062418e+00 1.244885809862e+00 1.245282586700e+00 1.245664105827e+00 1.246030784054e+00 1.246390114594e+00 1.246755030475e+00 1.247139432526e+00 1.247538499392e+00 1.247942825533e+00 1.248348419782e+00 1.248757287166e+00 1.249175850824e+00 1.249603258749e+00 1.250037213269e+00 1.250470118333e+00 1.250892779281e+00 1.251307493778e+00 1.251725328837e+00 1.252155619987e+00 1.252601361697e+00 1.253053955091e+00 1.253501495067e+00 1.253936980665e+00 1.254368878671e+00 1.254807768670e+00 1.255263207144e+00 1.255729414217e+00 1.256198329820e+00 1.256666830709e+00 1.257132268891e+00 1.257605681485e+00 1.258093356249e+00 1.258591808935e+00 1.259092339638e+00 1.259594725450e+00 1.260095416260e+00 1.260598355745e+00 1.261110100852e+00 1.261630937822e+00 1.262153670575e+00 1.262674073785e+00 1.263193539929e+00 1.263715518200e+00 1.264244608952e+00 1.264781718610e+00 1.265324175786e+00 1.265864664688e+00 1.266406630505e+00 1.266954744146e+00 1.267509631242e+00 1.268073228307e+00 1.268643985634e+00 1.269213776582e+00 1.269786103933e+00 1.270361632937e+00 1.270946432051e+00 1.271535154536e+00 1.272128031980e+00 1.272721513877e+00 1.273313230539e+00 1.273907464353e+00 1.274510278431e+00 1.275119757761e+00 1.275730604477e+00 1.276344356589e+00 1.276958763413e+00 1.277575759882e+00 1.278201172315e+00 1.278834913024e+00 1.279473088533e+00 1.280110297576e+00 1.280753621414e+00 1.281398489053e+00 1.282047888103e+00 1.282703655774e+00 1.283361454599e+00 1.284022648351e+00 1.284689246012e+00 1.285359230647e+00 1.286031942866e+00 1.286707136931e+00 1.287384775532e+00 1.288067701550e+00 1.288758908445e+00 1.289456069547e+00 1.290154820904e+00 1.290851753818e+00 1.291552086460e+00 1.292254334435e+00 1.292963774635e+00 1.293680493058e+00 1.294398385029e+00 1.295114751863e+00 1.295831112038e+00 1.296551071340e+00 1.297275960854e+00 1.298006893368e+00 1.298742267145e+00 1.299478091785e+00 1.300218008169e+00 1.300962589045e+00 1.301707840292e+00 1.302455859595e+00 1.303209013331e+00 1.303964833822e+00 1.304723808457e+00 1.305486285874e+00 1.306252716515e+00 1.307019259412e+00 1.307789374134e+00 1.308564975930e+00 1.309339750188e+00 1.310119023617e+00 1.310901220744e+00 1.311686251521e+00 1.312474761308e+00 1.313266298571e+00 1.314058429854e+00 1.314850880307e+00 1.315649915207e+00 1.316449062682e+00 1.317251484509e+00 1.318058489876e+00 1.318866436767e+00 1.319676008948e+00 1.320489568155e+00 1.321304728339e+00 1.322119430863e+00 1.322935915413e+00 1.323755516043e+00 1.324578402517e+00 1.325404041927e+00 1.326232640856e+00 1.327059964344e+00 1.327889667580e+00 1.328718911262e+00 1.329550443585e+00 1.330387583576e+00 1.331227172742e+00 1.332071291585e+00 1.332912666457e+00 1.333756466375e+00 1.334599628773e+00 1.335444011347e+00 1.336295053257e+00 1.337147305493e+00 1.338000879873e+00 1.338855334823e+00 1.339709168263e+00 1.340562684054e+00 1.341418020197e+00 1.342277463861e+00 1.343135834029e+00 1.343997511434e+00 1.344859068436e+00 1.345719486712e+00 1.346579803895e+00 1.347441601401e+00 1.348304344775e+00 1.349168051743e+00 1.350033433254e+00 1.350895530110e+00 1.351759657776e+00 1.352622641024e+00 1.353485876369e+00 1.354350554278e+00 1.355216443669e+00 1.356082134563e+00 1.356948865160e+00 1.357811268587e+00 1.358675191346e+00 1.359539266794e+00 1.360405160587e+00 1.361272754573e+00 1.362137959580e+00 1.363003199698e+00 1.363867058576e+00 1.364729459070e+00 1.365594361005e+00 1.366456914994e+00 1.367321657771e+00 1.368183912945e+00 1.369044455553e+00 1.369903577175e+00 1.370762670061e+00 1.371620228264e+00 1.372477501677e+00 1.373333703911e+00 1.374187273835e+00 1.375039215235e+00 1.375890613000e+00 1.376739565584e+00 1.377587267513e+00 1.378433811725e+00 1.379278689922e+00 1.380121795616e+00 1.380962980567e+00 1.381800931813e+00 1.382638313295e+00 1.383473817909e+00 1.384306937147e+00 1.385138735687e+00 1.385966928028e+00 1.386794006186e+00 1.387616697083e+00 1.388439329845e+00 1.389258450336e+00 1.390075729916e+00 1.390889364518e+00 1.391700570694e+00 1.392509546542e+00 1.393315343027e+00 1.394117178014e+00 1.394918408986e+00 1.395715261672e+00 1.396508341461e+00 1.397299074962e+00 1.398086519260e+00 1.398869084067e+00 1.399648932671e+00 1.400425352067e+00 1.401197305569e+00 1.401966963134e+00 1.402734281840e+00 1.403495017994e+00 1.404249955354e+00 1.405002488726e+00 1.405750952850e+00 1.406495142700e+00 1.407235739042e+00 1.407971064265e+00 1.408702372581e+00 1.409427971579e+00 1.410149584604e+00 1.410866720391e+00 1.411578249062e+00 1.412286355548e+00 1.412990023922e+00 1.413686731465e+00 1.414379997087e+00 1.415066629279e+00 1.415748639931e+00 1.416426422877e+00 1.417099669911e+00 1.417766514286e+00 1.418427186486e+00 1.419083175579e+00 1.419732253817e+00 1.420377826262e+00 1.421016547199e+00 1.421649184790e+00 1.422276636417e+00 1.422897452333e+00 1.423511291099e+00 1.424118607399e+00 1.424721233841e+00 1.425316635755e+00 1.425906810065e+00 1.426489213439e+00 1.427063976091e+00 1.427632918287e+00 1.428194552020e+00 1.428750076087e+00 1.429298573666e+00 1.429840055054e+00 1.430375527297e+00 1.430901175526e+00 1.431421272583e+00 1.431934105357e+00 1.432439112591e+00 1.432937287248e+00 1.433428001593e+00 1.433912563840e+00 1.434386762326e+00 1.434854850555e+00 1.435314429940e+00 1.435765967504e+00 1.436209770146e+00 1.436646304468e+00 1.437074850816e+00 1.437494600799e+00 1.437906687406e+00 1.438309587303e+00 1.438705425658e+00 1.439091386261e+00 1.439470063863e+00 1.439838633677e+00 1.440200706721e+00 1.440553776930e+00 1.440896848570e+00 1.441232283922e+00 1.441559674104e+00 1.441876483381e+00 1.442185905464e+00 1.442485817462e+00 1.442775825370e+00 1.443057551864e+00 1.443329040767e+00 1.443591643869e+00 1.443846621691e+00 1.444090269117e+00 1.444325144370e+00 1.444549902796e+00 1.444765389656e+00 1.444972178559e+00 1.445169180490e+00 1.445355122140e+00 1.445532794691e+00 1.445702499243e+00 1.445858536095e+00 1.446007346802e+00 1.446146250763e+00 1.446272866360e+00 1.446392548394e+00 1.446500613312e+00 1.446597605112e+00 1.446686698157e+00 1.446764869395e+00 1.446832213085e+00 1.446890719174e+00 1.446937334827e+00 1.446975841840e+00 1.447003135737e+00 1.447019217281e+00 1.447026387188e+00 1.447021585589e+00 1.447007657302e+00 1.446983802321e+00 1.446948186059e+00 1.446902760252e+00 1.446847688313e+00 1.446779469965e+00 1.446702215326e+00 1.446615375074e+00 1.446516085347e+00 1.446408594145e+00 1.446289294543e+00 1.446159687320e+00 1.446019636311e+00 1.445868938555e+00 1.445707038528e+00 1.445535089236e+00 1.445351578549e+00 1.445159769075e+00 1.444955397736e+00 1.444740743055e+00 1.444515998122e+00 1.444279465316e+00 1.444034391460e+00 1.443778070931e+00 1.443511060263e+00 1.443235358951e+00 1.442946291041e+00 1.442647792455e+00 1.442339499504e+00 1.442021164938e+00 1.441692155672e+00 1.441353621316e+00 1.441002923102e+00 1.440643060511e+00 1.440273109703e+00 1.439893316316e+00 1.439502440018e+00 1.439102691802e+00 1.438692508975e+00 1.438271944276e+00 1.437840852920e+00 1.437400339823e+00 1.436950801464e+00 1.436490876231e+00 1.436022698115e+00 1.435541898814e+00 1.435053351665e+00 1.434555285570e+00 1.434047982636e+00 1.433531279935e+00 1.433005011711e+00 1.432468754579e+00 1.431924657666e+00 1.431370007807e+00 1.430807710018e+00 1.430236841313e+00 1.429655458355e+00 1.429067421004e+00 1.428469605598e+00 1.427863251841e+00 1.427250310652e+00 1.426626526675e+00 1.425995907055e+00 1.425356694871e+00 1.424710195507e+00 1.424055642468e+00 1.423392795114e+00 1.422722987130e+00 1.422045346285e+00 1.421360235143e+00 1.420668093281e+00 1.419968716727e+00 1.419263935780e+00 1.418550497712e+00 1.417830870681e+00 1.417104334298e+00 1.416371650901e+00 1.415631270210e+00 1.414888001349e+00 1.414136581196e+00 1.413379682833e+00 1.412617866522e+00 1.411849553773e+00 1.411077239490e+00 1.410298376687e+00 1.409515926615e+00 1.408727612418e+00 1.407933443216e+00 1.407137314807e+00 1.406336257047e+00 1.405531313162e+00 1.404723551280e+00 1.403909354848e+00 1.403093320796e+00 1.402274509654e+00 1.401450830611e+00 1.400626070405e+00 1.399797671495e+00 1.398967697287e+00 1.398134843069e+00 1.397299593908e+00 1.396464571957e+00 1.395626074561e+00 1.394786692755e+00 1.393945774795e+00 1.393104028138e+00 1.392261513826e+00 1.391420064345e+00 1.390577321357e+00 1.389734364122e+00 1.388893008216e+00 1.388051217617e+00 1.387210152794e+00 1.386370852328e+00 1.385532023128e+00 1.384695044623e+00 1.383860655587e+00 1.383028697859e+00 1.382197197773e+00 1.381370576993e+00 1.380547074579e+00 1.379724077325e+00 1.378906753659e+00 1.378092520286e+00 1.377283040296e+00 1.376476670642e+00 1.375674940985e+00 1.374879930301e+00 1.374088547030e+00 1.373303824218e+00 1.372523984915e+00 1.371751267126e+00 1.370983883384e+00 1.370222041522e+00 1.369471391820e+00 1.368724653874e+00 1.367985730328e+00 1.367255487214e+00 1.366533251277e+00 1.365820226761e+00 1.365115828580e+00 1.364420519988e+00 1.363735428553e+00 1.363059266359e+00 1.362394938998e+00 1.361740070979e+00 1.361095143160e+00 1.360463215436e+00 1.359840974189e+00 1.359230740293e+00 1.358633195886e+00 1.358046851298e+00 1.357475513698e+00 1.356917030526e+00 1.356371229173e+00 1.355839230039e+00 1.355320256611e+00 1.354817955086e+00 1.354328302449e+00 1.353856208667e+00 1.353397191943e+00 1.352954842556e+00 1.352529577778e+00 1.352118863171e+00 1.351726489904e+00 1.351349472586e+00 1.350991023336e+00 1.350649450407e+00 1.350327269562e+00 1.350023052254e+00 1.349737083805e+00 1.349469136409e+00 1.349220430752e+00 1.348993271836e+00 1.348785322225e+00 1.348597363656e+00 1.348429771025e+00 1.348283573695e+00 1.348158878634e+00 1.348054599644e+00 1.347972475136e+00 1.347911879797e+00 1.347874509926e+00 1.347858127251e+00 1.347866065425e+00 1.347896676742e+00 1.347950901124e+00 1.348029209910e+00 1.348130451951e+00 1.348256036215e+00 1.348406152541e+00 1.348581874296e+00 1.348782846180e+00 1.349007846086e+00 1.349258930529e+00 1.349536518175e+00 1.349840157514e+00 1.350169186342e+00 1.350523615640e+00 1.350906061407e+00 1.351315486556e+00 1.351750637946e+00 1.352214090947e+00 1.352704346323e+00 1.353222372573e+00 1.353768610092e+00 1.354343304631e+00 1.354945742802e+00 1.355576024733e+00 1.356236799468e+00 1.356923623251e+00 1.357641640988e+00 1.358386802491e+00 1.359160970352e+00 1.359966564939e+00 1.360798794214e+00 1.361662411108e+00 1.362555711137e+00 1.363477304265e+00 1.364429772697e+00 1.365410714452e+00 1.366422020349e+00 1.367463792696e+00 1.368535986395e+00 1.369637848408e+00 1.370769085001e+00 1.371931747809e+00 1.373125098173e+00 1.374347039464e+00 1.375601828173e+00 1.376884116015e+00 1.378198581545e+00 1.379541491236e+00 1.380917099080e+00 1.382322212714e+00 1.383756721925e+00 1.385222836087e+00 1.386716863243e+00 1.388242237951e+00 1.389796044220e+00 1.391382781152e+00 1.392997155451e+00 1.394641755472e+00 1.396317579831e+00 1.398020862222e+00 1.399754610466e+00 1.401518526724e+00 1.403310053489e+00 1.405132570336e+00 1.406980819823e+00 1.408860946553e+00 1.410767848530e+00 1.412704548170e+00 1.414669120540e+00 1.416660415861e+00 1.418681476875e+00 1.420727486234e+00 1.422803765764e+00 1.424906120134e+00 1.427035567635e+00 1.429192010195e+00 1.431372650828e+00 1.433582518916e+00 1.435817162280e+00 1.438079199643e+00 1.440364125596e+00 1.442673703220e+00 1.445010003833e+00 1.447368702558e+00 1.449755126249e+00 1.452160405549e+00 1.454593162133e+00 1.457045916573e+00 1.459524195058e+00 1.462024037704e+00 1.464543251967e+00 1.467088032990e+00 1.469651714751e+00 1.472237551830e+00 1.474842009098e+00 1.477469175061e+00 1.480113807414e+00 1.482777754221e+00 1.485462748678e+00 1.488163025407e+00 1.490882801723e+00 1.493620196529e+00 1.496373590769e+00 1.499142500748e+00 1.501928149493e+00 1.504730617540e+00 1.507546040881e+00 1.510377167203e+00 1.513222619889e+00 1.516081233518e+00 1.518952082519e+00 1.521836656997e+00 1.524733024254e+00 1.527639646082e+00 1.530558807544e+00 1.533486968786e+00 1.536423770396e+00 1.539371945250e+00 1.542326633234e+00 1.545289841878e+00 1.548260648267e+00 1.551237763292e+00 1.554223543222e+00 1.557211546581e+00 1.560206534212e+00 1.563205512657e+00 1.566208786257e+00 1.569214352603e+00 1.572223557317e+00 1.575234109423e+00 1.578245226140e+00 1.581258172899e+00 1.584272043580e+00 1.587283457765e+00 1.590294539243e+00 1.593302735121e+00 1.596310115420e+00 1.599311917138e+00 1.602311059131e+00 1.605306550494e+00 1.608295125539e+00 1.611279404646e+00 1.614255140847e+00 1.617226405000e+00 1.620188079990e+00 1.623141907339e+00 1.626086058438e+00 1.629020049017e+00 1.631944592284e+00 1.634856987963e+00 1.637758451794e+00 1.640645964146e+00 1.643520864976e+00 1.646379838276e+00 1.649225929495e+00 1.652056034702e+00 1.654870239353e+00 1.657668114740e+00 1.660447426010e+00 1.663208510714e+00 1.665950606072e+00 1.668673948842e+00 1.671378497035e+00 1.674060565408e+00 1.676721086196e+00 1.679357845275e+00 1.681974684886e+00 1.684564233886e+00 1.687132002753e+00 1.689674915635e+00 1.692190065796e+00 1.694682625705e+00 1.697144070052e+00 1.699580451682e+00 1.701986841744e+00 1.704364745651e+00 1.706713694908e+00 1.709031918954e+00 1.711322328811e+00 1.713577083096e+00 1.715803105831e+00 1.717994067295e+00 1.720154605424e+00 1.722278365013e+00 1.724369682234e+00 1.726425945337e+00 1.728446246487e+00 1.730431152144e+00 1.732378196256e+00 1.734289962517e+00 1.736162667603e+00 1.737998367709e+00 1.739794866300e+00 1.741552853507e+00 1.743271668407e+00 1.744949053515e+00 1.746589541829e+00 1.748186271178e+00 1.749744014484e+00 1.751258123759e+00 1.752732870161e+00 1.754165050549e+00 1.755554377140e+00 1.756901774887e+00 1.758203469624e+00 1.759465933696e+00 1.760679963822e+00 1.761854483110e+00 1.762981444771e+00 1.764066676537e+00 1.765107012301e+00 1.766101308649e+00 1.767054135435e+00 1.767957690818e+00 1.768821379446e+00 1.769635898667e+00 1.770409061626e+00 1.771135607451e+00 1.771816974206e+00 1.772455001016e+00 1.773046335882e+00 1.773595344856e+00 1.774096958781e+00 1.774556681809e+00 1.774969906541e+00 1.775339326154e+00 1.775664964852e+00 1.775946103885e+00 1.776186026030e+00 1.776381047075e+00 1.776536025350e+00 1.776644336218e+00 1.776715842329e+00 1.776742634597e+00 1.776729192581e+00 1.776675937170e+00 1.776581999946e+00 1.776449050118e+00 1.776274748358e+00 1.776066686006e+00 1.775816199345e+00 1.775532652778e+00 1.775209005639e+00 1.774855210786e+00 1.774462056708e+00 1.774037325152e+00 1.773581312490e+00 1.773087492584e+00 1.772570867080e+00 1.772015544919e+00 1.771438848589e+00 1.770827632468e+00 1.770195272339e+00 1.769532796785e+00 1.768846679419e+00 1.768139889467e+00 1.767404121975e+00 1.766656959322e+00 1.765879041015e+00 1.765091469898e+00 1.764280195430e+00 1.763456342386e+00 1.762616104510e+00 1.761762754865e+00 1.760901417992e+00 1.760023304498e+00 1.759144912715e+00 1.758249880762e+00 1.757355548048e+00 1.756453777236e+00 1.755551255485e+00 1.754648755838e+00 1.753742946568e+00 1.752845042064e+00 1.751942538893e+00 1.751053365646e+00 1.750166220990e+00 1.749290229690e+00 1.748421116641e+00 1.747564757312e+00 1.746724286990e+00 1.745893464009e+00 1.745085120900e+00 1.744287502350e+00 1.743515620713e+00 1.742761257321e+00 1.742029720182e+00 1.741323054729e+00 1.740639712395e+00 1.739984622941e+00 1.739352634323e+00 1.738755809221e+00 1.738183029985e+00 1.737645671167e+00 1.737138049433e+00 1.736664148386e+00 1.736224437951e+00 1.735815378274e+00 1.735446955279e+00 1.735110500478e+00 1.734813542566e+00 1.734549477400e+00 1.734327442006e+00 1.734139203700e+00 1.733987893026e+00 1.733876670423e+00 1.733800040364e+00 1.733764531459e+00 1.733758099852e+00 1.733795698623e+00 1.733860635031e+00 1.733965613794e+00 1.734102182405e+00 1.734270851228e+00 1.734472332758e+00 1.734698196112e+00 1.734958617677e+00 1.735237561270e+00 1.735548160315e+00 1.735876580216e+00 1.736227499917e+00 1.736594934461e+00 1.736977476041e+00 1.737375098888e+00 1.737779397522e+00 1.738193098647e+00 1.738605799059e+00 1.739024807571e+00 1.739437046548e+00 1.739842408452e+00 1.740240457723e+00 1.740620830148e+00 1.740987854357e+00 1.741327926610e+00 1.741647532379e+00 1.741931575004e+00 1.742184617855e+00 1.742396872461e+00 1.742564203468e+00 1.742686515840e+00 1.742752068689e+00 1.742764927777e+00 1.742709443535e+00 1.742592840805e+00 1.742399280011e+00 1.742131957950e+00 1.741782169361e+00 1.741345676103e+00 1.740820377338e+00 1.740195094071e+00 1.739473267163e+00 1.738641205350e+00 1.737703730119e+00 1.736649135218e+00 1.735478184631e+00 1.734184532616e+00 1.732759290415e+00 1.731208945437e+00 1.729518887950e+00 1.727695792640e+00 1.725724043717e+00 1.723613103648e+00 1.721350201757e+00 1.718936177725e+00 1.716371177030e+00 1.713642735911e+00 1.710763900122e+00 1.707716948230e+00 1.704515317928e+00 1.701143105123e+00 1.697610671848e+00 1.693911565425e+00 1.690043608453e+00 1.686015882285e+00 1.681814470564e+00 1.677456658110e+00 1.672924505803e+00 1.668236437140e+00 1.663383076043e+00 1.658368767987e+00 1.653197800227e+00 1.647866558739e+00 1.642391122754e+00 1.636756635090e+00 1.630984273996e+00 1.625064393978e+00 1.619008530755e+00 1.612820348476e+00 1.606500870601e+00 1.600065023843e+00 1.593503356137e+00 1.586839978231e+00 1.580063395900e+00 1.573195372460e+00 1.566233212098e+00 1.559188152571e+00 1.552069760408e+00 1.544878626335e+00 1.537635204391e+00 1.530333353821e+00 1.522998016690e+00 1.515625768160e+00 1.508232588078e+00 1.500828705961e+00 1.493419695189e+00 1.486023924969e+00 1.478642726106e+00 1.471297744750e+00 1.463991706724e+00 1.456741572144e+00 1.449557863898e+00 1.442452054662e+00 1.435438665766e+00 1.428527603175e+00 1.421736821307e+00 1.415073534024e+00 1.408557096529e+00 1.402197402823e+00 1.396011024331e+00 1.390008511105e+00 1.384208274289e+00 1.378620931805e+00 1.373262911622e+00 1.368149212365e+00 1.363288078966e+00 1.358703891156e+00 1.354399569752e+00 1.350398084060e+00 1.346704257649e+00 1.343338023916e+00 1.340308952457e+00 1.337626445786e+00 1.335308803187e+00 1.333355833793e+00 1.331788751412e+00 1.330605884620e+00 1.329824036104e+00 1.329442669525e+00 1.329469361233e+00 1.329910451439e+00 1.330761833320e+00 1.332035832651e+00 1.333718827875e+00 1.335819944342e+00 1.338326035190e+00 1.341238975904e+00 1.344547743829e+00 1.348242104380e+00 1.352314708464e+00 1.356749821730e+00 1.361536636931e+00 1.366652426760e+00 1.372088281144e+00 1.377816161673e+00 1.383823133993e+00 1.390078947107e+00 1.396567703819e+00 1.403260343359e+00 1.410127777680e+00 1.417151460801e+00 1.424293194139e+00 1.431538034225e+00 1.438841562204e+00 1.446189395931e+00 1.453540668921e+00 1.460870522052e+00 1.468152933582e+00 1.475349036656e+00 1.482443709788e+00 1.489392913685e+00 1.496186401128e+00 1.502783511226e+00 1.509167505577e+00 1.515312311214e+00 1.521190268510e+00 1.526793157654e+00 1.532080047867e+00 1.537057748683e+00 1.541687803371e+00 1.545971654170e+00 1.549888206388e+00 1.553423930550e+00 1.556586291249e+00 1.559343476756e+00 1.561718888916e+00 1.563684391183e+00 1.565257847185e+00 1.566432915082e+00 1.567210892018e+00 1.567607034265e+00 1.567611349404e+00 1.567253884709e+00 1.566525797949e+00 1.565453129758e+00 1.564042136061e+00 1.562306346375e+00 1.560270981282e+00 1.557938247306e+00 1.555344267887e+00 1.552491311437e+00 1.549408550319e+00 1.546115599608e+00 1.542625638181e+00 1.538972312339e+00 1.535163853701e+00 1.531233842786e+00 1.527197363791e+00 1.523078202035e+00 1.518904765912e+00 1.514692181104e+00 1.510470377845e+00 1.506259715475e+00 1.502084456735e+00 1.497976402435e+00 1.493947975969e+00 1.490039235227e+00 1.486264202255e+00 1.482652031430e+00 1.479235182019e+00 1.476028540735e+00 1.473075867339e+00 1.470384560323e+00 1.467996722820e+00 1.465927825355e+00 1.464199699135e+00 1.462848444591e+00 1.461871501127e+00 1.461312997331e+00 1.461163709008e+00 1.461451391423e+00 1.462172162978e+00 1.463329528693e+00 1.464925545083e+00 1.466940333632e+00 1.469375475690e+00 1.472189566718e+00 1.475374382072e+00 1.478878639927e+00 1.482675698925e+00 1.486715606470e+00 1.490938375357e+00 1.495308367082e+00 1.499736669009e+00 1.504189398864e+00 1.508570759693e+00 1.512833194692e+00 1.516899657857e+00 1.520691839747e+00 1.524167675816e+00 1.527223921213e+00 1.529838893294e+00 1.531920967152e+00 1.533440995395e+00 1.534346629933e+00 1.534589488629e+00 1.534167356139e+00 1.533017969091e+00 1.531173388222e+00 1.528592493716e+00 1.525303787049e+00 1.521318083672e+00 1.516648397085e+00 1.511353190757e+00 1.505439441382e+00 1.498991378780e+00 1.492033883429e+00 1.484647196795e+00 1.476889580830e+00 1.468821284328e+00 1.460533284316e+00 1.452066302611e+00 1.443519979906e+00 1.434933823298e+00 1.426395989919e+00 1.417949953032e+00 1.409655125617e+00 1.401571079907e+00 1.393715040254e+00 1.386153663264e+00 1.378883725834e+00 1.371952118780e+00 1.365353651482e+00 1.359101978749e+00 1.353204286713e+00 1.347634437348e+00 1.342406658328e+00 1.337474942614e+00 1.332841021344e+00 1.328456009697e+00 1.324302971361e+00 1.320338034069e+00 1.316512538955e+00 1.312798821649e+00 1.309122501842e+00 1.305452847037e+00 1.301709593962e+00 1.297848381950e+00 1.293793114206e+00 1.289479929013e+00 1.284849677752e+00 1.279817740830e+00 1.274342319839e+00 1.268342680558e+00 1.261782936822e+00 1.254609777993e+00 1.246794043405e+00 1.238324559706e+00 1.229193778412e+00 1.219434368654e+00 1.209079676720e+00 1.198211571248e+00 1.186914345500e+00 1.175321509100e+00 1.163580065282e+00 1.151865948065e+00 1.140386998837e+00 1.129354999006e+00 1.120571224287e+00 1.111386485836e+00 1.102386381974e+00 1.094336024791e+00 1.087948786469e+00 1.083692077793e+00 1.081656612009e+00 1.081537576670e+00 1.082767604894e+00 1.084722577833e+00 1.086933948676e+00 1.089232726000e+00 1.091829534643e+00 1.095190619593e+00 1.099880897311e+00 1.106342827344e+00 1.114706735687e+00 1.124686982824e+00 1.135651836918e+00 1.146761427411e+00 1.157185678586e+00 1.166320825877e+00 1.173911183370e+00 1.180066326779e+00 1.185174073198e+00 1.189738307675e+00 1.194156985832e+00 1.198563204532e+00 1.202752699386e+00 1.206217503108e+00 1.208275897850e+00 1.208299975524e+00 1.205885852054e+00 1.200984947905e+00 1.193946850845e+00 1.185437310691e+00 1.176258029270e+00 1.167147079088e+00 1.158584147411e+00 1.150679962973e+00 1.143184699159e+00 1.135622863950e+00 1.127476675833e+00 1.118408397724e+00 1.108397462364e+00 1.097779859116e+00 1.087155735964e+00 1.077222963675e+00 1.068538313847e+00 1.061317316826e+00 1.055338960609e+00 1.049991355091e+00 1.044418404211e+00 1.037786933288e+00 1.029507300028e+00 1.019404388435e+00 1.007761226127e+00 9.952673369621e-01 9.828128851204e-01 9.712746646367e-01 9.612967499971e-01 9.531806318473e-01 9.469212213753e-01 9.423991384653e-01 9.396992811041e-01 9.394543057989e-01 9.431243358417e-01 9.527593283516e-01 9.690673308592e-01 9.734861525385e-01 8.961145352153e-01 8.678107033402e-01 8.422349530045e-01 8.102164451578e-01 7.824629438429e-01 7.693993965530e-01 7.760312174271e-01 7.991361399987e-01 8.287935238338e-01 8.530657314786e-01 8.624223540679e-01 8.525830245326e-01 8.260268747715e-01 7.923690627285e-01 7.666821776606e-01 7.637354819062e-01 7.891125039663e-01 8.344460355822e-01 8.821139608208e-01 9.137512941472e-01 9.162957148635e-01 8.850457106529e-01 8.254139941104e-01 7.542818727630e-01 6.989504805393e-01 6.871272024280e-01 7.260323559149e-01 7.944877553997e-01 8.602512361636e-01 8.970754587891e-01 8.904953322792e-01 8.390568208818e-01 7.557244405190e-01 6.701497588332e-01 6.257763220399e-01 6.536097981002e-01 7.383585546066e-01 8.351038362727e-01 9.038917722859e-01 9.200320640037e-01 8.736348369172e-01 7.695557297041e-01 6.308015989538e-01 5.093442169140e-01 4.874690902597e-01 5.902147403499e-01 7.440193618200e-01 8.802494615966e-01 9.614998942376e-01 9.703580765537e-01 9.045470879045e-01 7.770560057713e-01 6.214292762921e-01 5.055780358477e-01 5.174157896029e-01 6.480803587392e-01 8.077996046300e-01 9.341447870224e-01 9.966652224481e-01 9.848474933500e-01 9.047079910457e-01 7.806299176015e-01 6.613771835891e-01 6.180417049101e-01 6.879672980692e-01 8.243315132208e-01 9.591122948706e-01 1.048167779017e+00 1.070275747525e+00 1.022420986260e+00 9.193893486037e-01 7.968993172696e-01 7.139789815867e-01 7.279724220376e-01 8.340829673908e-01 9.726055260963e-01 1.087708452887e+00 1.145905162338e+00 1.133326327632e+00 1.053658520413e+00 9.293888319809e-01 8.060851999195e-01 7.497081055024e-01 8.033029011456e-01 9.359399678690e-01 1.081858597908e+00 1.190343381053e+00 1.232666210316e+00 1.198306771854e+00 1.093440126810e+00 9.429177836930e-01 7.964797843291e-01 7.292685166274e-01 7.909394203252e-01 9.412177567322e-01 1.104324660250e+00 1.226435255687e+00 1.278202798493e+00 1.248423220619e+00 1.141523758651e+00 9.785470622271e-01 8.026271993562e-01 6.871499030884e-01 7.053026923271e-01 8.385008302346e-01 1.003255714175e+00 1.136344366851e+00 1.204444252552e+00 1.194657901006e+00 1.110245050302e+00 9.705045581098e-01 8.144032907774e-01 7.049190851438e-01 7.053903019181e-01 8.096536391258e-01 9.501759558775e-01 1.068373389230e+00 1.132211046242e+00 1.130270143354e+00 1.067738952240e+00 9.657392154605e-01 8.615911203390e-01 8.029976541134e-01 8.215639204940e-01 9.028893178978e-01 1.002538625982e+00 1.083253096516e+00
 1.253396326355e+00 1.253142813141e+00 1.252868332184e+00 1.252706685477e+00 1.252716008401e+00 1.252895158635e+00 1.253189613586e+00 1.253464049889e+00 1.253553668066e+00 1.253388041299e+00 1.253058157240e+00 1.252751564480e+00 1.252611779602e+00 1.252682907975e+00 1.252922640200e+00 1.253218512774e+00 1.253408684540e+00 1.253361103409e+00 1.253076997249e+00 1.252698050748e+00 1.252414375413e+00 1.252344772224e+00 1.252491582066e+00 1.252756342847e+00 1.252978055413e+00 1.253008428745e+00 1.252801194429e+00 1.252452230759e+00 1.252124567270e+00 1.251953023394e+00 1.251978541310e+00 1.252160140844e+00 1.252386799823e+00 1.252520530039e+00 1.252466062246e+00 1.252237374854e+00 1.251951920195e+00 1.251745533705e+00 1.251696795808e+00 1.251802850186e+00 1.252001894571e+00 1.252204243127e+00 1.252323177850e+00 1.252311976771e+00 1.252186065894e+00 1.252007808967e+00 1.251860656227e+00 1.251826105394e+00 1.251954707383e+00 1.252215116778e+00 1.252490374857e+00 1.252641767214e+00 1.252593114619e+00 1.252381478638e+00 1.252124229975e+00 1.251962459105e+00 1.251985372903e+00 1.252184860718e+00 1.252454238416e+00 1.252643214277e+00 1.252654063442e+00 1.252482507157e+00 1.252214738595e+00 1.251976674817e+00 1.251883897245e+00 1.251981554906e+00 1.252213471034e+00 1.252452451363e+00 1.252580224805e+00 1.252547894890e+00 1.252389866537e+00 1.252199385327e+00 1.252088052271e+00 1.252127858018e+00 1.252310555108e+00 1.252564952180e+00 1.252804497337e+00 1.252965678216e+00 1.253015667228e+00 1.252966254114e+00 1.252872204036e+00 1.252815916042e+00 1.252868746517e+00 1.253060562499e+00 1.253363117618e+00 1.253683457743e+00 1.253894433879e+00 1.253910522167e+00 1.253754078752e+00 1.253546286991e+00 1.253441699756e+00 1.253536870801e+00 1.253816817149e+00 1.254158865247e+00 1.254405067262e+00 1.254458504360e+00 1.254341469145e+00 1.254167509798e+00 1.254065246239e+00 1.254124544094e+00 1.254354856604e+00 1.254684935843e+00 1.255010688852e+00 1.255236726948e+00 1.255326623117e+00 1.255299656775e+00 1.255228652493e+00 1.255213799284e+00 1.255327698177e+00 1.255576661864e+00 1.255898090852e+00 1.256200136189e+00 1.256403127501e+00 1.256476568473e+00 1.256449814586e+00 1.256394822107e+00 1.256395016623e+00 1.256509573034e+00 1.256755627121e+00 1.257103507371e+00 1.257474804815e+00 1.257762555039e+00 1.257892394561e+00 1.257864773176e+00 1.257771646976e+00 1.257756427204e+00 1.257939803398e+00 1.258341117402e+00 1.258853118459e+00 1.259287658395e+00 1.259502991009e+00 1.259478671767e+00 1.259329390349e+00 1.259246579826e+00 1.259386611119e+00 1.259781725814e+00 1.260316289299e+00 1.260804083828e+00 1.261098978745e+00 1.261162303938e+00 1.261085320714e+00 1.261031809814e+00 1.261153874992e+00 1.261497022819e+00 1.261991831658e+00 1.262495460747e+00 1.262869688796e+00 1.263049607917e+00 1.263081731101e+00 1.263091553546e+00 1.263206025323e+00 1.263486461600e+00 1.263905947442e+00 1.264371125915e+00 1.264775376343e+00 1.265057149257e+00 1.265226662495e+00 1.265348088370e+00 1.265497985951e+00 1.265737198897e+00 1.266078719843e+00 1.266484774710e+00 1.266892859298e+00 1.267246760640e+00 1.267523900300e+00 1.267734916199e+00 1.267929751498e+00 1.268163363016e+00 1.268461548496e+00 1.268819561357e+00 1.269205770688e+00 1.269582810489e+00 1.269919678484e+00 1.270210345530e+00 1.270478093058e+00 1.270751441867e+00 1.271056862860e+00 1.271403648321e+00 1.271781699072e+00 1.272163743363e+00 1.272531332625e+00 1.272883914829e+00 1.273226791635e+00 1.273577431881e+00 1.273945691382e+00 1.274329425142e+00 1.274718770205e+00 1.275109277226e+00 1.275503576773e+00 1.275905401623e+00 1.276316667365e+00 1.276734311849e+00 1.277150995206e+00 1.277557014664e+00 1.277954554791e+00 1.278355653164e+00 1.278771043825e+00 1.279200318795e+00 1.279636325379e+00 1.280066232906e+00 1.280484969175e+00 1.280901525573e+00 1.281323608697e+00 1.281761858650e+00 1.282210869393e+00 1.282663695854e+00 1.283114515864e+00 1.283564496570e+00 1.284020723710e+00 1.284491293866e+00 1.284973581154e+00 1.285457568032e+00 1.285943293655e+00 1.286426575561e+00 1.286912404929e+00 1.287407508911e+00 1.287910570357e+00 1.288416032255e+00 1.288919250483e+00 1.289422076198e+00 1.289927952634e+00 1.290439637501e+00 1.290959064493e+00 1.291483631620e+00 1.292007867029e+00 1.292533951698e+00 1.293065959108e+00 1.293606066674e+00 1.294151674753e+00 1.294704059454e+00 1.295256822760e+00 1.295813324779e+00 1.296371104626e+00 1.296939573679e+00 1.297511002993e+00 1.298086025253e+00 1.298662532272e+00 1.299236958272e+00 1.299816393021e+00 1.300402253677e+00 1.300995403610e+00 1.301588976745e+00 1.302186891293e+00 1.302785000533e+00 1.303386422898e+00 1.303995404741e+00 1.304614113196e+00 1.305235880107e+00 1.305858358038e+00 1.306484732334e+00 1.307113382511e+00 1.307747250958e+00 1.308386791007e+00 1.309029761156e+00 1.309675721860e+00 1.310326036630e+00 1.310981769974e+00 1.311638415520e+00 1.312299268685e+00 1.312961432823e+00 1.313629987143e+00 1.314306075559e+00 1.314989665443e+00 1.315674244377e+00 1.316356658186e+00 1.317043137003e+00 1.317731183478e+00 1.318427909350e+00 1.319130440376e+00 1.319833440223e+00 1.320535573627e+00 1.321238102318e+00 1.321945502457e+00 1.322657760718e+00 1.323374765471e+00 1.324097101155e+00 1.324822111647e+00 1.325548193678e+00 1.326281487785e+00 1.327014699348e+00 1.327751230495e+00 1.328491342212e+00 1.329236245677e+00 1.329983196269e+00 1.330735861317e+00 1.331490581058e+00 1.332246230736e+00 1.333006704303e+00 1.333770284231e+00 1.334536198014e+00 1.335305719361e+00 1.336077688208e+00 1.336852974136e+00 1.337631874853e+00 1.338415127471e+00 1.339198323944e+00 1.339983245482e+00 1.340772720202e+00 1.341564166211e+00 1.342359073309e+00 1.343157734461e+00 1.343957777558e+00 1.344760924358e+00 1.345568936021e+00 1.346377453970e+00 1.347185102783e+00 1.347995342239e+00 1.348809195143e+00 1.349626013420e+00 1.350445789815e+00 1.351269154291e+00 1.352091502095e+00 1.352915938705e+00 1.353741803369e+00 1.354571030886e+00 1.355404020835e+00 1.356240639537e+00 1.357080713112e+00 1.357919057429e+00 1.358760051396e+00 1.359601980731e+00 1.360444824252e+00 1.361294023735e+00 1.362144812225e+00 1.362996667496e+00 1.363849825246e+00 1.364704711969e+00 1.365557752931e+00 1.366414047209e+00 1.367272946476e+00 1.368132687965e+00 1.368995369634e+00 1.369858086873e+00 1.370720645931e+00 1.371582433380e+00 1.372447076242e+00 1.373312392816e+00 1.374179683003e+00 1.375048785445e+00 1.375916210469e+00 1.376783287983e+00 1.377650704683e+00 1.378519121466e+00 1.379388991579e+00 1.380260395472e+00 1.381133071369e+00 1.382004346389e+00 1.382874633544e+00 1.383746006365e+00 1.384617372681e+00 1.385492347824e+00 1.386367389200e+00 1.387241938871e+00 1.388116862247e+00 1.388989637738e+00 1.389861918424e+00 1.390735371090e+00 1.391609815878e+00 1.392485604291e+00 1.393359025252e+00 1.394232644507e+00 1.395104219070e+00 1.395974258309e+00 1.396844001658e+00 1.397714864872e+00 1.398585572147e+00 1.399453593550e+00 1.400321206837e+00 1.401186155254e+00 1.402049981275e+00 1.402913678361e+00 1.403776949611e+00 1.404637723290e+00 1.405497852579e+00 1.406356230812e+00 1.407211843149e+00 1.408067659223e+00 1.408921392584e+00 1.409774327380e+00 1.410625276214e+00 1.411473736808e+00 1.412320547859e+00 1.413164598540e+00 1.414007995859e+00 1.414848017122e+00 1.415687478286e+00 1.416525183440e+00 1.417357801454e+00 1.418191256492e+00 1.419019739589e+00 1.419845301024e+00 1.420669442730e+00 1.421490847840e+00 1.422310976637e+00 1.423128016101e+00 1.423941270672e+00 1.424750907445e+00 1.425557146289e+00 1.426361170762e+00 1.427162514242e+00 1.427960812644e+00 1.428754675395e+00 1.429545466617e+00 1.430330245288e+00 1.431111647871e+00 1.431890707972e+00 1.432666211284e+00 1.433438936680e+00 1.434205305334e+00 1.434968642749e+00 1.435725280790e+00 1.436478781997e+00 1.437229665666e+00 1.437976131526e+00 1.438718069927e+00 1.439456405748e+00 1.440189036307e+00 1.440917614124e+00 1.441639209279e+00 1.442357599781e+00 1.443073018882e+00 1.443782799457e+00 1.444487241426e+00 1.445185816876e+00 1.445880316641e+00 1.446567677050e+00 1.447252918043e+00 1.447931605998e+00 1.448603445225e+00 1.449270992610e+00 1.449933595231e+00 1.450588769754e+00 1.451236962504e+00 1.451882104114e+00 1.452519753903e+00 1.453151700577e+00 1.453776963590e+00 1.454396912767e+00 1.455008649509e+00 1.455615629600e+00 1.456214612634e+00 1.456807409880e+00 1.457393964021e+00 1.457975789951e+00 1.458548070072e+00 1.459114015341e+00 1.459674210212e+00 1.460227001887e+00 1.460771503884e+00 1.461310563297e+00 1.461842371269e+00 1.462366349732e+00 1.462882503503e+00 1.463392773893e+00 1.463892978553e+00 1.464387940345e+00 1.464873715301e+00 1.465351634661e+00 1.465823377471e+00 1.466286061503e+00 1.466741583487e+00 1.467188056694e+00 1.467626655552e+00 1.468056752390e+00 1.468479297333e+00 1.468894217351e+00 1.469300363767e+00 1.469697505966e+00 1.470087470271e+00 1.470467873582e+00 1.470839786167e+00 1.471202983504e+00 1.471558267259e+00 1.471902164645e+00 1.472240880116e+00 1.472568322043e+00 1.472886982500e+00 1.473197448026e+00 1.473498037064e+00 1.473788943617e+00 1.474070779998e+00 1.474343568552e+00 1.474607932598e+00 1.474862270381e+00 1.475106553254e+00 1.475342573846e+00 1.475568518016e+00 1.475783722156e+00 1.475989795892e+00 1.476186404742e+00 1.476373695509e+00 1.476550681223e+00 1.476718852965e+00 1.476875811019e+00 1.477023486312e+00 1.477161318688e+00 1.477288784785e+00 1.477406244243e+00 1.477511725792e+00 1.477611346751e+00 1.477697603823e+00 1.477773090507e+00 1.477841261909e+00 1.477895497818e+00 1.477941742544e+00 1.477978874068e+00 1.478003543698e+00 1.478017474428e+00 1.478022257476e+00 1.478015062642e+00 1.477999738159e+00 1.477971647528e+00 1.477933626782e+00 1.477887127050e+00 1.477825983659e+00 1.477757607003e+00 1.477678656955e+00 1.477586214576e+00 1.477484326535e+00 1.477372693746e+00 1.477249747104e+00 1.477116560405e+00 1.476972715484e+00 1.476817239680e+00 1.476652605903e+00 1.476475292552e+00 1.476289483352e+00 1.476090457548e+00 1.475883266891e+00 1.475664935267e+00 1.475434987642e+00 1.475195667173e+00 1.474945291135e+00 1.474684605426e+00 1.474413293073e+00 1.474132277553e+00 1.473838146921e+00 1.473535536222e+00 1.473222364722e+00 1.472898777421e+00 1.472564947439e+00 1.472219998990e+00 1.471863646957e+00 1.471499394249e+00 1.471123013710e+00 1.470737294599e+00 1.470340358992e+00 1.469934183938e+00 1.469518125992e+00 1.469091287735e+00 1.468655742847e+00 1.468209607568e+00 1.467752146249e+00 1.467286212329e+00 1.466810832925e+00 1.466325480854e+00 1.465829713886e+00 1.465326011990e+00 1.464812513894e+00 1.464288353242e+00 1.463756261582e+00 1.463214739223e+00 1.462662700406e+00 1.462102481157e+00 1.461533899382e+00 1.460955005260e+00 1.460368830732e+00 1.459773276679e+00 1.459168363443e+00 1.458555742804e+00 1.457934428902e+00 1.457304972247e+00 1.456667269569e+00 1.456020844605e+00 1.455368616030e+00 1.454705857662e+00 1.454035658260e+00 1.453359780080e+00 1.452675307059e+00 1.451984609463e+00 1.451285988375e+00 1.450579177849e+00 1.449867410797e+00 1.449147810757e+00 1.448420467533e+00 1.447688747313e+00 1.446949021539e+00 1.446204065986e+00 1.445451083922e+00 1.444694483053e+00 1.443932608723e+00 1.443162475124e+00 1.442389240982e+00 1.441609741061e+00 1.440825179514e+00 1.440035744787e+00 1.439241104690e+00 1.438443599192e+00 1.437641025204e+00 1.436833359013e+00 1.436022670398e+00 1.435207391302e+00 1.434390674128e+00 1.433567916616e+00 1.432742281794e+00 1.431916160293e+00 1.431084032399e+00 1.430251269223e+00 1.429416876656e+00 1.428578584660e+00 1.427739660750e+00 1.426899404913e+00 1.426055484083e+00 1.425212678310e+00 1.424368352169e+00 1.423522401001e+00 1.422676571887e+00 1.421831383690e+00 1.420984743589e+00 1.420138666071e+00 1.419294529253e+00 1.418449368065e+00 1.417606069992e+00 1.416763711541e+00 1.415923460231e+00 1.415083249855e+00 1.414246088180e+00 1.413411820888e+00 1.412580928868e+00 1.411751127248e+00 1.410925180201e+00 1.410102750886e+00 1.409284304608e+00 1.408468726134e+00 1.407658718646e+00 1.406853108872e+00 1.406052946592e+00 1.405256617936e+00 1.404466017849e+00 1.403681560443e+00 1.402903419555e+00 1.402133073656e+00 1.401367357066e+00 1.400608298329e+00 1.399858791193e+00 1.399114309473e+00 1.398379126324e+00 1.397652131683e+00 1.396933971684e+00 1.396223497470e+00 1.395522907431e+00 1.394833291821e+00 1.394151297783e+00 1.393481310292e+00 1.392821117992e+00 1.392171521135e+00 1.391533851813e+00 1.390906905703e+00 1.390291898304e+00 1.389689966255e+00 1.389099169246e+00 1.388522020648e+00 1.387957132210e+00 1.387406857068e+00 1.386870305217e+00 1.386347759345e+00 1.385838805145e+00 1.385345375193e+00 1.384867218180e+00 1.384405047453e+00 1.383958337109e+00 1.383527025714e+00 1.383112668659e+00 1.382714310776e+00 1.382334293157e+00 1.381971937276e+00 1.381627025102e+00 1.381301376608e+00 1.380991285031e+00 1.380702383480e+00 1.380430838400e+00 1.380181184852e+00 1.379948873543e+00 1.379736479290e+00 1.379545670046e+00 1.379375495548e+00 1.379226706015e+00 1.379097440528e+00 1.378991869708e+00 1.378907272910e+00 1.378844433520e+00 1.378804762664e+00 1.378787808951e+00 1.378793869790e+00 1.378821874758e+00 1.378875558754e+00 1.378952553711e+00 1.379053359227e+00 1.379179387259e+00 1.379329452739e+00 1.379504039688e+00 1.379703537272e+00 1.379930360538e+00 1.380182644844e+00 1.380459897606e+00 1.380764480184e+00 1.381094309777e+00 1.381451412703e+00 1.381835796389e+00 1.382246108121e+00 1.382685601573e+00 1.383151839499e+00 1.383645495421e+00 1.384167454779e+00 1.384717094616e+00 1.385295443320e+00 1.385904208602e+00 1.386539168126e+00 1.387205226960e+00 1.387898618097e+00 1.388621916974e+00 1.389372773278e+00 1.390155601432e+00 1.390967837378e+00 1.391807491250e+00 1.392678839292e+00 1.393580557817e+00 1.394512411123e+00 1.395473929530e+00 1.396464606343e+00 1.397488076930e+00 1.398540136099e+00 1.399624514652e+00 1.400738825573e+00 1.401883163345e+00 1.403059292251e+00 1.404265354440e+00 1.405501965192e+00 1.406770227464e+00 1.408068515119e+00 1.409397496991e+00 1.410759408165e+00 1.412149738682e+00 1.413571084770e+00 1.415025415036e+00 1.416508498272e+00 1.418022324075e+00 1.419568821073e+00 1.421144602289e+00 1.422751214677e+00 1.424389142079e+00 1.426056557407e+00 1.427755241793e+00 1.429482440444e+00 1.431241299193e+00 1.433028649414e+00 1.434847973955e+00 1.436695590214e+00 1.438572338099e+00 1.440479804493e+00 1.442414737504e+00 1.444381075497e+00 1.446375746535e+00 1.448397703319e+00 1.450450047677e+00 1.452529117091e+00 1.454639672940e+00 1.456774060369e+00 1.458939219994e+00 1.461128902803e+00 1.463348143905e+00 1.465594699714e+00 1.467864470254e+00 1.470164704789e+00 1.472487693224e+00 1.474838802261e+00 1.477213191784e+00 1.479614620820e+00 1.482041070180e+00 1.484488734191e+00 1.486964874685e+00 1.489462271161e+00 1.491984010436e+00 1.494529705204e+00 1.497097045937e+00 1.499687399423e+00 1.502298634918e+00 1.504933861986e+00 1.507586502263e+00 1.510261543623e+00 1.512957389433e+00 1.515672660116e+00 1.518407654539e+00 1.521160709784e+00 1.523933638580e+00 1.526723136860e+00 1.529530524647e+00 1.532355753437e+00 1.535197181998e+00 1.538054674839e+00 1.540928152000e+00 1.543816364780e+00 1.546719262347e+00 1.549635501659e+00 1.552565911177e+00 1.555508966233e+00 1.558466827481e+00 1.561432455556e+00 1.564411491427e+00 1.567400660023e+00 1.570400516372e+00 1.573410576489e+00 1.576427672233e+00 1.579454466053e+00 1.582488147404e+00 1.585530102821e+00 1.588577452813e+00 1.591631448596e+00 1.594692379477e+00 1.597756435266e+00 1.600824799998e+00 1.603896058329e+00 1.606970694857e+00 1.610047678053e+00 1.613124675617e+00 1.616205563874e+00 1.619282686702e+00 1.622363303788e+00 1.625438751649e+00 1.628514106932e+00 1.631587861669e+00 1.634656299501e+00 1.637722702902e+00 1.640783712073e+00 1.643840550031e+00 1.646890189712e+00 1.649934513923e+00 1.652970353675e+00 1.655998676161e+00 1.659017276205e+00 1.662027128951e+00 1.665026008514e+00 1.668015135274e+00 1.670992529687e+00 1.673956077558e+00 1.676906848254e+00 1.679844247017e+00 1.682765978121e+00 1.685674836098e+00 1.688567048140e+00 1.691440612340e+00 1.694296787390e+00 1.697135653896e+00 1.699955531640e+00 1.702756668128e+00 1.705538609828e+00 1.708296220373e+00 1.711034629848e+00 1.713748258610e+00 1.716439114335e+00 1.719106763075e+00 1.721749538523e+00 1.724366135728e+00 1.726956950794e+00 1.729521413588e+00 1.732056128635e+00 1.734564419142e+00 1.737044933952e+00 1.739492168668e+00 1.741912171407e+00 1.744300020166e+00 1.746658118004e+00 1.748981936419e+00 1.751274584744e+00 1.753532588719e+00 1.755755567179e+00 1.757945489561e+00 1.760098511903e+00 1.762215457971e+00 1.764295705702e+00 1.766339740384e+00 1.768343205327e+00 1.770310201346e+00 1.772239981650e+00 1.774126637390e+00 1.775976075344e+00 1.777782371853e+00 1.779551329510e+00 1.781276369708e+00 1.782959009098e+00 1.784600175896e+00 1.786198225528e+00 1.787753353528e+00 1.789262044370e+00 1.790731179074e+00 1.792151188464e+00 1.793530557242e+00 1.794859624799e+00 1.796147394250e+00 1.797387209453e+00 1.798580440887e+00 1.799729588583e+00 1.800827571732e+00 1.801885142396e+00 1.802888762606e+00 1.803850837664e+00 1.804764112774e+00 1.805627739588e+00 1.806446545196e+00 1.807214458691e+00 1.807938064044e+00 1.808609443674e+00 1.809237019488e+00 1.809813811123e+00 1.810345489358e+00 1.810827657435e+00 1.811262872380e+00 1.811649206705e+00 1.811988267222e+00 1.812283671480e+00 1.812526098815e+00 1.812727477011e+00 1.812879244408e+00 1.812985398362e+00 1.813045198260e+00 1.813061557210e+00 1.813032655959e+00 1.812956432648e+00 1.812841896556e+00 1.812676575223e+00 1.812473823078e+00 1.812223074798e+00 1.811935148752e+00 1.811602599879e+00 1.811230688023e+00 1.810819724293e+00 1.810367542374e+00 1.809880009047e+00 1.809350603242e+00 1.808789292504e+00 1.808187547202e+00 1.807555254252e+00 1.806887279570e+00 1.806185345231e+00 1.805455448390e+00 1.804688465142e+00 1.803899436725e+00 1.803073037185e+00 1.802226271018e+00 1.801349336667e+00 1.800450020789e+00 1.799525495438e+00 1.798578869639e+00 1.797614580699e+00 1.796624213627e+00 1.795623416741e+00 1.794600251449e+00 1.793566545387e+00 1.792515040966e+00 1.791454620790e+00 1.790382985348e+00 1.789298810014e+00 1.788214034001e+00 1.787115449135e+00 1.786020622628e+00 1.784917914032e+00 1.783817478667e+00 1.782714676680e+00 1.781615902330e+00 1.780523152423e+00 1.779431554527e+00 1.778353261657e+00 1.777278457958e+00 1.776220107008e+00 1.775169761903e+00 1.774135818381e+00 1.773116894304e+00 1.772115853287e+00 1.771133794133e+00 1.770170029257e+00 1.769233663125e+00 1.768313766225e+00 1.767423405589e+00 1.766554263303e+00 1.765715553193e+00 1.764905608331e+00 1.764124559505e+00 1.763375037193e+00 1.762654128751e+00 1.761970206729e+00 1.761315431161e+00 1.760701478420e+00 1.760116740946e+00 1.759570110822e+00 1.759059387423e+00 1.758583086663e+00 1.758147699483e+00 1.757742815114e+00 1.757382972257e+00 1.757050652582e+00 1.756760397286e+00 1.756503022520e+00 1.756282464390e+00 1.756096434039e+00 1.755941627141e+00 1.755824096934e+00 1.755732571806e+00 1.755678215103e+00 1.755646934549e+00 1.755646735336e+00 1.755670635567e+00 1.755718139511e+00 1.755787225912e+00 1.755873771369e+00 1.755981819418e+00 1.756098221248e+00 1.756232042506e+00 1.756369833552e+00 1.756515110475e+00 1.756663732654e+00 1.756808929509e+00 1.756953280439e+00 1.757084271824e+00 1.757210399010e+00 1.757313823777e+00 1.757402918876e+00 1.757465948014e+00 1.757500896815e+00 1.757506726014e+00 1.757470712616e+00 1.757399092979e+00 1.757275464702e+00 1.757109986846e+00 1.756880613944e+00 1.756596545684e+00 1.756245403639e+00 1.755824841683e+00 1.755330920469e+00 1.754755742679e+00 1.754101094536e+00 1.753352691594e+00 1.752516727273e+00 1.751575875391e+00 1.750537152216e+00 1.749389456304e+00 1.748129412890e+00 1.746756626470e+00 1.745257629767e+00 1.743641543223e+00 1.741889675022e+00 1.740011936828e+00 1.737992365235e+00 1.735837287084e+00 1.733540344844e+00 1.731092701748e+00 1.728504321837e+00 1.725755360036e+00 1.722861681296e+00 1.719805768509e+00 1.716597651174e+00 1.713228075221e+00 1.709696026684e+00 1.706008316381e+00 1.702150775565e+00 1.698140051607e+00 1.693957293225e+00 1.689619193342e+00 1.685114967642e+00 1.680451285541e+00 1.675630300374e+00 1.670645801432e+00 1.665512779906e+00 1.660214985572e+00 1.654775808235e+00 1.649181407947e+00 1.643445927468e+00 1.637567811671e+00 1.631549032014e+00 1.625403888854e+00 1.619120455965e+00 1.612723915419e+00 1.606200970232e+00 1.599570776436e+00 1.592833245330e+00 1.585994148465e+00 1.579066961850e+00 1.572045978550e+00 1.564957406849e+00 1.557786810823e+00 1.550563120952e+00 1.543280795376e+00 1.535954798080e+00 1.528593702448e+00 1.521203332637e+00 1.513800749714e+00 1.506387241021e+00 1.498983009713e+00 1.491586863244e+00 1.484222179981e+00 1.476892552745e+00 1.469611075840e+00 1.462393851111e+00 1.455244882694e+00 1.448187779922e+00 1.441224668214e+00 1.434377383106e+00 1.427651172321e+00 1.421067092691e+00 1.414634756574e+00 1.408369189339e+00 1.402286384179e+00 1.396396815629e+00 1.390721012640e+00 1.385265394907e+00 1.380055421674e+00 1.375093640065e+00 1.370404556391e+00 1.365994926170e+00 1.361885268732e+00 1.358086404051e+00 1.354608002623e+00 1.351474943025e+00 1.348683713443e+00 1.346261555338e+00 1.344206600497e+00 1.342538457617e+00 1.341261694386e+00 1.340384383315e+00 1.339919583611e+00 1.339862862158e+00 1.340231980427e+00 1.341014981789e+00 1.342227705152e+00 1.343858381635e+00 1.345913436564e+00 1.348386275807e+00 1.351270382258e+00 1.354561695877e+00 1.358245451528e+00 1.362319331810e+00 1.366762312607e+00 1.371567677153e+00 1.376710693240e+00 1.382181300758e+00 1.387953084540e+00 1.394009480650e+00 1.400327099896e+00 1.406876790276e+00 1.413643128053e+00 1.420586992796e+00 1.427693491179e+00 1.434921716821e+00 1.442254695896e+00 1.449652518441e+00 1.457088297295e+00 1.464539380393e+00 1.471960660231e+00 1.479339340140e+00 1.486626819926e+00 1.493811337295e+00 1.500849551577e+00 1.507723833918e+00 1.514402501697e+00 1.520855718923e+00 1.527072196714e+00 1.533008952744e+00 1.538665886763e+00 1.544000905132e+00 1.549011799150e+00 1.553676092281e+00 1.557972862009e+00 1.561905562530e+00 1.565437850162e+00 1.568589008673e+00 1.571328015738e+00 1.573663580157e+00 1.575591053816e+00 1.577100746741e+00 1.578210259853e+00 1.578901917346e+00 1.579202045139e+00 1.579099218522e+00 1.578612991875e+00 1.577750419093e+00 1.576518083271e+00 1.574941474033e+00 1.573017372547e+00 1.570778381686e+00 1.568229014256e+00 1.565392806252e+00 1.562287875660e+00 1.558926451501e+00 1.555341598626e+00 1.551539851401e+00 1.547551845958e+00 1.543397741241e+00 1.539093024881e+00 1.534671763491e+00 1.530146719896e+00 1.525547975688e+00 1.520898907316e+00 1.516219716092e+00 1.511546012794e+00 1.506890105311e+00 1.502293092205e+00 1.497775137239e+00 1.493362592886e+00 1.489095031776e+00 1.484984946609e+00 1.481083288757e+00 1.477401292409e+00 1.473982652865e+00 1.470853911437e+00 1.468039817631e+00 1.465586192908e+00 1.463496366533e+00 1.461822727161e+00 1.460566082030e+00 1.459760886681e+00 1.459421880341e+00 1.459556394756e+00 1.460183473697e+00 1.461288286323e+00 1.462888296099e+00 1.464952789614e+00 1.467483034538e+00 1.470443690528e+00 1.473809290445e+00 1.477545134181e+00 1.481591834881e+00 1.485926157697e+00 1.490458389407e+00 1.495157636670e+00 1.499934419098e+00 1.504730003085e+00 1.509473583530e+00 1.514073431595e+00 1.518485387850e+00 1.522596706659e+00 1.526370742285e+00 1.529713359069e+00 1.532568646994e+00 1.534879827577e+00 1.536574050612e+00 1.537635227387e+00 1.537983485077e+00 1.537627510490e+00 1.536514778978e+00 1.534643877425e+00 1.532017883045e+00 1.528619927879e+00 1.524496804892e+00 1.519636126773e+00 1.514104397448e+00 1.507916643328e+00 1.501131700774e+00 1.493805953376e+00 1.485982217295e+00 1.477748980920e+00 1.469142068193e+00 1.460257710985e+00 1.451140461476e+00 1.441875079328e+00 1.432518605218e+00 1.423131534894e+00 1.413789644937e+00 1.404521295780e+00 1.395408026858e+00 1.386467435485e+00 1.377760579443e+00 1.369308095798e+00 1.361139070102e+00 1.353286374921e+00 1.345745782350e+00 1.338554160706e+00 1.331691719561e+00 1.325180497815e+00 1.318998210003e+00 1.313145728730e+00 1.307607696596e+00 1.302350421686e+00 1.297371760867e+00 1.292612915256e+00 1.288059658750e+00 1.283651455143e+00 1.279349223549e+00 1.275093172382e+00 1.270819617173e+00 1.266477216920e+00 1.261977147399e+00 1.257273164457e+00 1.252273968326e+00 1.246927999340e+00 1.241167421711e+00 1.234931540701e+00 1.228185342425e+00 1.220883773817e+00 1.213024811707e+00 1.204597198814e+00 1.195638165414e+00 1.186184514523e+00 1.176317315227e+00 1.166132968246e+00 1.155754777139e+00 1.145344947863e+00 1.135065853277e+00 1.126632448233e+00 1.117564072097e+00 1.108425265258e+00 1.099970765647e+00 1.092903316182e+00 1.087693955778e+00 1.084451768672e+00 1.082898495772e+00 1.082499117333e+00 1.082666049232e+00 1.082963304794e+00 1.083256000783e+00 1.083782672074e+00 1.085052395580e+00 1.087669924397e+00 1.092124616713e+00 1.098593964011e+00 1.106838381460e+00 1.116259131374e+00 1.126044886357e+00 1.135381374370e+00 1.143673351464e+00 1.150671831646e+00 1.156489461044e+00 1.161506954483e+00 1.166222698034e+00 1.171017484112e+00 1.175998276058e+00 1.180928963810e+00 1.185266203027e+00 1.188298125684e+00 1.189365769552e+00 1.188043727452e+00 1.184264184117e+00 1.178356351784e+00 1.170964014801e+00 1.162867272069e+00 1.154776329916e+00 1.147144296053e+00 1.140062895466e+00 1.133271191940e+00 1.126300204620e+00 1.118650924792e+00 1.110017061393e+00 1.100423250538e+00 1.090250243504e+00 1.080141812938e+00 1.070828927967e+00 1.062893047912e+00 1.056556993081e+00 1.051594575196e+00 1.047374517208e+00 1.043024219959e+00 1.037682928342e+00 1.030738634079e+00 1.021982310649e+00 1.011668356967e+00 1.000436591172e+00 9.891315333742e-01 9.785757741700e-01 9.693709975052e-01 9.617926064160e-01 9.558412574407e-01 9.514348389886e-01 9.487389328162e-01 9.485078170568e-01 9.522539236662e-01 9.616039130996e-01 9.752515689169e-01 9.551337651113e-01 8.744482499955e-01 8.464446709526e-01 8.170940668603e-01 7.870490389956e-01 7.674833779201e-01 7.659285304878e-01 7.822880242864e-01 8.091216624464e-01 8.355267187974e-01 8.516404594197e-01 8.516330851687e-01 8.352620212942e-01 8.083688212740e-01 7.820565406528e-01 7.694302144060e-01 7.792941233661e-01 8.103035219141e-01 8.509811750010e-01 8.855327071426e-01 9.001001813927e-01 8.867987180813e-01 8.460214548198e-01 7.879091556615e-01 7.325639298966e-01 7.052317120435e-01 7.220447661324e-01 7.758528960110e-01 8.412850616505e-01 8.909491398160e-01 9.053022508861e-01 8.758723813899e-01 8.067742358950e-01 7.170452566326e-01 6.427370836166e-01 6.272986610860e-01 6.855237570980e-01 7.855063326082e-01 8.814601206825e-01 9.390654505473e-01 9.389852581594e-01 8.758259047424e-01 7.588068250238e-01 6.163904829903e-01 5.077811378282e-01 5.115662902261e-01 6.282705880851e-01 7.795791300277e-01 9.042329217014e-01 9.698436880033e-01 9.626423150738e-01 8.839281636851e-01 7.510639928786e-01 6.040809122732e-01 5.168491866784e-01 5.593311227703e-01 6.964624057854e-01 8.452660766797e-01 9.531152647523e-01 9.948755593335e-01 9.641360477619e-01 8.713805993530e-01 7.468864243658e-01 6.463603715496e-01 6.372447340773e-01 7.315719710588e-01 8.702798942148e-01 9.922948381877e-01 1.061115428836e+00 1.061253800517e+00 9.950949050851e-01 8.837902126260e-01 7.709695148501e-01 7.195167360867e-01 7.702128100911e-01 8.939069567489e-01 1.028242971702e+00 1.124956579184e+00 1.157421604498e+00 1.117631248823e+00 1.015507407018e+00 8.817012610816e-01 7.724232078246e-01 7.561657433858e-01 8.514524803031e-01 1.003596099741e+00 1.147200791201e+00 1.239010314451e+00 1.256732335697e+00 1.195421720249e+00 1.067020195832e+00 9.037669705693e-01 7.658036108677e-01 7.331186867043e-01 8.324076043897e-01 9.998636807990e-01 1.161111500057e+00 1.269722100330e+00 1.302263338355e+00 1.252424464058e+00 1.129346946274e+00 9.593544201197e-01 7.920448857349e-01 7.036242142372e-01 7.494855402023e-01 8.901539491022e-01 1.045792698679e+00 1.161733656923e+00 1.210256677835e+00 1.182611318493e+00 1.085844032943e+00 9.432649461146e-01 7.981137440439e-01 7.136315589744e-01 7.381245354105e-01 8.480102711580e-01 9.781260971484e-01 1.078062787285e+00 1.121463607669e+00 1.100985860942e+00 1.025550480114e+00 9.203450443133e-01 8.267371787122e-01 7.918952381680e-01 8.359337976580e-01 9.315588737184e-01 1.032397876700e+00 1.105282652419e+00
 1.280963789620e+00 1.280711899552e+00 1.280442341064e+00 1.280290011172e+00 1.280311455725e+00 1.280507146333e+00 1.280819258312e+00 1.281106334361e+00 1.281203745320e+00 1.281037887688e+00 1.280708838493e+00 1.280405493201e+00 1.280274570108e+00 1.280359042612e+00 1.280614434567e+00 1.280924162153e+00 1.281120981747e+00 1.281074709411e+00 1.280790615636e+00 1.280413504839e+00 1.280134249022e+00 1.280073132725e+00 1.280232358462e+00 1.280510381511e+00 1.280741711869e+00 1.280774268286e+00 1.280566950595e+00 1.280219149388e+00 1.279896851878e+00 1.279733667894e+00 1.279770237618e+00 1.279962345897e+00 1.280197327341e+00 1.280338932346e+00 1.280292481859e+00 1.280071078631e+00 1.279794101992e+00 1.279595451578e+00 1.279553833596e+00 1.279668562974e+00 1.279876058224e+00 1.280091245305e+00 1.280222762016e+00 1.280222301307e+00 1.280104416840e+00 1.279931033353e+00 1.279787175482e+00 1.279756755622e+00 1.279891049303e+00 1.280161545993e+00 1.280448746361e+00 1.280611605209e+00 1.280570519633e+00 1.280358835956e+00 1.280097402370e+00 1.279933339210e+00 1.279958549458e+00 1.280167776983e+00 1.280445851391e+00 1.280641589099e+00 1.280652735976e+00 1.280479805711e+00 1.280208088804e+00 1.279969906432e+00 1.279878345397e+00 1.279980364573e+00 1.280215594057e+00 1.280459639661e+00 1.280592007655e+00 1.280564625325e+00 1.280408858032e+00 1.280216730940e+00 1.280103749201e+00 1.280142827423e+00 1.280327863219e+00 1.280588730221e+00 1.280837183929e+00 1.281003161769e+00 1.281054600696e+00 1.281001987919e+00 1.280903326485e+00 1.280845150834e+00 1.280897536651e+00 1.281091477614e+00 1.281396581737e+00 1.281718947166e+00 1.281930141718e+00 1.281945022428e+00 1.281784142858e+00 1.281570757735e+00 1.281460522504e+00 1.281550472456e+00 1.281828954321e+00 1.282174784997e+00 1.282424177150e+00 1.282479927614e+00 1.282360483942e+00 1.282178586155e+00 1.282068542942e+00 1.282122149556e+00 1.282350597144e+00 1.282684768481e+00 1.283014564331e+00 1.283241896280e+00 1.283325112676e+00 1.283288920046e+00 1.283209070350e+00 1.283187424963e+00 1.283298524374e+00 1.283545215145e+00 1.283862824820e+00 1.284159081262e+00 1.284357172159e+00 1.284427412665e+00 1.284397290042e+00 1.284337665884e+00 1.284329807794e+00 1.284434375921e+00 1.284671408383e+00 1.285014956792e+00 1.285387576954e+00 1.285677878279e+00 1.285805546152e+00 1.285768977058e+00 1.285660609075e+00 1.285629465387e+00 1.285801781750e+00 1.286200516713e+00 1.286712785757e+00 1.287147939089e+00 1.287360431272e+00 1.287324848734e+00 1.287158977426e+00 1.287058341620e+00 1.287187119821e+00 1.287576591640e+00 1.288110462529e+00 1.288597762620e+00 1.288887506914e+00 1.288938336943e+00 1.288843785886e+00 1.288773207840e+00 1.288881445668e+00 1.289216404546e+00 1.289707677579e+00 1.290208375523e+00 1.290575331228e+00 1.290743461665e+00 1.290759169774e+00 1.290753212917e+00 1.290853890383e+00 1.291123293467e+00 1.291536554448e+00 1.291994086398e+00 1.292389549235e+00 1.292660083449e+00 1.292815325720e+00 1.292922932210e+00 1.293059529653e+00 1.293285411380e+00 1.293616347300e+00 1.294013264525e+00 1.294410109826e+00 1.294753150978e+00 1.295016080177e+00 1.295213935875e+00 1.295395994260e+00 1.295615976144e+00 1.295901154301e+00 1.296246460021e+00 1.296621154557e+00 1.296985303500e+00 1.297309505821e+00 1.297585468661e+00 1.297840029335e+00 1.298100368847e+00 1.298390330159e+00 1.298724739250e+00 1.299088760661e+00 1.299457115259e+00 1.299811553379e+00 1.300148003240e+00 1.300477187906e+00 1.300814405883e+00 1.301168369850e+00 1.301538445700e+00 1.301913429453e+00 1.302287415575e+00 1.302667728888e+00 1.303054389121e+00 1.303450206106e+00 1.303854086108e+00 1.304256205818e+00 1.304645954066e+00 1.305028288596e+00 1.305414257802e+00 1.305813136515e+00 1.306226387190e+00 1.306646229591e+00 1.307060140360e+00 1.307462836834e+00 1.307862763692e+00 1.308270714964e+00 1.308693291849e+00 1.309126753216e+00 1.309564042532e+00 1.309998584134e+00 1.310432222480e+00 1.310874039162e+00 1.311328029223e+00 1.311793871689e+00 1.312262798163e+00 1.312729977554e+00 1.313197296816e+00 1.313666648045e+00 1.314145523981e+00 1.314631879821e+00 1.315120774701e+00 1.315606616214e+00 1.316092934238e+00 1.316583078935e+00 1.317078643999e+00 1.317582393447e+00 1.318090005165e+00 1.318597637175e+00 1.319106581827e+00 1.319622052090e+00 1.320144373040e+00 1.320674075413e+00 1.321208715065e+00 1.321747101622e+00 1.322285745728e+00 1.322827975867e+00 1.323379570540e+00 1.323933748111e+00 1.324493212488e+00 1.325053195087e+00 1.325611018952e+00 1.326173461105e+00 1.326743742478e+00 1.327320091270e+00 1.327898246528e+00 1.328479656745e+00 1.329060882873e+00 1.329645659330e+00 1.330239905429e+00 1.330842051797e+00 1.331446183169e+00 1.332053253047e+00 1.332664355960e+00 1.333276864892e+00 1.333894988767e+00 1.334519400087e+00 1.335147654783e+00 1.335778699374e+00 1.336412837785e+00 1.337053138932e+00 1.337695314320e+00 1.338340167782e+00 1.338988618799e+00 1.339642047324e+00 1.340302715988e+00 1.340971962521e+00 1.341641191277e+00 1.342309350721e+00 1.342979885835e+00 1.343653913572e+00 1.344336200188e+00 1.345023509642e+00 1.345712778425e+00 1.346400308315e+00 1.347088880194e+00 1.347782490854e+00 1.348480965292e+00 1.349185281379e+00 1.349893838011e+00 1.350605916271e+00 1.351319321519e+00 1.352038881380e+00 1.352758884330e+00 1.353483349356e+00 1.354211586986e+00 1.354944085962e+00 1.355679011159e+00 1.356419551802e+00 1.357161723891e+00 1.357905534022e+00 1.358656037319e+00 1.359407547543e+00 1.360163013917e+00 1.360921642500e+00 1.361683447435e+00 1.362447887727e+00 1.363216711988e+00 1.363989965215e+00 1.364762742732e+00 1.365538314897e+00 1.366318540930e+00 1.367101551539e+00 1.367888337741e+00 1.368676769577e+00 1.369467989212e+00 1.370263142478e+00 1.371062080671e+00 1.371862182741e+00 1.372662893610e+00 1.373465578674e+00 1.374271921690e+00 1.375081177632e+00 1.375895266840e+00 1.376712507772e+00 1.377529891893e+00 1.378347464075e+00 1.379167362660e+00 1.379991834448e+00 1.380818551334e+00 1.381651688762e+00 1.382486325398e+00 1.383321177210e+00 1.384158368312e+00 1.384995317834e+00 1.385835560188e+00 1.386681405728e+00 1.387529952204e+00 1.388380631291e+00 1.389229729955e+00 1.390081822638e+00 1.390934676345e+00 1.391789540275e+00 1.392646460286e+00 1.393505474703e+00 1.394367896515e+00 1.395231382182e+00 1.396093904913e+00 1.396955895089e+00 1.397821724353e+00 1.398687804935e+00 1.399556513121e+00 1.400427013096e+00 1.401297065626e+00 1.402165448763e+00 1.403036605381e+00 1.403908217155e+00 1.404782227492e+00 1.405656968662e+00 1.406534097212e+00 1.407409139871e+00 1.408285962382e+00 1.409161119222e+00 1.410038118691e+00 1.410919701319e+00 1.411800586285e+00 1.412681025101e+00 1.413563310642e+00 1.414443265744e+00 1.415324932708e+00 1.416207579250e+00 1.417090096873e+00 1.417974593503e+00 1.418857004218e+00 1.419739562018e+00 1.420621148767e+00 1.421502518960e+00 1.422384266566e+00 1.423266440036e+00 1.424147949402e+00 1.425026839152e+00 1.425906851001e+00 1.426784223105e+00 1.427662321608e+00 1.428539125585e+00 1.429416088612e+00 1.430292557845e+00 1.431166121482e+00 1.432039731711e+00 1.432911795831e+00 1.433782952488e+00 1.434653017976e+00 1.435521865765e+00 1.436390322766e+00 1.437257784257e+00 1.438122327225e+00 1.438985570978e+00 1.439848042352e+00 1.440707072491e+00 1.441565054062e+00 1.442423024707e+00 1.443276743616e+00 1.444131675523e+00 1.444981130116e+00 1.445829770928e+00 1.446675472106e+00 1.447520865805e+00 1.448363661419e+00 1.449203701677e+00 1.450040449200e+00 1.450874055922e+00 1.451705408977e+00 1.452534245299e+00 1.453360793241e+00 1.454185355640e+00 1.455006192878e+00 1.455822431269e+00 1.456636077727e+00 1.457445780811e+00 1.458252771733e+00 1.459056922742e+00 1.459857958596e+00 1.460654415164e+00 1.461448459554e+00 1.462235810715e+00 1.463019768412e+00 1.463802089822e+00 1.464580039793e+00 1.465354731899e+00 1.466124975207e+00 1.466889994879e+00 1.467651465643e+00 1.468407104087e+00 1.469161124839e+00 1.469910540646e+00 1.470655267146e+00 1.471396212933e+00 1.472130248035e+00 1.472861020772e+00 1.473584808350e+00 1.474305021744e+00 1.475022145546e+00 1.475733351648e+00 1.476439532910e+00 1.477138748121e+00 1.477833104550e+00 1.478522256010e+00 1.479206459354e+00 1.479885227561e+00 1.480558216981e+00 1.481225314112e+00 1.481885232401e+00 1.482539343114e+00 1.483186914646e+00 1.483830443170e+00 1.484467535022e+00 1.485098413553e+00 1.485722847033e+00 1.486339662694e+00 1.486950420791e+00 1.487554675372e+00 1.488154217407e+00 1.488744493572e+00 1.489330978792e+00 1.489908030120e+00 1.490478959295e+00 1.491043468559e+00 1.491600496964e+00 1.492149841534e+00 1.492691992375e+00 1.493227873555e+00 1.493753832704e+00 1.494276338326e+00 1.494788036101e+00 1.495293944011e+00 1.495790205963e+00 1.496280771114e+00 1.496761895092e+00 1.497236795008e+00 1.497703496207e+00 1.498160999488e+00 1.498610440020e+00 1.499052710669e+00 1.499486238989e+00 1.499912195937e+00 1.500329568784e+00 1.500738843785e+00 1.501137887399e+00 1.501529215093e+00 1.501911683302e+00 1.502286749277e+00 1.502651570098e+00 1.503007877262e+00 1.503354908261e+00 1.503694096175e+00 1.504023164418e+00 1.504343011628e+00 1.504654366935e+00 1.504956907120e+00 1.505248565931e+00 1.505531763164e+00 1.505804914841e+00 1.506070144560e+00 1.506326401561e+00 1.506571967428e+00 1.506807042244e+00 1.507033414267e+00 1.507249744879e+00 1.507456284284e+00 1.507652296627e+00 1.507840271250e+00 1.508017321302e+00 1.508183578359e+00 1.508341685300e+00 1.508488559137e+00 1.508624992559e+00 1.508752764826e+00 1.508869452947e+00 1.508975647367e+00 1.509072310676e+00 1.509156911313e+00 1.509233274176e+00 1.509298909235e+00 1.509352134711e+00 1.509398114824e+00 1.509429509707e+00 1.509453816158e+00 1.509467447875e+00 1.509468864899e+00 1.509460815813e+00 1.509442751748e+00 1.509411660017e+00 1.509371041106e+00 1.509320896074e+00 1.509260244731e+00 1.509186393857e+00 1.509103909053e+00 1.509008940011e+00 1.508905016602e+00 1.508787526367e+00 1.508663036463e+00 1.508526274890e+00 1.508379207698e+00 1.508221600102e+00 1.508051064947e+00 1.507872190615e+00 1.507681936532e+00 1.507480465800e+00 1.507268191988e+00 1.507047181655e+00 1.506812925294e+00 1.506569727597e+00 1.506314969082e+00 1.506048148446e+00 1.505774567497e+00 1.505487207430e+00 1.505189831693e+00 1.504882797058e+00 1.504563106485e+00 1.504235149807e+00 1.503894932230e+00 1.503546509953e+00 1.503186410019e+00 1.502814380575e+00 1.502434034842e+00 1.502044149554e+00 1.501641360184e+00 1.501230285164e+00 1.500808759975e+00 1.500376973883e+00 1.499934557502e+00 1.499483640412e+00 1.499022090851e+00 1.498549552394e+00 1.498068690713e+00 1.497577738263e+00 1.497076082049e+00 1.496566764773e+00 1.496046665882e+00 1.495516987806e+00 1.494978733399e+00 1.494431135472e+00 1.493873147737e+00 1.493307882290e+00 1.492731423375e+00 1.492148693740e+00 1.491556899134e+00 1.490953688846e+00 1.490343685742e+00 1.489724716453e+00 1.489098268108e+00 1.488463374980e+00 1.487819550135e+00 1.487167263313e+00 1.486507483846e+00 1.485840905843e+00 1.485164951620e+00 1.484482863086e+00 1.483791750899e+00 1.483094748970e+00 1.482389184718e+00 1.481678629345e+00 1.480960756069e+00 1.480233248370e+00 1.479502655633e+00 1.478764394489e+00 1.478018506366e+00 1.477267552054e+00 1.476510951018e+00 1.475748248615e+00 1.474980095055e+00 1.474205940256e+00 1.473425904392e+00 1.472641891477e+00 1.471853287466e+00 1.471058577530e+00 1.470259845590e+00 1.469455454022e+00 1.468648549256e+00 1.467837813970e+00 1.467022165781e+00 1.466202180265e+00 1.465380559979e+00 1.464553974911e+00 1.463725287698e+00 1.462893325605e+00 1.462057773528e+00 1.461221954790e+00 1.460383202146e+00 1.459541418826e+00 1.458698854556e+00 1.457855762787e+00 1.457009886399e+00 1.456162776952e+00 1.455315631360e+00 1.454468335286e+00 1.453619473798e+00 1.452771588815e+00 1.451922813727e+00 1.451076348004e+00 1.450229371195e+00 1.449383349149e+00 1.448538187641e+00 1.447694141571e+00 1.446853706374e+00 1.446013766480e+00 1.445177015335e+00 1.444341711721e+00 1.443509275236e+00 1.442680365492e+00 1.441854770076e+00 1.441035078568e+00 1.440215195300e+00 1.439401650924e+00 1.438591957267e+00 1.437789148230e+00 1.436989960402e+00 1.436196300284e+00 1.435408742039e+00 1.434625710232e+00 1.433850229886e+00 1.433082881548e+00 1.432320991059e+00 1.431566181363e+00 1.430819829527e+00 1.430082200408e+00 1.429350649820e+00 1.428629059617e+00 1.427915949350e+00 1.427212104103e+00 1.426517438260e+00 1.425832609135e+00 1.425159313118e+00 1.424494813026e+00 1.423842729105e+00 1.423200989536e+00 1.422570153775e+00 1.421952216908e+00 1.421345150374e+00 1.420752251016e+00 1.420171811539e+00 1.419604928566e+00 1.419050784129e+00 1.418510216090e+00 1.417985024246e+00 1.417472523448e+00 1.416977620475e+00 1.416495779193e+00 1.416030341586e+00 1.415580591900e+00 1.415146994036e+00 1.414730102331e+00 1.414328843877e+00 1.413948003550e+00 1.413580743813e+00 1.413233680498e+00 1.412904738226e+00 1.412594950904e+00 1.412303621082e+00 1.412030493117e+00 1.411778013434e+00 1.411544166384e+00 1.411332194037e+00 1.411138329939e+00 1.410966301166e+00 1.410816157833e+00 1.410687116400e+00 1.410580269378e+00 1.410495042963e+00 1.410432547715e+00 1.410392050167e+00 1.410374666478e+00 1.410380649733e+00 1.410410354004e+00 1.410463661108e+00 1.410541332445e+00 1.410644151202e+00 1.410769904052e+00 1.410921681785e+00 1.411098396286e+00 1.411300836738e+00 1.411528633178e+00 1.411782652921e+00 1.412063494667e+00 1.412369334207e+00 1.412703390229e+00 1.413063468647e+00 1.413452609495e+00 1.413868231597e+00 1.414309355041e+00 1.414781749788e+00 1.415280257895e+00 1.415807218945e+00 1.416362599330e+00 1.416948110830e+00 1.417560910807e+00 1.418203196293e+00 1.418876380802e+00 1.419576293400e+00 1.420308524811e+00 1.421069473912e+00 1.421858397344e+00 1.422679031999e+00 1.423529982460e+00 1.424412087020e+00 1.425322691297e+00 1.426266265841e+00 1.427239041578e+00 1.428241935379e+00 1.429276205179e+00 1.430341744764e+00 1.431439811943e+00 1.432566870554e+00 1.433725053997e+00 1.434915438029e+00 1.436137188003e+00 1.437389979303e+00 1.438674180299e+00 1.439990123701e+00 1.441337414439e+00 1.442714914238e+00 1.444125765180e+00 1.445565745523e+00 1.447039557954e+00 1.448543464937e+00 1.450078520163e+00 1.451645563615e+00 1.453244247771e+00 1.454873576962e+00 1.456533189110e+00 1.458225042056e+00 1.459947196321e+00 1.461700588893e+00 1.463485602762e+00 1.465298466859e+00 1.467145035621e+00 1.469020303178e+00 1.470925907641e+00 1.472862670463e+00 1.474828577600e+00 1.476826721731e+00 1.478848786137e+00 1.480906358951e+00 1.482990269054e+00 1.485103438904e+00 1.487246176631e+00 1.489417003716e+00 1.491616656831e+00 1.493842884228e+00 1.496098906275e+00 1.498381106914e+00 1.500691127608e+00 1.503028594782e+00 1.505392326767e+00 1.507784303391e+00 1.510199899461e+00 1.512643065125e+00 1.515111653155e+00 1.517604251525e+00 1.520123081583e+00 1.522666120074e+00 1.525232754841e+00 1.527823891507e+00 1.530438273870e+00 1.533076187342e+00 1.535735062591e+00 1.538417206590e+00 1.541120648529e+00 1.543845708918e+00 1.546591126111e+00 1.549357656413e+00 1.552144179468e+00 1.554950870975e+00 1.557776101977e+00 1.560620091315e+00 1.563481658360e+00 1.566362157154e+00 1.569260060373e+00 1.572174593151e+00 1.575103335104e+00 1.578049487341e+00 1.581008780235e+00 1.583985795437e+00 1.586973214408e+00 1.589975525349e+00 1.592990668340e+00 1.596017333714e+00 1.599057341030e+00 1.602107918396e+00 1.605169409883e+00 1.608240839510e+00 1.611321109682e+00 1.614410065143e+00 1.617506409799e+00 1.620612649564e+00 1.623723322091e+00 1.626842854106e+00 1.629965809031e+00 1.633093944744e+00 1.636227243667e+00 1.639361379841e+00 1.642502811632e+00 1.645643622626e+00 1.648786104188e+00 1.651930660994e+00 1.655072967861e+00 1.658217871704e+00 1.661360705024e+00 1.664501303183e+00 1.667639486830e+00 1.670773896357e+00 1.673905950607e+00 1.677030251607e+00 1.680153469056e+00 1.683267890892e+00 1.686374014194e+00 1.689475273418e+00 1.692565975672e+00 1.695648362531e+00 1.698720236740e+00 1.701782964889e+00 1.704831540222e+00 1.707869194559e+00 1.710894569531e+00 1.713906508774e+00 1.716903441170e+00 1.719885043791e+00 1.722852077084e+00 1.725800696475e+00 1.728733694072e+00 1.731645441912e+00 1.734541958484e+00 1.737415043108e+00 1.740269546851e+00 1.743101478256e+00 1.745911645815e+00 1.748699111630e+00 1.751462086105e+00 1.754203411455e+00 1.756915727060e+00 1.759604655626e+00 1.762266603376e+00 1.764900057927e+00 1.767507846877e+00 1.770084225926e+00 1.772632144928e+00 1.775147870950e+00 1.777635090306e+00 1.780090766628e+00 1.782510400293e+00 1.784899712987e+00 1.787252262450e+00 1.789572829211e+00 1.791856291569e+00 1.794105758368e+00 1.796315468100e+00 1.798489174303e+00 1.800626463861e+00 1.802722831919e+00 1.804781578806e+00 1.806797803535e+00 1.808776080506e+00 1.810712178446e+00 1.812608619627e+00 1.814459979044e+00 1.816269001227e+00 1.818036327212e+00 1.819757779212e+00 1.821437575053e+00 1.823068375217e+00 1.824657711409e+00 1.826197191122e+00 1.827693097365e+00 1.829141502273e+00 1.830542271016e+00 1.831897309733e+00 1.833200940649e+00 1.834461466718e+00 1.835667997264e+00 1.836828736513e+00 1.837940041801e+00 1.839000856503e+00 1.840012680566e+00 1.840973308438e+00 1.841887211136e+00 1.842744223696e+00 1.843557198306e+00 1.844314531792e+00 1.845023818629e+00 1.845681179851e+00 1.846287294699e+00 1.846843100509e+00 1.847346117896e+00 1.847801898123e+00 1.848202731210e+00 1.848555265531e+00 1.848855958095e+00 1.849108160782e+00 1.849306718198e+00 1.849457648962e+00 1.849557577185e+00 1.849605712964e+00 1.849608721787e+00 1.849557852779e+00 1.849461664223e+00 1.849314590887e+00 1.849122196814e+00 1.848880217041e+00 1.848592844736e+00 1.848257725311e+00 1.847876702818e+00 1.847453343206e+00 1.846980106097e+00 1.846470026539e+00 1.845910879720e+00 1.845313447496e+00 1.844672984305e+00 1.843991820269e+00 1.843271171283e+00 1.842509106499e+00 1.841714835847e+00 1.840877690313e+00 1.840011131328e+00 1.839103818367e+00 1.838167042176e+00 1.837194394228e+00 1.836192276570e+00 1.835163305819e+00 1.834097976743e+00 1.833014674194e+00 1.831897419322e+00 1.830760451446e+00 1.829597625994e+00 1.828416157205e+00 1.827213436872e+00 1.825990114164e+00 1.824753964470e+00 1.823497286090e+00 1.822231160801e+00 1.820947109764e+00 1.819657993348e+00 1.818357129395e+00 1.817050753938e+00 1.815737706808e+00 1.814418303370e+00 1.813103210506e+00 1.811780348965e+00 1.810466434453e+00 1.809149658822e+00 1.807842054423e+00 1.806538816318e+00 1.805245518579e+00 1.803962784751e+00 1.802688817371e+00 1.801432938638e+00 1.800186516250e+00 1.798963454579e+00 1.797754292391e+00 1.796568654317e+00 1.795401476947e+00 1.794257866835e+00 1.793140468395e+00 1.792045215763e+00 1.790983445467e+00 1.789943942422e+00 1.788938857921e+00 1.787959947894e+00 1.787016434021e+00 1.786103335092e+00 1.785224171277e+00 1.784380909350e+00 1.783567732465e+00 1.782796630823e+00 1.782052641004e+00 1.781353810737e+00 1.780682949954e+00 1.780052876455e+00 1.779457198414e+00 1.778896439067e+00 1.778376018315e+00 1.777883018680e+00 1.777430039284e+00 1.777004430109e+00 1.776615842656e+00 1.776256230005e+00 1.775926896489e+00 1.775627632201e+00 1.775351253529e+00 1.775106369419e+00 1.774875158496e+00 1.774673206744e+00 1.774483063686e+00 1.774313319740e+00 1.774155586866e+00 1.774006777817e+00 1.773868882070e+00 1.773729695944e+00 1.773600247885e+00 1.773460383458e+00 1.773321638922e+00 1.773168734614e+00 1.773004230734e+00 1.772823437236e+00 1.772619374725e+00 1.772394200886e+00 1.772132257514e+00 1.771843039798e+00 1.771509701888e+00 1.771137922315e+00 1.770715170385e+00 1.770241857149e+00 1.769712777595e+00 1.769116581809e+00 1.768459745372e+00 1.767723940357e+00 1.766920203211e+00 1.766028166096e+00 1.765056866850e+00 1.763991512803e+00 1.762830356973e+00 1.761572805380e+00 1.760204300105e+00 1.758736028601e+00 1.757145083465e+00 1.755446793028e+00 1.753618607727e+00 1.751669941455e+00 1.749592158474e+00 1.747377492202e+00 1.745034249890e+00 1.742542295384e+00 1.739917673071e+00 1.737139469276e+00 1.734219981153e+00 1.731147859903e+00 1.727923026783e+00 1.724549423007e+00 1.721010307019e+00 1.717327615562e+00 1.713477528715e+00 1.709475853351e+00 1.705311741589e+00 1.700990513120e+00 1.696512327300e+00 1.691872573467e+00 1.687084424961e+00 1.682131466592e+00 1.677033957910e+00 1.671777786542e+00 1.666376155345e+00 1.660826467682e+00 1.655133140570e+00 1.649304363613e+00 1.643329507572e+00 1.637234106805e+00 1.630998713155e+00 1.624648768816e+00 1.618177178643e+00 1.611592562666e+00 1.604904742447e+00 1.598109408778e+00 1.591228162586e+00 1.584250481833e+00 1.577201955852e+00 1.570073385011e+00 1.562882700086e+00 1.555636630338e+00 1.548338622264e+00 1.541007710844e+00 1.533639333621e+00 1.526257530989e+00 1.518857892578e+00 1.511464545732e+00 1.504078460522e+00 1.496712819286e+00 1.489382457689e+00 1.482090793428e+00 1.474859657875e+00 1.467691411211e+00 1.460609148041e+00 1.453615433979e+00 1.446730877662e+00 1.439965443703e+00 1.433332089588e+00 1.426848758491e+00 1.420523318113e+00 1.414378075848e+00 1.408417825970e+00 1.402670585101e+00 1.397137028799e+00 1.391842243197e+00 1.386794592464e+00 1.382014055475e+00 1.377515205717e+00 1.373306000747e+00 1.369411507416e+00 1.365832163030e+00 1.362595855632e+00 1.359703946944e+00 1.357178625800e+00 1.355024785015e+00 1.353255071120e+00 1.351882994670e+00 1.350908516093e+00 1.350350666866e+00 1.350206806722e+00 1.350490140525e+00 1.351195766564e+00 1.352332226368e+00 1.353896437374e+00 1.355886650935e+00 1.358305587768e+00 1.361138017366e+00 1.364388783358e+00 1.368038865068e+00 1.372085153955e+00 1.376508303789e+00 1.381298842044e+00 1.386438803867e+00 1.391909090682e+00 1.397690712254e+00 1.403760062727e+00 1.410099151544e+00 1.416674290718e+00 1.423471073051e+00 1.430450810917e+00 1.437594691143e+00 1.444867726359e+00 1.452241428207e+00 1.459690512708e+00 1.467171781573e+00 1.474670519531e+00 1.482138643160e+00 1.489562953568e+00 1.496897750132e+00 1.504120214719e+00 1.511203315817e+00 1.518107541411e+00 1.524822182912e+00 1.531299807610e+00 1.537537050162e+00 1.543490603556e+00 1.549151624289e+00 1.554494423479e+00 1.559493853528e+00 1.564149289692e+00 1.568421595189e+00 1.572321737444e+00 1.575818499414e+00 1.578913264876e+00 1.581600561907e+00 1.583861805619e+00 1.585713616064e+00 1.587131608546e+00 1.588140196943e+00 1.588722461657e+00 1.588894034306e+00 1.588660905598e+00 1.588021923886e+00 1.587001518431e+00 1.585592820065e+00 1.583826096646e+00 1.581703784195e+00 1.579242887530e+00 1.576463594261e+00 1.573375159246e+00 1.570007938839e+00 1.566364798731e+00 1.562477744723e+00 1.558364621574e+00 1.554039506499e+00 1.549536218115e+00 1.544865352679e+00 1.540057290650e+00 1.535134649293e+00 1.530116289499e+00 1.525041528951e+00 1.519918361111e+00 1.514789602717e+00 1.509676760345e+00 1.504603424175e+00 1.499616354674e+00 1.494726423966e+00 1.489986649291e+00 1.485412703310e+00 1.481049399387e+00 1.476930933750e+00 1.473081894318e+00 1.469555963502e+00 1.466363242192e+00 1.463562854566e+00 1.461168105023e+00 1.459217030554e+00 1.457738928589e+00 1.456743220475e+00 1.456273418191e+00 1.456316570694e+00 1.456906943964e+00 1.458027010377e+00 1.459685169357e+00 1.461866189810e+00 1.464547733653e+00 1.467714290262e+00 1.471312381971e+00 1.475327404466e+00 1.479678705364e+00 1.484339253672e+00 1.489225523960e+00 1.494277257771e+00 1.499430496573e+00 1.504585633823e+00 1.509697940082e+00 1.514647815852e+00 1.519388931455e+00 1.523821678251e+00 1.527870267118e+00 1.531476941289e+00 1.534546490222e+00 1.537046783022e+00 1.538884343457e+00 1.540043520986e+00 1.540461444958e+00 1.540108647056e+00 1.538978034123e+00 1.537025302034e+00 1.534281481024e+00 1.530716489565e+00 1.526374217225e+00 1.521259737595e+00 1.515406900004e+00 1.508866840002e+00 1.501664019001e+00 1.493877654282e+00 1.485536137942e+00 1.476726198290e+00 1.467492503883e+00 1.457910982928e+00 1.448048404011e+00 1.437959832451e+00 1.427733392461e+00 1.417401019156e+00 1.407056588723e+00 1.396731008623e+00 1.386490382357e+00 1.376386445827e+00 1.366453834495e+00 1.356751329594e+00 1.347293524347e+00 1.338137053538e+00 1.329287202360e+00 1.320785845737e+00 1.312641764527e+00 1.304871131314e+00 1.297491306633e+00 1.290488427070e+00 1.283886136581e+00 1.277648387310e+00 1.271783065759e+00 1.266253205888e+00 1.261033974624e+00 1.256089995745e+00 1.251363522603e+00 1.246817105954e+00 1.242370237653e+00 1.237976096572e+00 1.233544911437e+00 1.229010577788e+00 1.224301225628e+00 1.219334799544e+00 1.214052588303e+00 1.208385233913e+00 1.202294771999e+00 1.195733229986e+00 1.188695009855e+00 1.181173434672e+00 1.173196954247e+00 1.164815512221e+00 1.156096253126e+00 1.147151512436e+00 1.138092708712e+00 1.130423142269e+00 1.121919729385e+00 1.113126386870e+00 1.104770494085e+00 1.097541958891e+00 1.091898005764e+00 1.087953173547e+00 1.085442965021e+00 1.083855966301e+00 1.082628421793e+00 1.081352605237e+00 1.079919162780e+00 1.078591678765e+00 1.077911707724e+00 1.078519966219e+00 1.080954242641e+00 1.085439705055e+00 1.091787696213e+00 1.099442801029e+00 1.107629431761e+00 1.115563977062e+00 1.122667398831e+00 1.128708782014e+00 1.133811177686e+00 1.138361563354e+00 1.142855702564e+00 1.147670269214e+00 1.152895342482e+00 1.158266169256e+00 1.163212942195e+00 1.166995068881e+00 1.168924932062e+00 1.168552853164e+00 1.165793408694e+00 1.160953931440e+00 1.154657168972e+00 1.147651969731e+00 1.140619955040e+00 1.133979758243e+00 1.127793088642e+00 1.121783404591e+00 1.115476441926e+00 1.108388774669e+00 1.100243025382e+00 1.091100196377e+00 1.081390188561e+00 1.071800552986e+00 1.063101822064e+00 1.055905376896e+00 1.050452372178e+00 1.046516172172e+00 1.043463990873e+00 1.040411207061e+00 1.036485998269e+00 1.031054388755e+00 1.023887438407e+00 1.015202453830e+00 1.005591425308e+00 9.958350507331e-01 9.866869814079e-01 9.786738058562e-01 9.720157216226e-01 9.666757257312e-01 9.625716557676e-01 9.599129963271e-01 9.595711623090e-01 9.632677274242e-01 9.724328255463e-01 9.802194758536e-01 9.281991703317e-01 8.532665322602e-01 8.271613749375e-01 7.951191425319e-01 7.689741956066e-01 7.595393994378e-01 7.699599810395e-01 7.946467463053e-01 8.228640115911e-01 8.438415021666e-01 8.504294450683e-01 8.407797369129e-01 8.188008773123e-01 7.934943626454e-01 7.765637717739e-01 7.776609996578e-01 7.988691724572e-01 8.328882556970e-01 8.665783472928e-01 8.865928232930e-01 8.836705266726e-01 8.552736909926e-01 8.072652639480e-01 7.546666994176e-01 7.195094017501e-01 7.213331524179e-01 7.627800752610e-01 8.261779465622e-01 8.855325944018e-01 9.183758997753e-01 9.109768786141e-01 8.603497389076e-01 7.761549746763e-01 6.837594961631e-01 6.248400929626e-01 6.382495341527e-01 7.204456070385e-01 8.290099619530e-01 9.206057809057e-01 9.662645411652e-01 9.513632875560e-01 8.747075329829e-01 7.498765353998e-01 6.107844796110e-01 5.212265098369e-01 5.476368665895e-01 6.697740246131e-01 8.122852194751e-01 9.215516515606e-01 9.697405758215e-01 9.466777312251e-01 8.574918613137e-01 7.245466032010e-01 5.948396828652e-01 5.430656296986e-01 6.122663420763e-01 7.498895262524e-01 8.836414039889e-01 9.700011526754e-01 9.890389712438e-01 9.387097987796e-01 8.345285917042e-01 7.136194173805e-01 6.380712952827e-01 6.649247434541e-01 7.796217483908e-01 9.172115927139e-01 1.024411574963e+00 1.071727116294e+00 1.049250097355e+00 9.650423058323e-01 8.473502410829e-01 7.483054875777e-01 7.313097928169e-01 8.155214242838e-01 9.524098315570e-01 1.080661725343e+00 1.158828235057e+00 1.166267692434e+00 1.100489279075e+00 9.777422974395e-01 8.375183959513e-01 7.468646557736e-01 7.710123588890e-01 9.002903184161e-01 1.064595458546e+00 1.202283762363e+00 1.276637308317e+00 1.270897672735e+00 1.185259206118e+00 1.037372410474e+00 8.671844884223e-01 7.448827745822e-01 7.486872863720e-01 8.775162230589e-01 1.053128568946e+00 1.206604782723e+00 1.298512517504e+00 1.310859517812e+00 1.242148844387e+00 1.106464637659e+00 9.359110788686e-01 7.863916036448e-01 7.317584012406e-01 8.030733747639e-01 9.457554708132e-01 1.087625749358e+00 1.182835071710e+00 1.209401790334e+00 1.163018202656e+00 1.054934216492e+00 9.129824045399e-01 7.846342870739e-01 7.301040739839e-01 7.782887844385e-01 8.912902963342e-01 1.008837684717e+00 1.088690861880e+00 1.110134481504e+00 1.070021138779e+00 9.811770098960e-01 8.731638527277e-01 7.914055450883e-01 7.807928454548e-01 8.481349399593e-01 9.552929917828e-01 1.055858091783e+00 1.120800272307e+00
 1.308650914058e+00 1.308403170731e+00 1.308140490787e+00 1.307997045121e+00 1.308032406778e+00 1.308246716179e+00 1.308576050806e+00 1.308878944631e+00 1.308983391075e+00 1.308820121389e+00 1.308493241974e+00 1.308195563613e+00 1.308073449121e+00 1.308172724935e+00 1.308444686155e+00 1.308769485442e+00 1.308975407230e+00 1.308932932426e+00 1.308648013899e+00 1.308274229611e+00 1.308001678740e+00 1.307951729373e+00 1.308124955498e+00 1.308417470917e+00 1.308659206078e+00 1.308696669363e+00 1.308491351283e+00 1.308146413354e+00 1.307831652636e+00 1.307677708176e+00 1.307726741800e+00 1.307930247029e+00 1.308176982885e+00 1.308327407427e+00 1.308289249373e+00 1.308077675732e+00 1.307811787627e+00 1.307623120010e+00 1.307589457023e+00 1.307714274459e+00 1.307934663593e+00 1.308163455071e+00 1.308307063014e+00 1.308318552947e+00 1.308210219747e+00 1.308044415953e+00 1.307905881822e+00 1.307881031447e+00 1.308022799619e+00 1.308304429337e+00 1.308606595901e+00 1.308781910688e+00 1.308748969664e+00 1.308538683726e+00 1.308275045966e+00 1.308109636894e+00 1.308138263703e+00 1.308357123957e+00 1.308646807354e+00 1.308850072847e+00 1.308864266280e+00 1.308689700930e+00 1.308418153658e+00 1.308179957415e+00 1.308091837551e+00 1.308199229179e+00 1.308440595875e+00 1.308690735665e+00 1.308830247305e+00 1.308808980460e+00 1.308657138155e+00 1.308466910538e+00 1.308352506831e+00 1.308391517931e+00 1.308581600653e+00 1.308850381963e+00 1.309108341869e+00 1.309282239596e+00 1.309336543544e+00 1.309281239953e+00 1.309180022399e+00 1.309120334023e+00 1.309174551323e+00 1.309372796946e+00 1.309681291051e+00 1.310007685137e+00 1.310220396029e+00 1.310235233885e+00 1.310072514226e+00 1.309854937031e+00 1.309740535610e+00 1.309828246087e+00 1.310107740651e+00 1.310458024007e+00 1.310712896229e+00 1.310772199268e+00 1.310652208456e+00 1.310465647460e+00 1.310348910855e+00 1.310396588518e+00 1.310625370652e+00 1.310966548341e+00 1.311301673739e+00 1.311530543110e+00 1.311609480932e+00 1.311564836047e+00 1.311477452627e+00 1.311451994151e+00 1.311560780737e+00 1.311805946608e+00 1.312121989042e+00 1.312414915129e+00 1.312609675430e+00 1.312677476148e+00 1.312644742745e+00 1.312582739977e+00 1.312568500903e+00 1.312665117224e+00 1.312895210249e+00 1.313236725602e+00 1.313610840975e+00 1.313904445624e+00 1.314033087331e+00 1.313988111146e+00 1.313867189526e+00 1.313821703179e+00 1.313984538368e+00 1.314380700649e+00 1.314894705844e+00 1.315335392589e+00 1.315546573994e+00 1.315499853363e+00 1.315318430206e+00 1.315201261780e+00 1.315318079691e+00 1.315704474992e+00 1.316238933758e+00 1.316728969426e+00 1.317015419180e+00 1.317055277540e+00 1.316942904679e+00 1.316856686008e+00 1.316954971782e+00 1.317283572414e+00 1.317771447112e+00 1.318270694438e+00 1.318632950730e+00 1.318789635349e+00 1.318790589914e+00 1.318770347577e+00 1.318858255642e+00 1.319118324360e+00 1.319524921651e+00 1.319978582909e+00 1.320365331759e+00 1.320626058114e+00 1.320769646397e+00 1.320863027905e+00 1.320987914518e+00 1.321203514382e+00 1.321524350424e+00 1.321912581965e+00 1.322300851032e+00 1.322633809642e+00 1.322884458479e+00 1.323070724781e+00 1.323239794898e+00 1.323447574033e+00 1.323720960670e+00 1.324054520017e+00 1.324419322976e+00 1.324772896137e+00 1.325084608232e+00 1.325348231152e+00 1.325589755535e+00 1.325836291436e+00 1.326113699953e+00 1.326435821808e+00 1.326787527663e+00 1.327143373970e+00 1.327485311278e+00 1.327809789832e+00 1.328126941930e+00 1.328450732497e+00 1.328790628584e+00 1.329147396512e+00 1.329509368196e+00 1.329869555710e+00 1.330235588009e+00 1.330609495545e+00 1.330992670531e+00 1.331382888235e+00 1.331769348132e+00 1.332143508654e+00 1.332511660273e+00 1.332882950443e+00 1.333267497752e+00 1.333665975877e+00 1.334070227493e+00 1.334470541804e+00 1.334858721281e+00 1.335242839536e+00 1.335635959405e+00 1.336043943751e+00 1.336462417199e+00 1.336883897527e+00 1.337304593185e+00 1.337722326180e+00 1.338149524949e+00 1.338588532899e+00 1.339037620121e+00 1.339491218445e+00 1.339942134906e+00 1.340395238339e+00 1.340848917039e+00 1.341311901514e+00 1.341781558302e+00 1.342254732515e+00 1.342725024730e+00 1.343195307095e+00 1.343668978811e+00 1.344148245940e+00 1.344635926657e+00 1.345128084969e+00 1.345620145673e+00 1.346112923267e+00 1.346613976144e+00 1.347120170724e+00 1.347633790945e+00 1.348152442567e+00 1.348674500516e+00 1.349196204200e+00 1.349723547926e+00 1.350257893850e+00 1.350794839230e+00 1.351337327463e+00 1.351881501190e+00 1.352424922576e+00 1.352971038670e+00 1.353524379443e+00 1.354083854912e+00 1.354645898487e+00 1.355210964395e+00 1.355777188770e+00 1.356345938578e+00 1.356923848431e+00 1.357509903165e+00 1.358098746325e+00 1.358690400560e+00 1.359285575734e+00 1.359882346321e+00 1.360485258636e+00 1.361094686200e+00 1.361706624140e+00 1.362320784137e+00 1.362940734718e+00 1.363565400740e+00 1.364191033540e+00 1.364820049212e+00 1.365454227642e+00 1.366092523307e+00 1.366738477222e+00 1.367392135533e+00 1.368045513988e+00 1.368698590547e+00 1.369354235358e+00 1.370014231733e+00 1.370681200814e+00 1.371355015717e+00 1.372029975791e+00 1.372703159203e+00 1.373377791458e+00 1.374057567067e+00 1.374740129755e+00 1.375431660111e+00 1.376126349034e+00 1.376823135499e+00 1.377524543531e+00 1.378230007031e+00 1.378937411315e+00 1.379647612342e+00 1.380364055222e+00 1.381083069049e+00 1.381805299928e+00 1.382532726717e+00 1.383263539443e+00 1.383995469039e+00 1.384732540220e+00 1.385473471336e+00 1.386215832126e+00 1.386962787335e+00 1.387713313440e+00 1.388466898168e+00 1.389224989514e+00 1.389986578299e+00 1.390749155037e+00 1.391514143401e+00 1.392284374941e+00 1.393056378910e+00 1.393832097671e+00 1.394610798376e+00 1.395394018409e+00 1.396180206748e+00 1.396969648916e+00 1.397760993259e+00 1.398552114869e+00 1.399346729306e+00 1.400145091856e+00 1.400946971727e+00 1.401753708943e+00 1.402561602447e+00 1.403371295821e+00 1.404181900334e+00 1.404996113911e+00 1.405812730170e+00 1.406633699162e+00 1.407460990689e+00 1.408290961863e+00 1.409119309228e+00 1.409950869453e+00 1.410782549267e+00 1.411617894315e+00 1.412459601005e+00 1.413303450723e+00 1.414149527510e+00 1.414996255331e+00 1.415845213689e+00 1.416694042738e+00 1.417545449097e+00 1.418400141498e+00 1.419257324496e+00 1.420117354154e+00 1.420979248858e+00 1.421839845552e+00 1.422701081059e+00 1.423565467195e+00 1.424431583674e+00 1.425299959811e+00 1.426170754749e+00 1.427039907498e+00 1.427909807282e+00 1.428782246936e+00 1.429654744302e+00 1.430529754476e+00 1.431407503009e+00 1.432285711902e+00 1.433164444224e+00 1.434043645960e+00 1.434921955146e+00 1.435803238218e+00 1.436688453592e+00 1.437574957832e+00 1.438461349341e+00 1.439348372193e+00 1.440233264815e+00 1.441120538028e+00 1.442008901258e+00 1.442898119294e+00 1.443789379168e+00 1.444681477346e+00 1.445570552750e+00 1.446459366307e+00 1.447349036398e+00 1.448239604001e+00 1.449131113894e+00 1.450022653812e+00 1.450911971373e+00 1.451801313534e+00 1.452689130723e+00 1.453578408181e+00 1.454467246827e+00 1.455356203584e+00 1.456245153832e+00 1.457130890917e+00 1.458017325372e+00 1.458903234459e+00 1.459788447171e+00 1.460673819587e+00 1.461557793270e+00 1.462440650566e+00 1.463323507380e+00 1.464203335985e+00 1.465082417599e+00 1.465961122057e+00 1.466837876798e+00 1.467714992008e+00 1.468589626583e+00 1.469462948136e+00 1.470334996236e+00 1.471203262886e+00 1.472071418887e+00 1.472937858597e+00 1.473803700550e+00 1.474666368216e+00 1.475528256860e+00 1.476387654641e+00 1.477242772090e+00 1.478097348311e+00 1.478949922789e+00 1.479800168727e+00 1.480647408563e+00 1.481493544725e+00 1.482334881075e+00 1.483172827867e+00 1.484008093481e+00 1.484840709422e+00 1.485672846402e+00 1.486498521869e+00 1.487323479251e+00 1.488143944057e+00 1.488959887257e+00 1.489773408397e+00 1.490585569448e+00 1.491391878119e+00 1.492195808343e+00 1.492996647686e+00 1.493792339209e+00 1.494584519268e+00 1.495373332174e+00 1.496158528943e+00 1.496940085036e+00 1.497717954942e+00 1.498490684295e+00 1.499259295991e+00 1.500024065771e+00 1.500783231081e+00 1.501539557725e+00 1.502291274928e+00 1.503038846014e+00 1.503781055297e+00 1.504516487427e+00 1.505248911570e+00 1.505975841827e+00 1.506696822856e+00 1.507414497104e+00 1.508126271638e+00 1.508832718096e+00 1.509532552982e+00 1.510228332706e+00 1.510915942806e+00 1.511600731683e+00 1.512277665199e+00 1.512949648081e+00 1.513615291965e+00 1.514275931223e+00 1.514929430103e+00 1.515577828263e+00 1.516220602430e+00 1.516855207752e+00 1.517484721858e+00 1.518107461545e+00 1.518723582039e+00 1.519334831052e+00 1.519937748828e+00 1.520534403305e+00 1.521122950570e+00 1.521704869796e+00 1.522279489537e+00 1.522848280046e+00 1.523410202941e+00 1.523964823937e+00 1.524509779820e+00 1.525048837968e+00 1.525580257049e+00 1.526103892785e+00 1.526621174089e+00 1.527130593238e+00 1.527632490907e+00 1.528125665243e+00 1.528611192424e+00 1.529089534167e+00 1.529558666157e+00 1.530020230270e+00 1.530473415265e+00 1.530917836076e+00 1.531354519919e+00 1.531782866440e+00 1.532202949181e+00 1.532613441386e+00 1.533015443868e+00 1.533409797732e+00 1.533794121441e+00 1.534169150080e+00 1.534538709474e+00 1.534896780431e+00 1.535245067246e+00 1.535587449154e+00 1.535917601732e+00 1.536239497986e+00 1.536552529494e+00 1.536855076020e+00 1.537148396624e+00 1.537433538546e+00 1.537708334640e+00 1.537974396186e+00 1.538229565980e+00 1.538475760206e+00 1.538711735994e+00 1.538938753214e+00 1.539155972210e+00 1.539363605277e+00 1.539560473080e+00 1.539747368146e+00 1.539923999442e+00 1.540090767607e+00 1.540247881000e+00 1.540394592028e+00 1.540531596920e+00 1.540658269695e+00 1.540772718558e+00 1.540878872780e+00 1.540973984669e+00 1.541060005482e+00 1.541133577220e+00 1.541197460111e+00 1.541251568565e+00 1.541293246413e+00 1.541325704893e+00 1.541347295196e+00 1.541358895019e+00 1.541358466855e+00 1.541348552484e+00 1.541327081884e+00 1.541295295713e+00 1.541253047769e+00 1.541199256988e+00 1.541135117478e+00 1.541060269182e+00 1.540974184522e+00 1.540878773223e+00 1.540770320058e+00 1.540653026497e+00 1.540524790630e+00 1.540384405781e+00 1.540234314157e+00 1.540073913245e+00 1.539901458928e+00 1.539717794048e+00 1.539524871709e+00 1.539318937819e+00 1.539106213130e+00 1.538877750253e+00 1.538642055520e+00 1.538394270843e+00 1.538135164942e+00 1.537866559784e+00 1.537584860352e+00 1.537294878985e+00 1.536994424229e+00 1.536681714490e+00 1.536358971747e+00 1.536026170738e+00 1.535681589936e+00 1.535328942913e+00 1.534963885769e+00 1.534587963400e+00 1.534202330330e+00 1.533806411069e+00 1.533400443688e+00 1.532984094724e+00 1.532558088088e+00 1.532121859290e+00 1.531674918182e+00 1.531218123596e+00 1.530752015268e+00 1.530275959331e+00 1.529790314641e+00 1.529292201585e+00 1.528785796458e+00 1.528272355048e+00 1.527746577110e+00 1.527212246586e+00 1.526667554223e+00 1.526115290318e+00 1.525553003371e+00 1.524980692332e+00 1.524401206271e+00 1.523811831344e+00 1.523213876513e+00 1.522606951635e+00 1.521991858717e+00 1.521367241960e+00 1.520734900112e+00 1.520095386375e+00 1.519447816475e+00 1.518791138762e+00 1.518125424313e+00 1.517453549136e+00 1.516773187710e+00 1.516084592614e+00 1.515389738493e+00 1.514687969659e+00 1.513978491507e+00 1.513261469021e+00 1.512538475186e+00 1.511807423955e+00 1.511071398783e+00 1.510328764010e+00 1.509579298651e+00 1.508823211319e+00 1.508061668289e+00 1.507294497704e+00 1.506522440023e+00 1.505743854560e+00 1.504960842393e+00 1.504171904941e+00 1.503378838095e+00 1.502580894972e+00 1.501777753805e+00 1.500970880256e+00 1.500159763134e+00 1.499344533232e+00 1.498526649566e+00 1.497703823129e+00 1.496878595010e+00 1.496049603468e+00 1.495218005409e+00 1.494382774286e+00 1.493546358587e+00 1.492706788920e+00 1.491865134639e+00 1.491023603796e+00 1.490178727311e+00 1.489332380910e+00 1.488485677450e+00 1.487638549079e+00 1.486788223073e+00 1.485939546118e+00 1.485090479433e+00 1.484241567769e+00 1.483393114952e+00 1.482543873146e+00 1.481696902167e+00 1.480852168371e+00 1.480007297140e+00 1.479164514693e+00 1.478322606755e+00 1.477485291308e+00 1.476648250810e+00 1.475815531622e+00 1.474985711263e+00 1.474158137659e+00 1.473333954150e+00 1.472515138770e+00 1.471700441514e+00 1.470890192779e+00 1.470084912604e+00 1.469283772215e+00 1.468488632663e+00 1.467698040624e+00 1.466914560688e+00 1.466137972858e+00 1.465367044837e+00 1.464603161417e+00 1.463847360182e+00 1.463098698270e+00 1.462357927092e+00 1.461624479402e+00 1.460902279080e+00 1.460186376139e+00 1.459481998153e+00 1.458784860335e+00 1.458098288312e+00 1.457423526849e+00 1.456756679108e+00 1.456103072113e+00 1.455459288224e+00 1.454827642687e+00 1.454207623746e+00 1.453599700889e+00 1.453005373764e+00 1.452422187112e+00 1.451852888592e+00 1.451297529642e+00 1.450756639900e+00 1.450228570334e+00 1.449716160341e+00 1.449218542630e+00 1.448735699431e+00 1.448270186095e+00 1.447819063004e+00 1.447385435783e+00 1.446966811198e+00 1.446565981892e+00 1.446182505629e+00 1.445816602876e+00 1.445468300005e+00 1.445138749177e+00 1.444828661871e+00 1.444535435627e+00 1.444263100331e+00 1.444010961687e+00 1.443777483449e+00 1.443565165307e+00 1.443372892682e+00 1.443201650773e+00 1.443051458701e+00 1.442924609769e+00 1.442817833537e+00 1.442734808777e+00 1.442673065743e+00 1.442635123673e+00 1.442618641855e+00 1.442625472950e+00 1.442658243596e+00 1.442713278877e+00 1.442793342597e+00 1.442898356591e+00 1.443027553081e+00 1.443183228212e+00 1.443362302528e+00 1.443569979021e+00 1.443800414890e+00 1.444059527040e+00 1.444343428294e+00 1.444655414063e+00 1.444993448968e+00 1.445359905193e+00 1.445753973156e+00 1.446175452009e+00 1.446624552769e+00 1.447101778114e+00 1.447606568757e+00 1.448141730586e+00 1.448704180923e+00 1.449296095580e+00 1.449918000705e+00 1.450567719351e+00 1.451250428853e+00 1.451960520544e+00 1.452700780236e+00 1.453470118717e+00 1.454271671854e+00 1.455102675737e+00 1.455965540021e+00 1.456859207902e+00 1.457781598315e+00 1.458737649474e+00 1.459722545298e+00 1.460738543370e+00 1.461788495566e+00 1.462866818044e+00 1.463977467579e+00 1.465120414121e+00 1.466294916984e+00 1.467501768639e+00 1.468739267198e+00 1.470010342925e+00 1.471310673386e+00 1.472645710938e+00 1.474011545187e+00 1.475409285539e+00 1.476839851296e+00 1.478301071396e+00 1.479795556726e+00 1.481320428901e+00 1.482878539500e+00 1.484468221297e+00 1.486088701664e+00 1.487743355556e+00 1.489426981389e+00 1.491144015369e+00 1.492891340271e+00 1.494672163651e+00 1.496482893447e+00 1.498324856890e+00 1.500199112247e+00 1.502102683841e+00 1.504040971559e+00 1.506007145013e+00 1.508004137503e+00 1.510030696021e+00 1.512088778845e+00 1.514177677405e+00 1.516295176775e+00 1.518443075323e+00 1.520619449247e+00 1.522825712408e+00 1.525061152568e+00 1.527325975360e+00 1.529618970121e+00 1.531939415431e+00 1.534289983435e+00 1.536666008245e+00 1.539069996342e+00 1.541503083811e+00 1.543961559566e+00 1.546446541570e+00 1.548958481742e+00 1.551496479156e+00 1.554058435936e+00 1.556646268612e+00 1.559258975277e+00 1.561895843210e+00 1.564557963131e+00 1.567243294280e+00 1.569950337651e+00 1.572680856666e+00 1.575433478711e+00 1.578210710910e+00 1.581007112159e+00 1.583826167369e+00 1.586664487826e+00 1.589523075913e+00 1.592402467874e+00 1.595299956606e+00 1.598216031825e+00 1.601151647163e+00 1.604104411963e+00 1.607072543403e+00 1.610059416817e+00 1.613062071094e+00 1.616080652908e+00 1.619113372462e+00 1.622159900727e+00 1.625219637131e+00 1.628294617063e+00 1.631382171191e+00 1.634482338139e+00 1.637593348550e+00 1.640714946702e+00 1.643847685860e+00 1.646989936168e+00 1.650139715335e+00 1.653300230352e+00 1.656467040057e+00 1.659640175670e+00 1.662821519494e+00 1.666006286824e+00 1.669198215224e+00 1.672395081997e+00 1.675592846435e+00 1.678794986109e+00 1.682000698909e+00 1.685207038011e+00 1.688414208202e+00 1.691622392274e+00 1.694830543300e+00 1.698034337246e+00 1.701240182564e+00 1.704440995143e+00 1.707637944055e+00 1.710832092466e+00 1.714019850294e+00 1.717203929167e+00 1.720378103920e+00 1.723547534029e+00 1.726707985558e+00 1.729861542750e+00 1.733002913153e+00 1.736134544006e+00 1.739255176594e+00 1.742364241023e+00 1.745460871894e+00 1.748543439885e+00 1.751612622486e+00 1.754664787376e+00 1.757702157617e+00 1.760722884302e+00 1.763725632868e+00 1.766710477574e+00 1.769674637140e+00 1.772620682358e+00 1.775543808766e+00 1.778446357675e+00 1.781326077796e+00 1.784183355417e+00 1.787015882708e+00 1.789823530357e+00 1.792606415539e+00 1.795360585655e+00 1.798090235886e+00 1.800790965199e+00 1.803462083068e+00 1.806103826314e+00 1.808715329805e+00 1.811295580020e+00 1.813842342300e+00 1.816359424075e+00 1.818839320878e+00 1.821287511104e+00 1.823698595966e+00 1.826075025770e+00 1.828413869920e+00 1.830716303583e+00 1.832981294126e+00 1.835206980452e+00 1.837394164651e+00 1.839537851213e+00 1.841644346355e+00 1.843707889334e+00 1.845729555171e+00 1.847709486122e+00 1.849644049362e+00 1.851536381853e+00 1.853379929126e+00 1.855182796811e+00 1.856937365529e+00 1.858646099227e+00 1.860306932737e+00 1.861920951181e+00 1.863488493265e+00 1.865002951020e+00 1.866473605259e+00 1.867890189203e+00 1.869260141758e+00 1.870577922649e+00 1.871845718556e+00 1.873061264135e+00 1.874225633229e+00 1.875341589739e+00 1.876398898156e+00 1.877408804647e+00 1.878362220365e+00 1.879264023861e+00 1.880112074727e+00 1.880905284585e+00 1.881647210131e+00 1.882332213531e+00 1.882966571963e+00 1.883542775039e+00 1.884067989936e+00 1.884536868288e+00 1.884952183080e+00 1.885313566358e+00 1.885619566422e+00 1.885872544563e+00 1.886069086760e+00 1.886215493292e+00 1.886304316055e+00 1.886342086593e+00 1.886323971495e+00 1.886253540650e+00 1.886128711241e+00 1.885953841657e+00 1.885724992003e+00 1.885444853264e+00 1.885114670759e+00 1.884730337105e+00 1.884299735445e+00 1.883815572124e+00 1.883284562410e+00 1.882704163755e+00 1.882077215020e+00 1.881402613836e+00 1.880680484056e+00 1.879916170472e+00 1.879101901973e+00 1.878247962821e+00 1.877347889900e+00 1.876409694330e+00 1.875426785796e+00 1.874406216923e+00 1.873348020642e+00 1.872246833937e+00 1.871118531481e+00 1.869946965033e+00 1.868745972661e+00 1.867510688022e+00 1.866245942559e+00 1.864949414740e+00 1.863625255502e+00 1.862277110956e+00 1.860897548166e+00 1.859501066824e+00 1.858076141782e+00 1.856634944881e+00 1.855172497681e+00 1.853693369240e+00 1.852198309162e+00 1.850688560076e+00 1.849171665277e+00 1.847636959039e+00 1.846100122878e+00 1.844552377473e+00 1.843003281854e+00 1.841446261479e+00 1.839891156277e+00 1.838337943748e+00 1.836783991652e+00 1.835237811000e+00 1.833693931001e+00 1.832161675547e+00 1.830635044927e+00 1.829123479217e+00 1.827623029878e+00 1.826137297381e+00 1.824671362172e+00 1.823218395986e+00 1.821791735305e+00 1.820380177532e+00 1.818996040023e+00 1.817634409966e+00 1.816302246070e+00 1.814991622455e+00 1.813713680579e+00 1.812464957892e+00 1.811244043980e+00 1.810060236263e+00 1.808900440083e+00 1.807783568186e+00 1.806692581887e+00 1.805640727794e+00 1.804620856892e+00 1.803638174976e+00 1.802693269096e+00 1.801776917370e+00 1.800903278473e+00 1.800059270548e+00 1.799255772839e+00 1.798482581881e+00 1.797743659211e+00 1.797038312901e+00 1.796363408938e+00 1.795722787133e+00 1.795104610820e+00 1.794521886779e+00 1.793958827882e+00 1.793424256375e+00 1.792908680232e+00 1.792414474236e+00 1.791940371962e+00 1.791476825650e+00 1.791031867359e+00 1.790589451884e+00 1.790160643429e+00 1.789728029192e+00 1.789301000920e+00 1.788869567869e+00 1.788428988612e+00 1.787981433090e+00 1.787514524243e+00 1.787035733159e+00 1.786527777602e+00 1.785998808435e+00 1.785431173031e+00 1.784832981849e+00 1.784194160095e+00 1.783506648769e+00 1.782776916672e+00 1.781985340459e+00 1.781143417536e+00 1.780228947126e+00 1.779252855459e+00 1.778199739525e+00 1.777069390290e+00 1.775859844770e+00 1.774556531265e+00 1.773170931111e+00 1.771677741731e+00 1.770094531877e+00 1.768397557997e+00 1.766595608630e+00 1.764679470049e+00 1.762641525630e+00 1.760489759815e+00 1.758203374832e+00 1.755798029715e+00 1.753251500946e+00 1.750576268818e+00 1.747760254395e+00 1.744801534483e+00 1.741705946344e+00 1.738454484563e+00 1.735067931571e+00 1.731519761323e+00 1.727829398993e+00 1.723982653370e+00 1.719986914135e+00 1.715837291068e+00 1.711529220499e+00 1.707077594471e+00 1.702460139040e+00 1.697703029188e+00 1.692785185435e+00 1.687723322637e+00 1.682511225192e+00 1.677150864031e+00 1.671653497132e+00 1.666004031616e+00 1.660230186530e+00 1.654309342107e+00 1.648266782385e+00 1.642093673902e+00 1.635796989733e+00 1.629388354785e+00 1.622859384222e+00 1.616233178961e+00 1.609495713122e+00 1.602673942283e+00 1.595755193510e+00 1.588760954255e+00 1.581690595991e+00 1.574549335483e+00 1.567358442301e+00 1.560106848429e+00 1.552822759021e+00 1.545497673239e+00 1.538153136746e+00 1.530791745919e+00 1.523426491165e+00 1.516070308376e+00 1.508725110412e+00 1.501414793558e+00 1.494134546267e+00 1.486912967688e+00 1.479747491855e+00 1.472660390877e+00 1.465659625120e+00 1.458757424423e+00 1.451973465017e+00 1.445311973637e+00 1.438797420125e+00 1.432432014333e+00 1.426243131526e+00 1.420233602034e+00 1.414428641556e+00 1.408835490378e+00 1.403471227708e+00 1.398355816228e+00 1.393494768321e+00 1.388916325165e+00 1.384621594604e+00 1.380637914810e+00 1.376969165009e+00 1.373636579940e+00 1.370649826978e+00 1.368023316264e+00 1.365772571691e+00 1.363899908170e+00 1.362428715892e+00 1.361354771192e+00 1.360698494967e+00 1.360457314289e+00 1.360645138890e+00 1.361261496136e+00 1.362304670994e+00 1.363787428496e+00 1.365695101790e+00 1.368037367103e+00 1.370799302238e+00 1.373981299515e+00 1.377570291509e+00 1.381557743583e+00 1.385931793557e+00 1.390676436599e+00 1.395776969422e+00 1.401210309479e+00 1.406965347889e+00 1.413006982227e+00 1.419326318689e+00 1.425887876360e+00 1.432669303232e+00 1.439642029733e+00 1.446776447789e+00 1.454049588843e+00 1.461417355347e+00 1.468866221811e+00 1.476347430464e+00 1.483844038713e+00 1.491315344713e+00 1.498730464973e+00 1.506064741782e+00 1.513277325992e+00 1.520353484238e+00 1.527243077324e+00 1.533938042622e+00 1.540397418070e+00 1.546602163408e+00 1.552529390034e+00 1.558145502088e+00 1.563448101769e+00 1.568394191348e+00 1.572990250457e+00 1.577200766158e+00 1.581023343603e+00 1.584446870078e+00 1.587448543827e+00 1.590042022146e+00 1.592199486991e+00 1.593935641793e+00 1.595237889134e+00 1.596108774956e+00 1.596558623018e+00 1.596576366757e+00 1.596185385100e+00 1.595377017219e+00 1.594173362059e+00 1.592577549432e+00 1.590601830965e+00 1.588265739737e+00 1.585574086134e+00 1.582554294876e+00 1.579210200237e+00 1.575568192846e+00 1.571646877697e+00 1.567455286046e+00 1.563028479229e+00 1.558374810177e+00 1.553522947939e+00 1.548496192240e+00 1.543309430026e+00 1.538000616744e+00 1.532578861812e+00 1.527085242122e+00 1.521544242747e+00 1.515974523938e+00 1.510426190833e+00 1.504907199044e+00 1.499473541014e+00 1.494141269119e+00 1.488955182537e+00 1.483957907181e+00 1.479170001518e+00 1.474655030724e+00 1.470424772242e+00 1.466542032093e+00 1.463030591083e+00 1.459931895654e+00 1.457290460453e+00 1.455120227020e+00 1.453477934732e+00 1.452361858665e+00 1.451816479421e+00 1.451842089126e+00 1.452453740579e+00 1.453656438695e+00 1.455436119984e+00 1.457795004937e+00 1.460688163149e+00 1.464113077681e+00 1.468003352678e+00 1.472334769465e+00 1.477039768209e+00 1.482054240326e+00 1.487329665310e+00 1.492755285034e+00 1.498293811138e+00 1.503824572890e+00 1.509291183959e+00 1.514595590701e+00 1.519643471634e+00 1.524374639558e+00 1.528674000253e+00 1.532501384293e+00 1.535749084002e+00 1.538379040537e+00 1.540318869963e+00 1.541509974944e+00 1.541934999249e+00 1.541526816765e+00 1.540297695848e+00 1.538198481403e+00 1.535250525518e+00 1.531447414364e+00 1.526798563641e+00 1.521343238955e+00 1.515086563815e+00 1.508097966626e+00 1.500391655668e+00 1.492040949343e+00 1.483090445328e+00 1.473600780299e+00 1.463641589030e+00 1.453259780449e+00 1.442548587360e+00 1.431541126033e+00 1.420333895208e+00 1.408970531725e+00 1.397519929887e+00 1.386049787956e+00 1.374603847012e+00 1.363257293154e+00 1.352042635056e+00 1.341033343120e+00 1.330256009672e+00 1.319770340441e+00 1.309614303265e+00 1.299819110468e+00 1.290433596322e+00 1.281467863881e+00 1.272968825570e+00 1.264933009581e+00 1.257389077901e+00 1.250332217564e+00 1.243755316982e+00 1.237652812909e+00 1.231983995203e+00 1.226733762436e+00 1.221833445782e+00 1.217245974783e+00 1.212893227007e+00 1.208708038266e+00 1.204613100764e+00 1.200517903056e+00 1.196351003506e+00 1.192018570984e+00 1.187458558330e+00 1.182589586972e+00 1.177369204677e+00 1.171750631632e+00 1.165715574975e+00 1.159264595563e+00 1.152415186725e+00 1.145224925174e+00 1.137754453274e+00 1.131192959815e+00 1.123644831750e+00 1.115625008620e+00 1.107836069267e+00 1.100940769952e+00 1.095380642409e+00 1.091256122353e+00 1.088307463371e+00 1.086033811739e+00 1.083885876850e+00 1.081474070821e+00 1.078708663969e+00 1.075869908820e+00 1.073524449474e+00 1.072342500277e+00 1.072895760661e+00 1.075461009059e+00 1.079897758066e+00 1.085697070712e+00 1.092129685520e+00 1.098449513034e+00 1.104105336266e+00 1.108888440932e+00 1.112946509491e+00 1.116679930999e+00 1.120594929442e+00 1.125071383414e+00 1.130189181043e+00 1.135670436522e+00 1.140920291319e+00 1.145177255737e+00 1.147730267314e+00 1.148107747046e+00 1.146205196282e+00 1.142311092598e+00 1.137022697683e+00 1.131061653230e+00 1.125070414564e+00 1.119431020352e+00 1.114173913164e+00 1.108991059323e+00 1.103401859564e+00 1.096927185626e+00 1.089312548498e+00 1.080651185191e+00 1.071417245188e+00 1.062344785823e+00 1.054241731028e+00 1.047757214003e+00 1.043153637791e+00 1.040219684730e+00 1.038325323126e+00 1.036589090684e+00 1.034134490114e+00 1.030316910393e+00 1.024892881341e+00 1.018045970129e+00 1.010316415372e+00 1.002414426306e+00 9.950025036268e-01 9.885117247889e-01 9.830712787970e-01 9.785670001800e-01 9.748675822512e-01 9.721689940847e-01 9.714513433523e-01 9.750211714577e-01 9.868842603347e-01 9.689262896909e-01 8.966497819943e-01 8.479623933856e-01 8.130716824533e-01 7.778412011319e-01 7.574506188396e-01 7.596590050845e-01 7.817883822156e-01 8.129323002074e-01 8.401695364764e-01 8.537540931072e-01 8.496577190982e-01 8.302051611818e-01 8.035460359685e-01 7.815761571260e-01 7.755805957533e-01 7.904256461354e-01 8.213156758503e-01 8.562221526950e-01 8.814372272605e-01 8.863534586500e-01 8.662677576606e-01 8.241016618879e-01 7.714960900747e-01 7.281720960313e-01 7.159260156151e-01 7.451935047559e-01 8.057864449464e-01 8.738336933723e-01 9.248424264631e-01 9.409412233743e-01 9.134623999222e-01 8.444583412795e-01 7.490057745080e-01 6.586174913595e-01 6.184163259651e-01 6.576901846686e-01 7.561126496949e-01 8.668562469019e-01 9.507604717834e-01 9.838108439993e-01 9.556985401445e-01 8.692987445885e-01 7.426254616444e-01 6.146286160965e-01 5.491966452711e-01 5.939113193393e-01 7.143405141868e-01 8.427515197356e-01 9.331494603112e-01 9.622060233025e-01 9.235409452911e-01 8.265751212235e-01 6.994577206388e-01 5.956705816117e-01 5.828189529678e-01 6.734735680802e-01 8.070863783185e-01 9.229041564367e-01 9.856402272936e-01 9.805497285233e-01 9.102946159268e-01 7.961340384219e-01 6.830709277270e-01 6.377594101156e-01 6.996759090740e-01 8.302686757339e-01 9.639777774374e-01 1.055120677651e+00 1.080450300759e+00 1.035397713816e+00 9.338753036745e-01 8.118701456687e-01 7.301545821956e-01 7.482731204109e-01 8.612633632087e-01 1.007198291849e+00 1.127948004530e+00 1.188004979067e+00 1.171938510431e+00 1.082388502190e+00 9.418756453694e-01 7.991123799920e-01 7.309079396384e-01 7.925536561692e-01 9.470829623289e-01 1.116830670268e+00 1.245370437607e+00 1.301664965964e+00 1.273862519049e+00 1.167030302843e+00 1.004579731946e+00 8.344630358558e-01 7.352130289310e-01 7.748070462668e-01 9.242876469054e-01 1.099943390189e+00 1.240297541228e+00 1.312469095838e+00 1.303677418452e+00 1.217355013705e+00 1.072949258316e+00 9.089528371424e-01 7.865496886108e-01 7.702107572382e-01 8.635249156636e-01 1.003655159046e+00 1.128104057034e+00 1.199697711586e+00 1.202365009487e+00 1.136624016630e+00 1.018463479535e+00 8.808615191852e-01 7.749888834286e-01 7.536439590988e-01 8.238701429887e-01 9.378304852435e-01 1.041589420773e+00 1.100603699744e+00 1.099583637364e+00 1.039579162252e+00 9.374121015620e-01 8.271812936322e-01 7.580778727368e-01 7.706997447010e-01 8.577946206467e-01 9.731270544106e-01 1.071776871676e+00 1.128723255587e+00
 1.336440701645e+00 1.336199648852e+00 1.335943821213e+00 1.335810673920e+00 1.335862227723e+00 1.336096772957e+00 1.336445775884e+00 1.336764582679e+00 1.336876931677e+00 1.336717455857e+00 1.336394622911e+00 1.336104114009e+00 1.335993702553e+00 1.336109161773e+00 1.336399518854e+00 1.336739028826e+00 1.336956494508e+00 1.336918340334e+00 1.336636304217e+00 1.336265255788e+00 1.336002162537e+00 1.335965220594e+00 1.336154298978e+00 1.336461349910e+00 1.336713830086e+00 1.336758021086e+00 1.336557318106e+00 1.336216465345e+00 1.335910075168e+00 1.335768645715e+00 1.335832141533e+00 1.336048621227e+00 1.336307373923e+00 1.336468547325e+00 1.336440504206e+00 1.336241632667e+00 1.335987589180e+00 1.335809873050e+00 1.335786772463e+00 1.335920968859e+00 1.336155609937e+00 1.336399844137e+00 1.336559426363e+00 1.336584694671e+00 1.336488966568e+00 1.336331119586e+00 1.336199120632e+00 1.336179853411e+00 1.336330956350e+00 1.336625680555e+00 1.336944805668e+00 1.337133766314e+00 1.337108678943e+00 1.336901749943e+00 1.336637422327e+00 1.336471828923e+00 1.336506801075e+00 1.336736548111e+00 1.337039085458e+00 1.337251801436e+00 1.337271205056e+00 1.337097439177e+00 1.336827551220e+00 1.336590800345e+00 1.336507122538e+00 1.336620409398e+00 1.336869363729e+00 1.337127500063e+00 1.337275304197e+00 1.337264241261e+00 1.337117299903e+00 1.336930780576e+00 1.336816025938e+00 1.336855839870e+00 1.337052036256e+00 1.337332547444e+00 1.337602029074e+00 1.337784512710e+00 1.337842628239e+00 1.337786173914e+00 1.337685180309e+00 1.337625989201e+00 1.337683446222e+00 1.337886569944e+00 1.338200603792e+00 1.338531500107e+00 1.338747730896e+00 1.338763947131e+00 1.338601176660e+00 1.338382562830e+00 1.338265275833e+00 1.338350379403e+00 1.338632443819e+00 1.338987167523e+00 1.339250774527e+00 1.339316461531e+00 1.339197942444e+00 1.339007450446e+00 1.338883239160e+00 1.338929160532e+00 1.339160667309e+00 1.339510205419e+00 1.339851753496e+00 1.340083073200e+00 1.340159121328e+00 1.340108303684e+00 1.340014407020e+00 1.339986449194e+00 1.340095666307e+00 1.340342639774e+00 1.340658288670e+00 1.340948300080e+00 1.341142042901e+00 1.341208567202e+00 1.341176460139e+00 1.341113265402e+00 1.341094403069e+00 1.341183508121e+00 1.341407861003e+00 1.341749303058e+00 1.342127473066e+00 1.342426043034e+00 1.342554860053e+00 1.342506158627e+00 1.342373671861e+00 1.342315406544e+00 1.342469995689e+00 1.342864677213e+00 1.343383040185e+00 1.343828857972e+00 1.344039631062e+00 1.343984132957e+00 1.343788260776e+00 1.343657591416e+00 1.343765429250e+00 1.344149860797e+00 1.344686244741e+00 1.345179159840e+00 1.345463058524e+00 1.345494901318e+00 1.345368564657e+00 1.345267936944e+00 1.345352996201e+00 1.345678229695e+00 1.346165202235e+00 1.346663223769e+00 1.347022287276e+00 1.347168703210e+00 1.347157952457e+00 1.347123358352e+00 1.347200081648e+00 1.347453700018e+00 1.347854363734e+00 1.348304790902e+00 1.348686302080e+00 1.348938118872e+00 1.349071644563e+00 1.349153068968e+00 1.349264920721e+00 1.349471666560e+00 1.349786451537e+00 1.350166929226e+00 1.350547388291e+00 1.350871384252e+00 1.351112874388e+00 1.351287466354e+00 1.351445652159e+00 1.351642477238e+00 1.351906179679e+00 1.352230117529e+00 1.352584965082e+00 1.352928071161e+00 1.353228407418e+00 1.353482320189e+00 1.353711673154e+00 1.353946264008e+00 1.354213297251e+00 1.354523598097e+00 1.354864474139e+00 1.355210563125e+00 1.355539547202e+00 1.355852169607e+00 1.356157875838e+00 1.356468974154e+00 1.356797985532e+00 1.357142044948e+00 1.357490692928e+00 1.357840632575e+00 1.358193434845e+00 1.358554780064e+00 1.358925529259e+00 1.359302147731e+00 1.359674119910e+00 1.360036308612e+00 1.360390658295e+00 1.360748431559e+00 1.361118892443e+00 1.361504915214e+00 1.361895557577e+00 1.362280820153e+00 1.362654213632e+00 1.363024717609e+00 1.363403845185e+00 1.363798604683e+00 1.364203712402e+00 1.364610291790e+00 1.365016623771e+00 1.365420589567e+00 1.365833408228e+00 1.366257519662e+00 1.366693086051e+00 1.367131199026e+00 1.367568052551e+00 1.368006188968e+00 1.368444236708e+00 1.368892375753e+00 1.369347621274e+00 1.369804807332e+00 1.370259463527e+00 1.370715451261e+00 1.371173814260e+00 1.371638491887e+00 1.372111132817e+00 1.372587992311e+00 1.373064606512e+00 1.373542265887e+00 1.374026628916e+00 1.374517229887e+00 1.375016124097e+00 1.375519697524e+00 1.376024214592e+00 1.376529709206e+00 1.377042154084e+00 1.377560809865e+00 1.378082666555e+00 1.378610231166e+00 1.379136855509e+00 1.379665175324e+00 1.380195145851e+00 1.380733022166e+00 1.381277640748e+00 1.381824113794e+00 1.382373709934e+00 1.382923984136e+00 1.383477359813e+00 1.384038884698e+00 1.384609313620e+00 1.385183576804e+00 1.385758389312e+00 1.386338296670e+00 1.386918696964e+00 1.387504911051e+00 1.388099403348e+00 1.388696583370e+00 1.389295289362e+00 1.389901244616e+00 1.390510067423e+00 1.391119563011e+00 1.391734164788e+00 1.392354181298e+00 1.392976073782e+00 1.393606705305e+00 1.394245761092e+00 1.394883998728e+00 1.395521938097e+00 1.396162468306e+00 1.396806950416e+00 1.397459329726e+00 1.398118240760e+00 1.398778954725e+00 1.399435362647e+00 1.400094897957e+00 1.400760815245e+00 1.401429776250e+00 1.402106714495e+00 1.402788321999e+00 1.403470581743e+00 1.404157820833e+00 1.404848702326e+00 1.405544015882e+00 1.406239564406e+00 1.406942943078e+00 1.407648253337e+00 1.408357783855e+00 1.409072426504e+00 1.409789908004e+00 1.410509245883e+00 1.411232730595e+00 1.411961338568e+00 1.412692095728e+00 1.413426720725e+00 1.414165548719e+00 1.414907337101e+00 1.415653281643e+00 1.416402387747e+00 1.417154076575e+00 1.417907075801e+00 1.418666333198e+00 1.419427969607e+00 1.420192805802e+00 1.420962546705e+00 1.421734684260e+00 1.422508705086e+00 1.423288296981e+00 1.424070599547e+00 1.424852191288e+00 1.425636396616e+00 1.426424761377e+00 1.427217539404e+00 1.428015094305e+00 1.428815032930e+00 1.429615537598e+00 1.430418249989e+00 1.431224961954e+00 1.432033531891e+00 1.432847014026e+00 1.433667053365e+00 1.434490005357e+00 1.435311045936e+00 1.436136788287e+00 1.436962537621e+00 1.437791000394e+00 1.438627089120e+00 1.439466677736e+00 1.440305700107e+00 1.441147718769e+00 1.441991530505e+00 1.442835573166e+00 1.443682723224e+00 1.444534115500e+00 1.445386580589e+00 1.446243326106e+00 1.447100921087e+00 1.447958032747e+00 1.448817700610e+00 1.449679674005e+00 1.450543257130e+00 1.451409772734e+00 1.452279583116e+00 1.453146778386e+00 1.454017583627e+00 1.454888092778e+00 1.455759948045e+00 1.456635042480e+00 1.457514071947e+00 1.458392869437e+00 1.459272456857e+00 1.460151988772e+00 1.461032881051e+00 1.461916926183e+00 1.462803144991e+00 1.463692293294e+00 1.464581388413e+00 1.465470758217e+00 1.466360123119e+00 1.467251928680e+00 1.468144894810e+00 1.469039845943e+00 1.469936023649e+00 1.470831924353e+00 1.471727399455e+00 1.472622808517e+00 1.473520079391e+00 1.474416668666e+00 1.475315103619e+00 1.476213066052e+00 1.477111203663e+00 1.478009530605e+00 1.478906512894e+00 1.479804147306e+00 1.480701728482e+00 1.481600335688e+00 1.482498481266e+00 1.483396141397e+00 1.484294299211e+00 1.485190429880e+00 1.486087436519e+00 1.486984127394e+00 1.487880349577e+00 1.488776829965e+00 1.489671735422e+00 1.490566203081e+00 1.491459512924e+00 1.492353594956e+00 1.493244662739e+00 1.494137415580e+00 1.495027723635e+00 1.495917175990e+00 1.496804774810e+00 1.497692097605e+00 1.498577893898e+00 1.499462330814e+00 1.500345717486e+00 1.501227125108e+00 1.502107389395e+00 1.502987093630e+00 1.503862509208e+00 1.504736334016e+00 1.505609425691e+00 1.506481379450e+00 1.507350042804e+00 1.508217156011e+00 1.509081029188e+00 1.509942609509e+00 1.510800900770e+00 1.511656841665e+00 1.512513667951e+00 1.513363867660e+00 1.514214690106e+00 1.515060478071e+00 1.515901741302e+00 1.516741369042e+00 1.517578780381e+00 1.518413670652e+00 1.519246362368e+00 1.520074792930e+00 1.520898977696e+00 1.521720963985e+00 1.522538793376e+00 1.523352986803e+00 1.524164371405e+00 1.524974653722e+00 1.525778298000e+00 1.526579157120e+00 1.527376169554e+00 1.528166297853e+00 1.528955492577e+00 1.529741379096e+00 1.530521406582e+00 1.531298110312e+00 1.532069358041e+00 1.532836382036e+00 1.533597461442e+00 1.534354187258e+00 1.535109104898e+00 1.535857360495e+00 1.536599550462e+00 1.537338113259e+00 1.538071340432e+00 1.538797211515e+00 1.539520649380e+00 1.540237564107e+00 1.540949483817e+00 1.541657164009e+00 1.542358418776e+00 1.543052067921e+00 1.543741728042e+00 1.544425159361e+00 1.545103234919e+00 1.545774654978e+00 1.546441317543e+00 1.547101496833e+00 1.547754727529e+00 1.548401249548e+00 1.549042978278e+00 1.549676714951e+00 1.550304862746e+00 1.550926216741e+00 1.551539886549e+00 1.552148882935e+00 1.552749313116e+00 1.553342959844e+00 1.553929094507e+00 1.554509126768e+00 1.555082415468e+00 1.555648566590e+00 1.556207322699e+00 1.556759107557e+00 1.557300890701e+00 1.557836855553e+00 1.558365258948e+00 1.558886353936e+00 1.559399738908e+00 1.559904383717e+00 1.560401695225e+00 1.560890440485e+00 1.561371032232e+00 1.561844502304e+00 1.562308236145e+00 1.562765013919e+00 1.563213096618e+00 1.563652014052e+00 1.564082028772e+00 1.564505880488e+00 1.564919282738e+00 1.565323213592e+00 1.565720978816e+00 1.566107339644e+00 1.566485106052e+00 1.566855937160e+00 1.567215550735e+00 1.567567696331e+00 1.567909380577e+00 1.568241867365e+00 1.568565608581e+00 1.568879758829e+00 1.569185499553e+00 1.569480369587e+00 1.569766400875e+00 1.570042612062e+00 1.570309045817e+00 1.570565441887e+00 1.570813294952e+00 1.571049852009e+00 1.571277132393e+00 1.571496011062e+00 1.571703016091e+00 1.571900231752e+00 1.572087006526e+00 1.572264811153e+00 1.572430766576e+00 1.572587191273e+00 1.572734414973e+00 1.572870954144e+00 1.572996207724e+00 1.573112336478e+00 1.573216574575e+00 1.573310803620e+00 1.573394577659e+00 1.573469053229e+00 1.573530233067e+00 1.573584183576e+00 1.573624468460e+00 1.573655127182e+00 1.573675451197e+00 1.573685045844e+00 1.573684030288e+00 1.573672641093e+00 1.573648545247e+00 1.573615827076e+00 1.573570458748e+00 1.573515501785e+00 1.573450537480e+00 1.573372305536e+00 1.573285328904e+00 1.573187976651e+00 1.573076960928e+00 1.572957089358e+00 1.572825615693e+00 1.572683361166e+00 1.572530606790e+00 1.572365356056e+00 1.572191507969e+00 1.572004945654e+00 1.571808354899e+00 1.571601248941e+00 1.571382180622e+00 1.571152937066e+00 1.570913534474e+00 1.570660690187e+00 1.570400317708e+00 1.570127321915e+00 1.569842904286e+00 1.569548957832e+00 1.569244150504e+00 1.568927870349e+00 1.568601917761e+00 1.568264558752e+00 1.567917867418e+00 1.567560412068e+00 1.567190866775e+00 1.566812400773e+00 1.566423315013e+00 1.566021824995e+00 1.565611757611e+00 1.565191283198e+00 1.564760829636e+00 1.564320583705e+00 1.563870000762e+00 1.563408856636e+00 1.562937638515e+00 1.562456855279e+00 1.561965328571e+00 1.561465162163e+00 1.560956491912e+00 1.560435686926e+00 1.559906861937e+00 1.559368285782e+00 1.558819874287e+00 1.558261756732e+00 1.557696779573e+00 1.557119545296e+00 1.556536573941e+00 1.555942363915e+00 1.555339819483e+00 1.554728242113e+00 1.554108032403e+00 1.553481903894e+00 1.552843669450e+00 1.552200084886e+00 1.551547071358e+00 1.550884922900e+00 1.550216560528e+00 1.549540307719e+00 1.548856350687e+00 1.548164081188e+00 1.547464337404e+00 1.546758375850e+00 1.546045191861e+00 1.545325395926e+00 1.544598316697e+00 1.543864367467e+00 1.543123714464e+00 1.542377650990e+00 1.541625090833e+00 1.540865592702e+00 1.540101225009e+00 1.539331176306e+00 1.538554789700e+00 1.537774154037e+00 1.536987071557e+00 1.536196966751e+00 1.535400742166e+00 1.534598575559e+00 1.533793884546e+00 1.532985179669e+00 1.532171373620e+00 1.531353443560e+00 1.530533724700e+00 1.529710050401e+00 1.528881819085e+00 1.528051721179e+00 1.527218699821e+00 1.526382485751e+00 1.525545050970e+00 1.524705264339e+00 1.523862971276e+00 1.523018285412e+00 1.522174000587e+00 1.521328276865e+00 1.520480547349e+00 1.519632816412e+00 1.518784479561e+00 1.517936960330e+00 1.517087311490e+00 1.516239158977e+00 1.515392473036e+00 1.514545433402e+00 1.513700309131e+00 1.512854782046e+00 1.512012452522e+00 1.511172244605e+00 1.510332959317e+00 1.509497804519e+00 1.508664410436e+00 1.507833503151e+00 1.507005974410e+00 1.506182753240e+00 1.505363697722e+00 1.504548580559e+00 1.503738256931e+00 1.502932805803e+00 1.502131688943e+00 1.501336455414e+00 1.500546819743e+00 1.499763123768e+00 1.498986446156e+00 1.498216051979e+00 1.497451193329e+00 1.496694730928e+00 1.495946795837e+00 1.495205908378e+00 1.494473234785e+00 1.493749180496e+00 1.493033168184e+00 1.492328057548e+00 1.491631777616e+00 1.490945718418e+00 1.490269416804e+00 1.489603056435e+00 1.488949233607e+00 1.488305667068e+00 1.487674301814e+00 1.487054468360e+00 1.486446876964e+00 1.485851116658e+00 1.485269548565e+00 1.484701280911e+00 1.484146162092e+00 1.483604731430e+00 1.483077644798e+00 1.482565944792e+00 1.482068375079e+00 1.481586403783e+00 1.481120458528e+00 1.480670633437e+00 1.480238984575e+00 1.479819829951e+00 1.479420973526e+00 1.479038280769e+00 1.478673461758e+00 1.478326224245e+00 1.477997799834e+00 1.477689583516e+00 1.477399208671e+00 1.477128740665e+00 1.476877223800e+00 1.476646795368e+00 1.476435526426e+00 1.476245513874e+00 1.476077369115e+00 1.475930664278e+00 1.475805904782e+00 1.475701865312e+00 1.475621791292e+00 1.475562416027e+00 1.475527510713e+00 1.475515921791e+00 1.475527119807e+00 1.475562662307e+00 1.475622010735e+00 1.475706780901e+00 1.475815714746e+00 1.475950982161e+00 1.476108819005e+00 1.476296652477e+00 1.476508200583e+00 1.476744284638e+00 1.477009111563e+00 1.477300121983e+00 1.477617521075e+00 1.477963102285e+00 1.478335276096e+00 1.478736553530e+00 1.479164867186e+00 1.479622266281e+00 1.480106285820e+00 1.480621453917e+00 1.481164882411e+00 1.481736264433e+00 1.482338362936e+00 1.482969886373e+00 1.483630977934e+00 1.484321997195e+00 1.485042334192e+00 1.485794783381e+00 1.486576520372e+00 1.487390123813e+00 1.488233812548e+00 1.489107841430e+00 1.490013886601e+00 1.490950534630e+00 1.491919408917e+00 1.492918906123e+00 1.493951306346e+00 1.495014111057e+00 1.496109709470e+00 1.497237820189e+00 1.498397363405e+00 1.499589825838e+00 1.500813026176e+00 1.502069335158e+00 1.503358790748e+00 1.504678563279e+00 1.506033125299e+00 1.507418030606e+00 1.508837097657e+00 1.510287853023e+00 1.511770973988e+00 1.513287373578e+00 1.514835442246e+00 1.516416748111e+00 1.518029408185e+00 1.519675804415e+00 1.521354018955e+00 1.523065716449e+00 1.524808854006e+00 1.526583705836e+00 1.528390626839e+00 1.530230144473e+00 1.532101972146e+00 1.534006303599e+00 1.535939703262e+00 1.537906743887e+00 1.539903385254e+00 1.541933811523e+00 1.543991859748e+00 1.546083552555e+00 1.548206239301e+00 1.550357645896e+00 1.552540308002e+00 1.554752324025e+00 1.556996911485e+00 1.559268336353e+00 1.561572027570e+00 1.563903207028e+00 1.566262829842e+00 1.568652214986e+00 1.571069488071e+00 1.573514663470e+00 1.575987663812e+00 1.578489305084e+00 1.581017474563e+00 1.583571152387e+00 1.586153546029e+00 1.588760473038e+00 1.591393129026e+00 1.594051973962e+00 1.596735661968e+00 1.599445208448e+00 1.602176435507e+00 1.604934908805e+00 1.607713985001e+00 1.610518570262e+00 1.613343907601e+00 1.616192072528e+00 1.619062002264e+00 1.621952356345e+00 1.624863432578e+00 1.627795210684e+00 1.630746417876e+00 1.633717541319e+00 1.636705727026e+00 1.639712462549e+00 1.642736980935e+00 1.645780757403e+00 1.648839775370e+00 1.651913333214e+00 1.655003464043e+00 1.658109435478e+00 1.661228323977e+00 1.664362148242e+00 1.667507889400e+00 1.670666200565e+00 1.673837091832e+00 1.677016720232e+00 1.680210278164e+00 1.683411830571e+00 1.686622325560e+00 1.689841525184e+00 1.693070140512e+00 1.696304392462e+00 1.699547115833e+00 1.702793848496e+00 1.706046939047e+00 1.709304103673e+00 1.712564391876e+00 1.715829168315e+00 1.719094636055e+00 1.722364278994e+00 1.725631324034e+00 1.728900566415e+00 1.732167669396e+00 1.735434315264e+00 1.738699128530e+00 1.741961006954e+00 1.745218713320e+00 1.748469859097e+00 1.751718507717e+00 1.754960666491e+00 1.758194799868e+00 1.761421249795e+00 1.764640842789e+00 1.767849723681e+00 1.771047575044e+00 1.774236816130e+00 1.777412929732e+00 1.780577618644e+00 1.783727504677e+00 1.786862523109e+00 1.789984150105e+00 1.793086797309e+00 1.796175372643e+00 1.799243979423e+00 1.802296630084e+00 1.805327985156e+00 1.808339240016e+00 1.811329189830e+00 1.814297558771e+00 1.817244222083e+00 1.820164275599e+00 1.823063552848e+00 1.825935211561e+00 1.828782004317e+00 1.831599737158e+00 1.834391394965e+00 1.837153346099e+00 1.839884255378e+00 1.842586871798e+00 1.845255375968e+00 1.847895296779e+00 1.850498967837e+00 1.853070338305e+00 1.855606030973e+00 1.858107205514e+00 1.860572192356e+00 1.862997677191e+00 1.865389998463e+00 1.867739163483e+00 1.870053579827e+00 1.872323489513e+00 1.874554174794e+00 1.876743707138e+00 1.878888690053e+00 1.880992774934e+00 1.883050649574e+00 1.885066405392e+00 1.887034427803e+00 1.888958475895e+00 1.890833947756e+00 1.892662552676e+00 1.894443952278e+00 1.896175155737e+00 1.897861280809e+00 1.899491792508e+00 1.901076363981e+00 1.902608097769e+00 1.904088520705e+00 1.905517673234e+00 1.906892828156e+00 1.908216461690e+00 1.909484216525e+00 1.910701442191e+00 1.911859954243e+00 1.912967397033e+00 1.914016913130e+00 1.915012279727e+00 1.915952246150e+00 1.916832468067e+00 1.917661601544e+00 1.918428825708e+00 1.919143543956e+00 1.919797758229e+00 1.920396560366e+00 1.920935492079e+00 1.921418814112e+00 1.921843943526e+00 1.922209738494e+00 1.922519449410e+00 1.922768876655e+00 1.922961836905e+00 1.923094837874e+00 1.923173409268e+00 1.923191973847e+00 1.923153463887e+00 1.923058195891e+00 1.922904179284e+00 1.922694828799e+00 1.922426252781e+00 1.922107085924e+00 1.921726490071e+00 1.921296247981e+00 1.920804260673e+00 1.920261664921e+00 1.919664814544e+00 1.919013220594e+00 1.918313481884e+00 1.917555126600e+00 1.916750836511e+00 1.915891514054e+00 1.914988087165e+00 1.914029442913e+00 1.913027729107e+00 1.911976647805e+00 1.910878490009e+00 1.909740213716e+00 1.908550218578e+00 1.907325570434e+00 1.906053238015e+00 1.904744849527e+00 1.903394223577e+00 1.902006888487e+00 1.900585312310e+00 1.899124069212e+00 1.897633983069e+00 1.896107851619e+00 1.894553139083e+00 1.892966727456e+00 1.891356706038e+00 1.889718259953e+00 1.888055713996e+00 1.886372861579e+00 1.884664693922e+00 1.882943129704e+00 1.881200603898e+00 1.879445975759e+00 1.877673825055e+00 1.875893833579e+00 1.874102430699e+00 1.872302356179e+00 1.870498623745e+00 1.868688242591e+00 1.866878952330e+00 1.865065855847e+00 1.863257907957e+00 1.861450968282e+00 1.859651719740e+00 1.857859090075e+00 1.856074031668e+00 1.854304979864e+00 1.852543522954e+00 1.850801226838e+00 1.849072511562e+00 1.847365899214e+00 1.845674202704e+00 1.844008133890e+00 1.842364135334e+00 1.840742844044e+00 1.839152435171e+00 1.837582333331e+00 1.836048753615e+00 1.834536561865e+00 1.833062009977e+00 1.831614613315e+00 1.830202056960e+00 1.828823761348e+00 1.827473187062e+00 1.826167019577e+00 1.824885410138e+00 1.823646457156e+00 1.822438123473e+00 1.821267974508e+00 1.820130055451e+00 1.819025979615e+00 1.817960596124e+00 1.816920516322e+00 1.815922394706e+00 1.814946471277e+00 1.814008365903e+00 1.813093230823e+00 1.812208787299e+00 1.811349140902e+00 1.810510381663e+00 1.809697866715e+00 1.808899052183e+00 1.808125773773e+00 1.807357295668e+00 1.806608735196e+00 1.805865547295e+00 1.805126998362e+00 1.804394503929e+00 1.803655884233e+00 1.802920004950e+00 1.802167349938e+00 1.801411567247e+00 1.800633138555e+00 1.799839914001e+00 1.799020995151e+00 1.798171427635e+00 1.797294867397e+00 1.796373090883e+00 1.795418904424e+00 1.794410479152e+00 1.793356497384e+00 1.792245153981e+00 1.791074110175e+00 1.789840930110e+00 1.788531337739e+00 1.787156650530e+00 1.785694838472e+00 1.784157640272e+00 1.782523933055e+00 1.780802809434e+00 1.778985866484e+00 1.777062282663e+00 1.775040760480e+00 1.772900565413e+00 1.770657454852e+00 1.768285380699e+00 1.765803277951e+00 1.763191524105e+00 1.760450646682e+00 1.757584596413e+00 1.754577324851e+00 1.751444646323e+00 1.748161421571e+00 1.744748653890e+00 1.741185591972e+00 1.737482295638e+00 1.733633247551e+00 1.729634066589e+00 1.725497300482e+00 1.721199608602e+00 1.716766217300e+00 1.712176404795e+00 1.707444977016e+00 1.702564924163e+00 1.697536761755e+00 1.692373484289e+00 1.687056673502e+00 1.681612684085e+00 1.676018591755e+00 1.670299082766e+00 1.664442234834e+00 1.658459932481e+00 1.652355573003e+00 1.646125131033e+00 1.639788389071e+00 1.633327874862e+00 1.626773520503e+00 1.620109180330e+00 1.613356807311e+00 1.606515480964e+00 1.599587421922e+00 1.592593166942e+00 1.585520061387e+00 1.578398293089e+00 1.571214221757e+00 1.563992757104e+00 1.556732381669e+00 1.549445279396e+00 1.542142620437e+00 1.534826042309e+00 1.527520817864e+00 1.520218159285e+00 1.512947516700e+00 1.505702797253e+00 1.498507743857e+00 1.491369364121e+00 1.484298487930e+00 1.477313055202e+00 1.470415429490e+00 1.463633366956e+00 1.456965713038e+00 1.450439110911e+00 1.444055901449e+00 1.437839775265e+00 1.431800991258e+00 1.425953597475e+00 1.420320490139e+00 1.414903363784e+00 1.409731642832e+00 1.404808118973e+00 1.400160165699e+00 1.395791872549e+00 1.391727231203e+00 1.387976278133e+00 1.384553384442e+00 1.381476838992e+00 1.378751579264e+00 1.376403581169e+00 1.374429497210e+00 1.372854630114e+00 1.371677374631e+00 1.370912367951e+00 1.370568929368e+00 1.370646144565e+00 1.371158519298e+00 1.372098635529e+00 1.373477036826e+00 1.375283804211e+00 1.377525821172e+00 1.380192414274e+00 1.383280986141e+00 1.386781128584e+00 1.390681213308e+00 1.394973857121e+00 1.399635429266e+00 1.404662008400e+00 1.410022768672e+00 1.415706993139e+00 1.421686045793e+00 1.427940366274e+00 1.434444190889e+00 1.441165386196e+00 1.448086494603e+00 1.455164073381e+00 1.462384712674e+00 1.469701734417e+00 1.477096991716e+00 1.484530677521e+00 1.491970652190e+00 1.499392907056e+00 1.506750547397e+00 1.514030986033e+00 1.521184223603e+00 1.528195459426e+00 1.535025530259e+00 1.541647188718e+00 1.548038992216e+00 1.554162164438e+00 1.560011300141e+00 1.565540732935e+00 1.570750220186e+00 1.575604814101e+00 1.580092248159e+00 1.584201461282e+00 1.587904661716e+00 1.591210894502e+00 1.594087702648e+00 1.596546538392e+00 1.598571507416e+00 1.600157026187e+00 1.601312640575e+00 1.602022568715e+00 1.602306622352e+00 1.602152606739e+00 1.601577220448e+00 1.600584892452e+00 1.599179667842e+00 1.597381612386e+00 1.595188396697e+00 1.592626816423e+00 1.589700031889e+00 1.586428824464e+00 1.582831487677e+00 1.578914769214e+00 1.574711486010e+00 1.570226821960e+00 1.565487478398e+00 1.560515934328e+00 1.555325794838e+00 1.549953691645e+00 1.544406970895e+00 1.538723937228e+00 1.532926357131e+00 1.527033045419e+00 1.521094943677e+00 1.515116874375e+00 1.509154199842e+00 1.503227222700e+00 1.497374206888e+00 1.491642762504e+00 1.486050451528e+00 1.480668317046e+00 1.475507760839e+00 1.470636855701e+00 1.466085080159e+00 1.461895728947e+00 1.458124383256e+00 1.454791529552e+00 1.451960974888e+00 1.449645094802e+00 1.447896875540e+00 1.446733974502e+00 1.446177840378e+00 1.446255028028e+00 1.446957420415e+00 1.448308107530e+00 1.450275220936e+00 1.452866226810e+00 1.456036840345e+00 1.459763473868e+00 1.464000215539e+00 1.468684680061e+00 1.473778309268e+00 1.479177666474e+00 1.484847785142e+00 1.490672589118e+00 1.496585925034e+00 1.502495943722e+00 1.508298297421e+00 1.513929534933e+00 1.519259805914e+00 1.524241075808e+00 1.528755386621e+00 1.532741690923e+00 1.536120957653e+00 1.538812187440e+00 1.540782720941e+00 1.541943117318e+00 1.542287968570e+00 1.541754734775e+00 1.540333747190e+00 1.538010257583e+00 1.534767143718e+00 1.530632128842e+00 1.525588570983e+00 1.519690395608e+00 1.512940120719e+00 1.505394437654e+00 1.497087989199e+00 1.488069446698e+00 1.478404641978e+00 1.468131775108e+00 1.457338622923e+00 1.446060596930e+00 1.434386836179e+00 1.422368792411e+00 1.410077410736e+00 1.397589216608e+00 1.384951377798e+00 1.372252091745e+00 1.359534212680e+00 1.346884079764e+00 1.334347765563e+00 1.321996622724e+00 1.309892956332e+00 1.298084830909e+00 1.286647945524e+00 1.275615634846e+00 1.265058133990e+00 1.255004731561e+00 1.245506720278e+00 1.236593738963e+00 1.228284982128e+00 1.220604306996e+00 1.213539394169e+00 1.207100280308e+00 1.201244964250e+00 1.195949764064e+00 1.191160416780e+00 1.186813692726e+00 1.182842905791e+00 1.179154077569e+00 1.175671477086e+00 1.172289344867e+00 1.168923066760e+00 1.165472534937e+00 1.161858449704e+00 1.158004143798e+00 1.153842642360e+00 1.149337938958e+00 1.144451182783e+00 1.139192084164e+00 1.133568103166e+00 1.128377005836e+00 1.122095041143e+00 1.115213547467e+00 1.108397909371e+00 1.102285423382e+00 1.097289305456e+00 1.093487738482e+00 1.090617022881e+00 1.088175185142e+00 1.085617870879e+00 1.082565592762e+00 1.078941913375e+00 1.075031822501e+00 1.071417664019e+00 1.068789528590e+00 1.067745751865e+00 1.068598738150e+00 1.071256832043e+00 1.075257692883e+00 1.079917480110e+00 1.084532553639e+00 1.088588529294e+00 1.091909493886e+00 1.094669781965e+00 1.097297514665e+00 1.100314967756e+00 1.104116167978e+00 1.108785087535e+00 1.114034835511e+00 1.119260755149e+00 1.123685361141e+00 1.126580306347e+00 1.127456534769e+00 1.126196619412e+00 1.123066957564e+00 1.118645427275e+00 1.113622619183e+00 1.108603241127e+00 1.103928349358e+00 1.099589713709e+00 1.095249361092e+00 1.090401898760e+00 1.084571760038e+00 1.077518816431e+00 1.069362677678e+00 1.060614888124e+00 1.052051404544e+00 1.044521005515e+00 1.038705911984e+00 1.034898974704e+00 1.032907218116e+00 1.032114406464e+00 1.031653678934e+00 1.030653070294e+00 1.028469231327e+00 1.024849419111e+00 1.019949239250e+00 1.014256014970e+00 1.008399758995e+00 1.002944207672e+00 9.982004603373e-01 9.941776822216e-01 9.906500928175e-01 9.873836974928e-01 9.844769471583e-01 9.828214152935e-01 9.849686736401e-01 9.939490736669e-01 9.348576415384e-01 8.854505099283e-01 8.463780710412e-01 8.008833323976e-01 7.652409758411e-01 7.532395688753e-01 7.682091798922e-01 8.011166835365e-01 8.365793028583e-01 8.606270283669e-01 8.651670116362e-01 8.495105858536e-01 8.202621592774e-01 7.898709133160e-01 7.727710730703e-01 7.787091091033e-01 8.067538806340e-01 8.456055652178e-01 8.797624058053e-01 8.957472827582e-01 8.857828697873e-01 8.495860007160e-01 7.955612640083e-01 7.412351314233e-01 7.102700406384e-01 7.214334165764e-01 7.740465716645e-01 8.477566762453e-01 9.160942290455e-01 9.571217289272e-01 9.571744960687e-01 9.120966767886e-01 8.286264066135e-01 7.270195939965e-01 6.440334537887e-01 6.244455798159e-01 6.842204952657e-01 7.907804658806e-01 8.977165662313e-01 9.708041664381e-01 9.906742568775e-01 9.511578192590e-01 8.592381735531e-01 7.374064390754e-01 6.283881865132e-01 5.902344367488e-01 6.485992706486e-01 7.617972577593e-01 8.718351799197e-01 9.403269342114e-01 9.487070823650e-01 8.948217180705e-01 7.930718299765e-01 6.781451094221e-01 6.077368535556e-01 6.334338513030e-01 7.400019329981e-01 8.664040122886e-01 9.625624438987e-01 1.000503422698e+00 9.706427885097e-01 8.806803396130e-01 7.584181761863e-01 6.576144335056e-01 6.459981063626e-01 7.396496153350e-01 8.815923908806e-01 1.009230885312e+00 1.083744753302e+00 1.087367225416e+00 1.020548482774e+00 9.030758896227e-01 7.791227292754e-01 7.174867386965e-01 7.690412390328e-01 9.051685785351e-01 1.056236809205e+00 1.168312997310e+00 1.211041222044e+00 1.173573164629e+00 1.063314120703e+00 9.089243652064e-01 7.682842257847e-01 7.252350176054e-01 8.189876138119e-01 9.899944337511e-01 1.159126133882e+00 1.275556693888e+00 1.313270959824e+00 1.264929906884e+00 1.140384367361e+00 9.690018241428e-01 8.069221305257e-01 7.374962082425e-01 8.097909685574e-01 9.713214266450e-01 1.140012686410e+00 1.262525333086e+00 1.312192446773e+00 1.281420921861e+00 1.178852961413e+00 1.029927366514e+00 8.801114047020e-01 7.933517031017e-01 8.168318111372e-01 9.278386957464e-01 1.061675065876e+00 1.166020583657e+00 1.211961520933e+00 1.189448286744e+00 1.104231365942e+00 9.776733575016e-01 8.485032205550e-01 7.702143301480e-01 7.831129954063e-01 8.725193797954e-01 9.854058887892e-01 1.074785162633e+00 1.113095195196e+00 1.090144225361e+00 1.011045327389e+00 8.965502201140e-01 7.852104121334e-01 7.292002539422e-01 7.626692274138e-01 8.648804869139e-01 9.846045225355e-01 1.079510316876e+00 1.128381762091e+00
 1.364318038241e+00 1.364084562610e+00 1.363836872141e+00 1.363716597008e+00 1.363786110728e+00 1.364039983035e+00 1.364410469188e+00 1.364746491258e+00 1.364868559014e+00 1.364715424774e+00 1.364396494031e+00 1.364113537315e+00 1.364016255678e+00 1.364149436261e+00 1.364460100120e+00 1.364816748183e+00 1.365045668341e+00 1.365012635971e+00 1.364734550805e+00 1.364370869518e+00 1.364117253136e+00 1.364094297264e+00 1.364299750812e+00 1.364623826916e+00 1.364889962181e+00 1.364943558008e+00 1.364747731717e+00 1.364412823719e+00 1.364115722042e+00 1.363988940451e+00 1.364067625926e+00 1.364299718328e+00 1.364570697550e+00 1.364744357688e+00 1.364729187172e+00 1.364543976880e+00 1.364304033896e+00 1.364138436743e+00 1.364127694910e+00 1.364274097069e+00 1.364524142054e+00 1.364785358536e+00 1.364962185343e+00 1.365003361321e+00 1.364920032850e+00 1.364771371112e+00 1.364646225214e+00 1.364635493174e+00 1.364797973964e+00 1.365107990106e+00 1.365442833117e+00 1.365647609132e+00 1.365634424012e+00 1.365432200282e+00 1.365168505357e+00 1.365003469126e+00 1.365045660974e+00 1.365288815889e+00 1.365606330045e+00 1.365829692000e+00 1.365854010470e+00 1.365681558232e+00 1.365412775745e+00 1.365180879346e+00 1.365105632777e+00 1.365227010094e+00 1.365485672766e+00 1.365751903175e+00 1.365909700044e+00 1.365908714651e+00 1.365770811917e+00 1.365587524836e+00 1.365474771121e+00 1.365519901041e+00 1.365722834449e+00 1.366014536053e+00 1.366296764174e+00 1.366490616677e+00 1.366554523346e+00 1.366500338834e+00 1.366398239793e+00 1.366340014198e+00 1.366402974402e+00 1.366612898873e+00 1.366934962335e+00 1.367272150290e+00 1.367492892443e+00 1.367512559094e+00 1.367350011990e+00 1.367132039015e+00 1.367013172972e+00 1.367099304060e+00 1.367385801590e+00 1.367748880817e+00 1.368022462835e+00 1.368094717463e+00 1.367978870372e+00 1.367786280456e+00 1.367657420587e+00 1.367702011882e+00 1.367938072933e+00 1.368294546177e+00 1.368646650189e+00 1.368882015309e+00 1.368957646949e+00 1.368901840357e+00 1.368804027257e+00 1.368773984690e+00 1.368885066983e+00 1.369135257584e+00 1.369450982843e+00 1.369740607176e+00 1.369933740139e+00 1.370001175473e+00 1.369972035600e+00 1.369908319726e+00 1.369888062772e+00 1.369971081615e+00 1.370190967409e+00 1.370533150241e+00 1.370916264334e+00 1.371222839656e+00 1.371353880608e+00 1.371301549520e+00 1.371158378163e+00 1.371089356596e+00 1.371237237409e+00 1.371633120459e+00 1.372158567070e+00 1.372609932487e+00 1.372821121492e+00 1.372761353313e+00 1.372552156847e+00 1.372408107238e+00 1.372507634448e+00 1.372890179578e+00 1.373431947487e+00 1.373930236454e+00 1.374213345708e+00 1.374235883543e+00 1.374097946751e+00 1.373984148528e+00 1.374060315930e+00 1.374381329189e+00 1.374869825011e+00 1.375369794550e+00 1.375724559066e+00 1.375864376601e+00 1.375842483206e+00 1.375795856605e+00 1.375862317411e+00 1.376110367688e+00 1.376509208563e+00 1.376956186905e+00 1.377334390050e+00 1.377578434833e+00 1.377700549438e+00 1.377772935892e+00 1.377876071102e+00 1.378074087473e+00 1.378382491789e+00 1.378757258239e+00 1.379131769258e+00 1.379448858258e+00 1.379682116645e+00 1.379845310338e+00 1.379993565891e+00 1.380181448665e+00 1.380435458649e+00 1.380751693150e+00 1.381098063396e+00 1.381433642784e+00 1.381724785003e+00 1.381969092897e+00 1.382187888490e+00 1.382411485801e+00 1.382669089432e+00 1.382968519152e+00 1.383300079602e+00 1.383636303548e+00 1.383955248939e+00 1.384257258019e+00 1.384552140704e+00 1.384853814350e+00 1.385172479617e+00 1.385506165167e+00 1.385843187096e+00 1.386180950878e+00 1.386523077959e+00 1.386872765587e+00 1.387232319190e+00 1.387597472754e+00 1.387957669416e+00 1.388307472483e+00 1.388648630125e+00 1.388994200535e+00 1.389352670264e+00 1.389725253613e+00 1.390103612644e+00 1.390475686331e+00 1.390836598791e+00 1.391194236190e+00 1.391560774876e+00 1.391942678860e+00 1.392333659204e+00 1.392728235702e+00 1.393119562381e+00 1.393511311928e+00 1.393911216066e+00 1.394322063644e+00 1.394744673384e+00 1.395168228638e+00 1.395592382243e+00 1.396014163681e+00 1.396439833464e+00 1.396873511474e+00 1.397314030409e+00 1.397756815200e+00 1.398196870354e+00 1.398638352849e+00 1.399082729224e+00 1.399533217966e+00 1.399990709116e+00 1.400452579775e+00 1.400914922195e+00 1.401379606406e+00 1.401849354727e+00 1.402325366910e+00 1.402807494619e+00 1.403296592350e+00 1.403786297462e+00 1.404278473862e+00 1.404775780056e+00 1.405278390132e+00 1.405785089134e+00 1.406296475050e+00 1.406808951845e+00 1.407321132545e+00 1.407836103205e+00 1.408358739607e+00 1.408889136106e+00 1.409419206284e+00 1.409953806350e+00 1.410488508906e+00 1.411025528611e+00 1.411572501147e+00 1.412128040049e+00 1.412686752261e+00 1.413246254208e+00 1.413811265676e+00 1.414376414226e+00 1.414947801463e+00 1.415526440631e+00 1.416108945489e+00 1.416693644746e+00 1.417283682202e+00 1.417877103069e+00 1.418470913679e+00 1.419070258782e+00 1.419675003789e+00 1.420281923594e+00 1.420897801363e+00 1.421521141910e+00 1.422143640983e+00 1.422765968417e+00 1.423392463012e+00 1.424021290778e+00 1.424659125827e+00 1.425302780137e+00 1.425948508395e+00 1.426591217843e+00 1.427237466672e+00 1.427887272306e+00 1.428542482450e+00 1.429204724438e+00 1.429870817923e+00 1.430539925719e+00 1.431212951476e+00 1.431889783931e+00 1.432570167745e+00 1.433253407355e+00 1.433941605283e+00 1.434633104008e+00 1.435329379550e+00 1.436031331565e+00 1.436734558962e+00 1.437439579308e+00 1.438151397481e+00 1.438866412014e+00 1.439583999464e+00 1.440306677373e+00 1.441031879783e+00 1.441761513954e+00 1.442494293706e+00 1.443232585565e+00 1.443972260367e+00 1.444713682685e+00 1.445461036294e+00 1.446210074478e+00 1.446963006846e+00 1.447720765229e+00 1.448482203236e+00 1.449245085229e+00 1.450013990520e+00 1.450784858165e+00 1.451556093426e+00 1.452330504515e+00 1.453108462533e+00 1.453891915382e+00 1.454678899313e+00 1.455470669945e+00 1.456261269778e+00 1.457054345040e+00 1.457852083186e+00 1.458652391116e+00 1.459457510579e+00 1.460268454066e+00 1.461082283521e+00 1.461895865539e+00 1.462714099484e+00 1.463532837196e+00 1.464354909379e+00 1.465182356498e+00 1.466014474881e+00 1.466847718963e+00 1.467683403238e+00 1.468520848874e+00 1.469358512728e+00 1.470200673725e+00 1.471046632714e+00 1.471893104338e+00 1.472745863294e+00 1.473598848996e+00 1.474452622063e+00 1.475306861040e+00 1.476164569618e+00 1.477024868043e+00 1.477887974676e+00 1.478754561838e+00 1.479619864295e+00 1.480487701115e+00 1.481354517050e+00 1.482225107282e+00 1.483098913481e+00 1.483976453247e+00 1.484854620798e+00 1.485733334084e+00 1.486612910257e+00 1.487493151132e+00 1.488376473548e+00 1.489265077775e+00 1.490155139015e+00 1.491045767300e+00 1.491936857414e+00 1.492827672437e+00 1.493721445457e+00 1.494615992045e+00 1.495513987530e+00 1.496414395754e+00 1.497313936341e+00 1.498213231145e+00 1.499112117569e+00 1.500013466739e+00 1.500914784160e+00 1.501819497338e+00 1.502724227193e+00 1.503627004982e+00 1.504529899884e+00 1.505434048305e+00 1.506338670487e+00 1.507243549564e+00 1.508150657312e+00 1.509057196394e+00 1.509963797061e+00 1.510870574404e+00 1.511774816917e+00 1.512682587566e+00 1.513590070667e+00 1.514496527243e+00 1.515404283258e+00 1.516310794890e+00 1.517216517264e+00 1.518121945834e+00 1.519028534499e+00 1.519931547459e+00 1.520836606037e+00 1.521741821404e+00 1.522644901820e+00 1.523546749497e+00 1.524449012485e+00 1.525349267154e+00 1.526248933996e+00 1.527148472054e+00 1.528047750124e+00 1.528943959567e+00 1.529839845184e+00 1.530733875142e+00 1.531626083714e+00 1.532516926962e+00 1.533407384294e+00 1.534297396439e+00 1.535183530088e+00 1.536067500335e+00 1.536950065370e+00 1.537829153924e+00 1.538707334968e+00 1.539585033320e+00 1.540458525123e+00 1.541331200532e+00 1.542199982089e+00 1.543065582694e+00 1.543929599795e+00 1.544790450363e+00 1.545650628442e+00 1.546509033941e+00 1.547362314093e+00 1.548213037953e+00 1.549061293289e+00 1.549906197658e+00 1.550749119850e+00 1.551588362864e+00 1.552426744080e+00 1.553258677311e+00 1.554088015492e+00 1.554914816179e+00 1.555737400686e+00 1.556556286843e+00 1.557371853923e+00 1.558184365157e+00 1.558991984184e+00 1.559796092067e+00 1.560596393329e+00 1.561390285213e+00 1.562182166322e+00 1.562971221296e+00 1.563753240842e+00 1.564530751540e+00 1.565305618006e+00 1.566072266198e+00 1.566836468491e+00 1.567595448485e+00 1.568351258874e+00 1.569100305237e+00 1.569844217880e+00 1.570583586327e+00 1.571315814980e+00 1.572045644064e+00 1.572769033706e+00 1.573487549105e+00 1.574200222294e+00 1.574906819795e+00 1.575609016099e+00 1.576303427408e+00 1.576993949523e+00 1.577676645470e+00 1.578354145313e+00 1.579025492139e+00 1.579690573770e+00 1.580349167171e+00 1.581002314706e+00 1.581648823445e+00 1.582288530232e+00 1.582920840300e+00 1.583546472747e+00 1.584165943334e+00 1.584778501020e+00 1.585384367469e+00 1.585983735380e+00 1.586575602953e+00 1.587161077043e+00 1.587738095518e+00 1.588307967539e+00 1.588872522978e+00 1.589426519994e+00 1.589974339081e+00 1.590513666307e+00 1.591046175963e+00 1.591572072463e+00 1.592087429235e+00 1.592596207659e+00 1.593096630462e+00 1.593588940580e+00 1.594073018395e+00 1.594548779221e+00 1.595017343093e+00 1.595476907189e+00 1.595927666935e+00 1.596370013194e+00 1.596804156953e+00 1.597230071116e+00 1.597646210756e+00 1.598053665464e+00 1.598452873511e+00 1.598842773020e+00 1.599223049601e+00 1.599594730543e+00 1.599956831785e+00 1.600311229049e+00 1.600654021035e+00 1.600989779227e+00 1.601315792277e+00 1.601630830039e+00 1.601938498991e+00 1.602233581924e+00 1.602521358013e+00 1.602800045045e+00 1.603067055998e+00 1.603324988941e+00 1.603573170594e+00 1.603810512768e+00 1.604039183732e+00 1.604256582528e+00 1.604464081157e+00 1.604663682382e+00 1.604850685993e+00 1.605028254128e+00 1.605196033986e+00 1.605352295059e+00 1.605497925765e+00 1.605633785859e+00 1.605759680071e+00 1.605876368329e+00 1.605979259142e+00 1.606072948026e+00 1.606156495499e+00 1.606227981930e+00 1.606290749240e+00 1.606341687742e+00 1.606383191121e+00 1.606413643139e+00 1.606431787280e+00 1.606439858815e+00 1.606438746986e+00 1.606425099329e+00 1.606400670609e+00 1.606366510816e+00 1.606319782697e+00 1.606263789069e+00 1.606195823261e+00 1.606117021997e+00 1.606027657859e+00 1.605926868776e+00 1.605817292340e+00 1.605693544226e+00 1.605559721424e+00 1.605414557179e+00 1.605257736473e+00 1.605092885442e+00 1.604915759668e+00 1.604725444927e+00 1.604526844033e+00 1.604316500305e+00 1.604095931060e+00 1.603863244760e+00 1.603620353047e+00 1.603366331547e+00 1.603101153832e+00 1.602824896131e+00 1.602539628223e+00 1.602242775014e+00 1.601932966149e+00 1.601614609116e+00 1.601285345734e+00 1.600945562690e+00 1.600595109288e+00 1.600233231271e+00 1.599861183153e+00 1.599478948929e+00 1.599087060349e+00 1.598682409510e+00 1.598268853375e+00 1.597845438345e+00 1.597412449778e+00 1.596966664062e+00 1.596511375225e+00 1.596046843624e+00 1.595572167462e+00 1.595089734629e+00 1.594594569690e+00 1.594090218641e+00 1.593577807044e+00 1.593053424436e+00 1.592520724455e+00 1.591977654363e+00 1.591426962919e+00 1.590865904727e+00 1.590295606596e+00 1.589717714264e+00 1.589128816822e+00 1.588532344613e+00 1.587925460372e+00 1.587310977472e+00 1.586688736515e+00 1.586056020003e+00 1.585416897262e+00 1.584769602142e+00 1.584114199471e+00 1.583449182369e+00 1.582776822462e+00 1.582097298848e+00 1.581410415450e+00 1.580714921132e+00 1.580013434877e+00 1.579304116088e+00 1.578587407033e+00 1.577865233259e+00 1.577135471239e+00 1.576399147231e+00 1.575655979826e+00 1.574906879760e+00 1.574151161885e+00 1.573391527646e+00 1.572623837891e+00 1.571852304929e+00 1.571074446855e+00 1.570291842794e+00 1.569503364976e+00 1.568710833253e+00 1.567914818094e+00 1.567111497951e+00 1.566305213154e+00 1.565495045018e+00 1.564681064485e+00 1.563863031640e+00 1.563041544785e+00 1.562216491217e+00 1.561389555947e+00 1.560558770075e+00 1.559725579732e+00 1.558890410522e+00 1.558051669212e+00 1.557211598176e+00 1.556370816434e+00 1.555528059464e+00 1.554685248190e+00 1.553839336757e+00 1.552993225051e+00 1.552146301740e+00 1.551301563396e+00 1.550455089900e+00 1.549607935540e+00 1.548762214753e+00 1.547918332291e+00 1.547073468042e+00 1.546232175230e+00 1.545390870222e+00 1.544551663900e+00 1.543715593407e+00 1.542882002814e+00 1.542049846370e+00 1.541221284070e+00 1.540395952015e+00 1.539573830172e+00 1.538756446471e+00 1.537942937076e+00 1.537132749611e+00 1.536328975672e+00 1.535530033096e+00 1.534735570968e+00 1.533948365845e+00 1.533165330774e+00 1.532389670359e+00 1.531621917169e+00 1.530859758826e+00 1.530104865000e+00 1.529357451053e+00 1.528616825688e+00 1.527887366096e+00 1.527164763256e+00 1.526451303096e+00 1.525748052287e+00 1.525052169405e+00 1.524367716956e+00 1.523692726937e+00 1.523028851135e+00 1.522376477303e+00 1.521735435391e+00 1.521104637247e+00 1.520486394466e+00 1.519882223961e+00 1.519288633556e+00 1.518708668627e+00 1.518141963507e+00 1.517589600547e+00 1.517051079963e+00 1.516525475861e+00 1.516017131771e+00 1.515520154837e+00 1.515041938619e+00 1.514578816960e+00 1.514132545498e+00 1.513700358327e+00 1.513286537927e+00 1.512889412918e+00 1.512508435112e+00 1.512148228370e+00 1.511804582123e+00 1.511480666355e+00 1.511174354407e+00 1.510887724402e+00 1.510621234104e+00 1.510372994429e+00 1.510146465815e+00 1.509940336737e+00 1.509754588379e+00 1.509589844891e+00 1.509446803329e+00 1.509325952839e+00 1.509225997481e+00 1.509149814492e+00 1.509098341058e+00 1.509068315549e+00 1.509060805012e+00 1.509079588223e+00 1.509120248290e+00 1.509186167266e+00 1.509277571028e+00 1.509391866759e+00 1.509533303186e+00 1.509699818846e+00 1.509892804675e+00 1.510111293268e+00 1.510357405730e+00 1.510628181167e+00 1.510926757486e+00 1.511253595431e+00 1.511606287700e+00 1.511988094297e+00 1.512397735376e+00 1.512834332098e+00 1.513301631094e+00 1.513796787238e+00 1.514321026255e+00 1.514875924796e+00 1.515457731658e+00 1.516070979878e+00 1.516713556404e+00 1.517386107717e+00 1.518089517150e+00 1.518823064832e+00 1.519586756603e+00 1.520383063129e+00 1.521209273662e+00 1.522066409749e+00 1.522954593007e+00 1.523874694282e+00 1.524827288316e+00 1.525810219671e+00 1.526826576565e+00 1.527874886908e+00 1.528955601529e+00 1.530067680993e+00 1.531212431071e+00 1.532389752208e+00 1.533601467658e+00 1.534844295410e+00 1.536120321867e+00 1.537427457124e+00 1.538769336627e+00 1.540144099335e+00 1.541550568962e+00 1.542991135151e+00 1.544464789940e+00 1.545971220502e+00 1.547510047711e+00 1.549082675774e+00 1.550688895108e+00 1.552326205656e+00 1.553999313429e+00 1.555704618476e+00 1.557440742854e+00 1.559211421046e+00 1.561013654593e+00 1.562850795483e+00 1.564717635239e+00 1.566619656885e+00 1.568551734040e+00 1.570517452758e+00 1.572515549726e+00 1.574543794244e+00 1.576606733801e+00 1.578700203821e+00 1.580825651777e+00 1.582980850896e+00 1.585168768220e+00 1.587388076217e+00 1.589635880758e+00 1.591917542289e+00 1.594227536662e+00 1.596568352871e+00 1.598937528385e+00 1.601337621833e+00 1.603765888593e+00 1.606223664547e+00 1.608710691275e+00 1.611225410823e+00 1.613768926705e+00 1.616339262083e+00 1.618938211196e+00 1.621564381482e+00 1.624216779731e+00 1.626895200464e+00 1.629599739067e+00 1.632331675142e+00 1.635086919408e+00 1.637866656500e+00 1.640672350240e+00 1.643500953883e+00 1.646354316438e+00 1.649229705381e+00 1.652126390101e+00 1.655047190968e+00 1.657989118918e+00 1.660953449974e+00 1.663935887024e+00 1.666941306271e+00 1.669964698321e+00 1.673007608258e+00 1.676070207432e+00 1.679149649406e+00 1.682246803101e+00 1.685361286371e+00 1.688492113275e+00 1.691638325989e+00 1.694800859942e+00 1.697976098164e+00 1.701165806373e+00 1.704369035662e+00 1.707584245001e+00 1.710813670014e+00 1.714052443088e+00 1.717302689243e+00 1.720562462344e+00 1.723830851783e+00 1.727110863517e+00 1.730396589255e+00 1.733690966934e+00 1.736992357543e+00 1.740299151070e+00 1.743610786676e+00 1.746926499242e+00 1.750247114569e+00 1.753570118880e+00 1.756894391058e+00 1.760219098083e+00 1.763547326220e+00 1.766875168583e+00 1.770200168351e+00 1.773524161132e+00 1.776845311577e+00 1.780163749954e+00 1.783478241723e+00 1.786788126871e+00 1.790090973371e+00 1.793388267418e+00 1.796678583359e+00 1.799959192370e+00 1.803231295032e+00 1.806493342123e+00 1.809744611234e+00 1.812984682549e+00 1.816211048337e+00 1.819424689397e+00 1.822621112507e+00 1.825807405483e+00 1.828974368368e+00 1.832124250630e+00 1.835256416000e+00 1.838370724987e+00 1.841465524559e+00 1.844538469302e+00 1.847592361110e+00 1.850619336396e+00 1.853627909831e+00 1.856609954584e+00 1.859566628906e+00 1.862498044822e+00 1.865401773626e+00 1.868278635013e+00 1.871123757508e+00 1.873944278230e+00 1.876729852832e+00 1.879486146080e+00 1.882209219265e+00 1.884898604428e+00 1.887557749719e+00 1.890177145369e+00 1.892764482782e+00 1.895311651348e+00 1.897824555728e+00 1.900296905236e+00 1.902730369556e+00 1.905124696982e+00 1.907477079439e+00 1.909789486291e+00 1.912055487715e+00 1.914282254447e+00 1.916460219874e+00 1.918596554790e+00 1.920685812452e+00 1.922730076061e+00 1.924725523439e+00 1.926670658067e+00 1.928572948520e+00 1.930419174251e+00 1.932221643543e+00 1.933968889825e+00 1.935665488070e+00 1.937311028620e+00 1.938903241455e+00 1.940441964455e+00 1.941925873066e+00 1.943356535525e+00 1.944729349494e+00 1.946048667260e+00 1.947309964531e+00 1.948516477864e+00 1.949663193138e+00 1.950751473442e+00 1.951786523195e+00 1.952756865305e+00 1.953671813960e+00 1.954525071626e+00 1.955321054796e+00 1.956055144320e+00 1.956729895059e+00 1.957345407629e+00 1.957895055242e+00 1.958388132309e+00 1.958817065035e+00 1.959188613755e+00 1.959492648856e+00 1.959739166861e+00 1.959922759317e+00 1.960041928260e+00 1.960101750313e+00 1.960099956676e+00 1.960036934863e+00 1.959910779266e+00 1.959725344511e+00 1.959475458813e+00 1.959168344644e+00 1.958798016731e+00 1.958369576164e+00 1.957880814801e+00 1.957329563735e+00 1.956722548380e+00 1.956053291393e+00 1.955329835285e+00 1.954545227376e+00 1.953707654742e+00 1.952807882113e+00 1.951857902201e+00 1.950850146486e+00 1.949788876549e+00 1.948677677691e+00 1.947508195383e+00 1.946294160334e+00 1.945023210756e+00 1.943708921350e+00 1.942342714120e+00 1.940930233371e+00 1.939474206091e+00 1.937969553371e+00 1.936426305829e+00 1.934837335364e+00 1.933210951080e+00 1.931541513005e+00 1.929838768741e+00 1.928096299367e+00 1.926321202334e+00 1.924512876028e+00 1.922671909710e+00 1.920804681379e+00 1.918906154488e+00 1.916984619015e+00 1.915035467951e+00 1.913067974758e+00 1.911077338358e+00 1.909068823176e+00 1.907045527922e+00 1.905003485736e+00 1.902953396245e+00 1.900888197930e+00 1.898817638657e+00 1.896735872877e+00 1.894655488918e+00 1.892567068591e+00 1.890480367448e+00 1.888396212592e+00 1.886312170779e+00 1.884237503561e+00 1.882166162390e+00 1.880108050319e+00 1.878058271053e+00 1.876023878510e+00 1.874003509174e+00 1.871998022126e+00 1.870014813768e+00 1.868047017304e+00 1.866108308264e+00 1.864184448191e+00 1.862293535680e+00 1.860421965720e+00 1.858581885595e+00 1.856770289001e+00 1.854985027132e+00 1.853239556887e+00 1.851515163438e+00 1.849832426632e+00 1.848174948880e+00 1.846559063040e+00 1.844972327476e+00 1.843422262473e+00 1.841909452630e+00 1.840424866955e+00 1.838981770940e+00 1.837564556355e+00 1.836189412531e+00 1.834839215114e+00 1.833527451807e+00 1.832244956781e+00 1.830990135690e+00 1.829768101564e+00 1.828565187377e+00 1.827398469598e+00 1.826245387536e+00 1.825119730998e+00 1.824009764548e+00 1.822915411051e+00 1.821840656860e+00 1.820768600138e+00 1.819715162513e+00 1.818655829255e+00 1.817608514788e+00 1.816551349940e+00 1.815493318953e+00 1.814424986246e+00 1.813343240467e+00 1.812250349813e+00 1.811126649446e+00 1.809989806551e+00 1.808813453914e+00 1.807610650833e+00 1.806364657472e+00 1.805078127525e+00 1.803748651266e+00 1.802360307514e+00 1.800923457816e+00 1.799416562623e+00 1.797854906902e+00 1.796214122060e+00 1.794504539500e+00 1.792714813374e+00 1.790836929000e+00 1.788878193706e+00 1.786817728260e+00 1.784672703959e+00 1.782413860287e+00 1.780061213887e+00 1.777593280739e+00 1.775015246210e+00 1.772325240020e+00 1.769507627969e+00 1.766578269321e+00 1.763511524548e+00 1.760329258842e+00 1.757007138156e+00 1.753557624933e+00 1.749973210282e+00 1.746245556610e+00 1.742391042657e+00 1.738383050750e+00 1.734249688310e+00 1.729963361170e+00 1.725544037201e+00 1.720979368402e+00 1.716271796342e+00 1.711430617798e+00 1.706438963425e+00 1.701322652072e+00 1.696055705568e+00 1.690664015248e+00 1.685133271296e+00 1.679474101619e+00 1.673688962065e+00 1.667771707938e+00 1.661744757020e+00 1.655588684114e+00 1.649331851970e+00 1.642956253181e+00 1.636481198938e+00 1.629906198458e+00 1.623236111953e+00 1.616484998019e+00 1.609642172830e+00 1.602736884043e+00 1.595750511339e+00 1.588712618743e+00 1.581616658102e+00 1.574474622395e+00 1.567299184485e+00 1.560087122523e+00 1.552864182085e+00 1.545618115874e+00 1.538383037759e+00 1.531146342972e+00 1.523933639415e+00 1.516750268757e+00 1.509603359950e+00 1.502513680765e+00 1.495479741703e+00 1.488530414628e+00 1.481660934449e+00 1.474899426135e+00 1.468248474658e+00 1.461727733389e+00 1.455348920623e+00 1.449123612998e+00 1.443075238709e+00 1.437203468281e+00 1.431542694643e+00 1.426090531579e+00 1.420877179974e+00 1.415905146563e+00 1.411196940754e+00 1.406769914907e+00 1.402630408624e+00 1.398807467556e+00 1.395299598495e+00 1.392136552291e+00 1.389317933792e+00 1.386870005543e+00 1.384796169398e+00 1.383110874077e+00 1.381826664370e+00 1.380945867327e+00 1.380486348844e+00 1.380445420414e+00 1.380838014950e+00 1.381656180545e+00 1.382912000306e+00 1.384598657907e+00 1.386715905853e+00 1.389263646895e+00 1.392227352244e+00 1.395610742049e+00 1.399390125422e+00 1.403566014801e+00 1.408114518056e+00 1.413025118332e+00 1.418275782798e+00 1.423846744204e+00 1.429720369966e+00 1.435863398675e+00 1.442264856998e+00 1.448880585583e+00 1.455697544028e+00 1.462674799993e+00 1.469790394356e+00 1.477009371586e+00 1.484296075040e+00 1.491630846169e+00 1.498963314927e+00 1.506281515846e+00 1.513533132637e+00 1.520700917263e+00 1.527746894663e+00 1.534638768694e+00 1.541356443491e+00 1.547853317213e+00 1.554125504281e+00 1.560121829387e+00 1.565837283326e+00 1.571235980332e+00 1.576300305381e+00 1.581018695060e+00 1.585356125281e+00 1.589317234455e+00 1.592867865343e+00 1.596010488132e+00 1.598732237585e+00 1.601016768179e+00 1.602876190488e+00 1.604284546155e+00 1.605260757448e+00 1.605791256402e+00 1.605881846998e+00 1.605540098735e+00 1.604762751910e+00 1.603566706799e+00 1.601950202255e+00 1.599934915368e+00 1.597521223434e+00 1.594724603746e+00 1.591564350884e+00 1.588041898882e+00 1.584188312344e+00 1.580010386700e+00 1.575526404612e+00 1.570760878286e+00 1.565722049868e+00 1.560445967376e+00 1.554937732718e+00 1.549233466812e+00 1.543354400813e+00 1.537315599593e+00 1.531165930706e+00 1.524908434330e+00 1.518597195048e+00 1.512250790463e+00 1.505904095262e+00 1.499609766378e+00 1.493380783011e+00 1.487288680679e+00 1.481347464094e+00 1.475622369464e+00 1.470151056816e+00 1.464975785943e+00 1.460162060869e+00 1.455731311133e+00 1.451758574095e+00 1.448263597247e+00 1.445306459338e+00 1.442920476540e+00 1.441135462343e+00 1.439995724217e+00 1.439501620078e+00 1.439697991396e+00 1.440564346304e+00 1.442121622128e+00 1.444345924154e+00 1.447219881389e+00 1.450724393552e+00 1.454797014727e+00 1.459417621138e+00 1.464490201532e+00 1.469985434912e+00 1.475798035923e+00 1.481856323187e+00 1.488080713397e+00 1.494355461577e+00 1.500618564758e+00 1.506734134666e+00 1.512642808938e+00 1.518221097191e+00 1.523389100394e+00 1.528062582245e+00 1.532137387433e+00 1.535570871661e+00 1.538253139789e+00 1.540159822717e+00 1.541212827379e+00 1.541378541689e+00 1.540629989382e+00 1.538923105904e+00 1.536271183758e+00 1.532639688833e+00 1.528061547223e+00 1.522527662217e+00 1.516074315437e+00 1.508727946326e+00 1.500517652717e+00 1.491503189416e+00 1.481711184542e+00 1.471218578444e+00 1.460061403621e+00 1.448320084787e+00 1.436047327945e+00 1.423308247836e+00 1.410183628725e+00 1.396720671044e+00 1.383016582097e+00 1.369120148825e+00 1.355122976567e+00 1.341084982957e+00 1.327088660588e+00 1.313211447262e+00 1.299515848935e+00 1.286099214398e+00 1.273016547174e+00 1.260358676000e+00 1.248184440728e+00 1.236569371852e+00 1.225576333518e+00 1.215252188296e+00 1.205658011503e+00 1.196810897110e+00 1.188751725364e+00 1.181471292786e+00 1.174974108099e+00 1.169232734479e+00 1.164200141800e+00 1.159828886320e+00 1.156037918364e+00 1.152751155772e+00 1.149861322127e+00 1.147275509831e+00 1.144877523087e+00 1.142562336509e+00 1.140227606114e+00 1.137767544409e+00 1.135107604085e+00 1.132165091657e+00 1.128899236085e+00 1.125267505565e+00 1.121620706165e+00 1.116833492738e+00 1.111366333288e+00 1.105856983284e+00 1.100907439272e+00 1.096897759411e+00 1.093878054670e+00 1.091570028640e+00 1.089460565507e+00 1.087005132243e+00 1.083826381112e+00 1.079851921451e+00 1.075367910394e+00 1.070958958622e+00 1.067324571469e+00 1.065076637862e+00 1.064552441231e+00 1.065699454760e+00 1.068094529504e+00 1.071098518105e+00 1.074052610365e+00 1.076483500687e+00 1.078252276567e+00 1.079564792280e+00 1.080882953194e+00 1.082755482079e+00 1.085596575097e+00 1.089505835057e+00 1.094202319931e+00 1.099080122930e+00 1.103354118155e+00 1.106286839976e+00 1.107378979419e+00 1.106504640708e+00 1.103914062992e+00 1.100165883774e+00 1.095924592564e+00 1.091756710841e+00 1.087961423524e+00 1.084488648686e+00 1.080964652147e+00 1.076857894245e+00 1.071684105247e+00 1.065212419656e+00 1.057577089930e+00 1.049322181801e+00 1.041258175263e+00 1.034268077840e+00 1.029070040010e+00 1.025985213772e+00 1.024846876894e+00 1.025058787353e+00 1.025776213544e+00 1.026145505733e+00 1.025531077642e+00 1.023680752835e+00 1.020728441437e+00 1.017111488581e+00 1.013376570104e+00 1.009976137018e+00 1.007091403922e+00 1.004593349328e+00 1.002117062129e+00 9.992858729645e-01 9.960125209978e-01 9.927590326632e-01 9.901447012618e-01 9.731061367917e-01 9.216045568479e-01 8.897141688351e-01 8.400995571550e-01 7.896450476251e-01 7.576219260017e-01 7.567028599828e-01 7.848924108753e-01 8.270812733154e-01 8.646596056016e-01 8.835989901971e-01 8.778484932775e-01 8.501216752419e-01 8.113297674019e-01 7.782097305025e-01 7.672556329956e-01 7.855511223486e-01 8.257586481490e-01 8.708516179854e-01 9.030231510442e-01 9.095990082576e-01 8.856297612804e-01 8.350610397531e-01 7.716547337573e-01 7.185751724996e-01 7.019529223562e-01 7.347359522440e-01 8.050942960444e-01 8.859959405460e-01 9.508575307386e-01 9.807504505338e-01 9.659158706252e-01 9.063761022665e-01 8.133226014597e-01 7.117786784983e-01 6.418117208381e-01 6.429116500485e-01 7.164636142174e-01 8.234204175766e-01 9.210407017060e-01 9.803546586060e-01 9.865458841281e-01 9.376330381176e-01 8.448507989070e-01 7.349950000359e-01 6.520550685692e-01 6.420704999322e-01 7.097496852888e-01 8.117775065618e-01 9.002851583973e-01 9.444733880359e-01 9.309743842431e-01 8.624965181884e-01 7.593024335925e-01 6.629881659067e-01 6.308759040221e-01 6.914648966780e-01 8.087649218335e-01 9.257573680615e-01 1.001517758701e+00 1.014503176304e+00 9.601735228081e-01 8.515423820347e-01 7.237105124638e-01 6.395057694514e-01 6.625684343904e-01 7.828034162247e-01 9.316810292859e-01 1.051464749664e+00 1.109284072077e+00 1.092156458303e+00 1.005175641768e+00 8.738894770182e-01 7.507617332190e-01 7.109686093238e-01 7.922905200551e-01 9.454961702850e-01 1.097949524839e+00 1.200255036836e+00 1.226564529950e+00 1.170153924136e+00 1.042906477911e+00 8.794729238338e-01 7.463036957574e-01 7.298058918374e-01 8.488215991393e-01 1.028113928268e+00 1.191209017365e+00 1.292794724235e+00 1.311434907822e+00 1.244118407996e+00 1.105547094026e+00 9.314245643509e-01 7.859129294741e-01 7.515359500518e-01 8.517244655864e-01 1.017683518495e+00 1.173604311080e+00 1.274300378656e+00 1.299100803252e+00 1.245705331794e+00 1.128414216391e+00 9.794894576524e-01 8.516791447546e-01 8.071513321338e-01 8.688147250859e-01 9.927218060463e-01 1.117197354292e+00 1.199647275271e+00 1.218823179335e+00 1.170704617731e+00 1.066643547529e+00 9.340520168823e-01 8.178155320881e-01 7.711615728391e-01 8.169967334314e-01 9.217158842543e-01 1.031423403915e+00 1.106120399573e+00 1.124494991707e+00 1.081063618443e+00 9.847874592642e-01 8.601379548979e-01 7.496729708568e-01 7.069991528770e-01 7.577803906873e-01 8.697508686311e-01 9.898057719248e-01 1.078957029238e+00 1.119581251256e+00
 1.392267796180e+00 1.392042172253e+00 1.391804159104e+00 1.391698144730e+00 1.391785758150e+00 1.392061220992e+00 1.392455579524e+00 1.392808730501e+00 1.392941958679e+00 1.392794920911e+00 1.392483054245e+00 1.392209629572e+00 1.392127268185e+00 1.392279197801e+00 1.392609943807e+00 1.392986774090e+00 1.393228131971e+00 1.393201876210e+00 1.392929038185e+00 1.392572540017e+00 1.392330765454e+00 1.392323708613e+00 1.392547811798e+00 1.392890184951e+00 1.393171088901e+00 1.393233559071e+00 1.393043540255e+00 1.392716767791e+00 1.392432617833e+00 1.392321295748e+00 1.392415999899e+00 1.392664569682e+00 1.392950261945e+00 1.393138262349e+00 1.393138055586e+00 1.392968571159e+00 1.392744504008e+00 1.392593192750e+00 1.392595030925e+00 1.392754662785e+00 1.393022070936e+00 1.393301339475e+00 1.393497283441e+00 1.393555310849e+00 1.393486030268e+00 1.393349022320e+00 1.393232559199e+00 1.393231297915e+00 1.393406258378e+00 1.393732987866e+00 1.394086468320e+00 1.394308466028e+00 1.394307528642e+00 1.394109864049e+00 1.393846675197e+00 1.393685686301e+00 1.393736443805e+00 1.393994547698e+00 1.394326971552e+00 1.394563273397e+00 1.394594550086e+00 1.394426901779e+00 1.394161010238e+00 1.393935877935e+00 1.393868913524e+00 1.394000088016e+00 1.394267867499e+00 1.394545616534e+00 1.394716074067e+00 1.394726850941e+00 1.394598794160e+00 1.394421190651e+00 1.394312327733e+00 1.394362203401e+00 1.394574462637e+00 1.394878354720e+00 1.395176402332e+00 1.395383134234e+00 1.395453208352e+00 1.395401989314e+00 1.395300477703e+00 1.395246670543e+00 1.395316720234e+00 1.395534803485e+00 1.395866048516e+00 1.396210298160e+00 1.396436990822e+00 1.396461548632e+00 1.396303453462e+00 1.396087076934e+00 1.395968266706e+00 1.396056195978e+00 1.396348056681e+00 1.396720284548e+00 1.397004323518e+00 1.397086294576e+00 1.396975206496e+00 1.396780957219e+00 1.396651513522e+00 1.396695043479e+00 1.396937730736e+00 1.397303751733e+00 1.397666278646e+00 1.397908698748e+00 1.397984210513e+00 1.397923556912e+00 1.397823103718e+00 1.397794126454e+00 1.397909529771e+00 1.398163771383e+00 1.398481284359e+00 1.398772902418e+00 1.398967138105e+00 1.399038279517e+00 1.399012541275e+00 1.398950605100e+00 1.398928815512e+00 1.399008229885e+00 1.399226402126e+00 1.399570048598e+00 1.399959816191e+00 1.400274423089e+00 1.400410872498e+00 1.400356216407e+00 1.400204674115e+00 1.400125930064e+00 1.400268830017e+00 1.400666264241e+00 1.401200436692e+00 1.401659744937e+00 1.401875306751e+00 1.401809198309e+00 1.401588977595e+00 1.401432580142e+00 1.401525920791e+00 1.401909109305e+00 1.402457331495e+00 1.402961914435e+00 1.403246672966e+00 1.403264033896e+00 1.403113597185e+00 1.402986684011e+00 1.403057205559e+00 1.403375995679e+00 1.403866763664e+00 1.404368969099e+00 1.404722598736e+00 1.404856568274e+00 1.404824521358e+00 1.404767793147e+00 1.404826837773e+00 1.405069010090e+00 1.405466959097e+00 1.405912799546e+00 1.406288210080e+00 1.406527657558e+00 1.406641918904e+00 1.406704921722e+00 1.406799748934e+00 1.406992296133e+00 1.407295403395e+00 1.407665310551e+00 1.408035969198e+00 1.408347447789e+00 1.408573050108e+00 1.408728261292e+00 1.408868500077e+00 1.409047618807e+00 1.409294534361e+00 1.409604186533e+00 1.409943426156e+00 1.410272526481e+00 1.410556069976e+00 1.410791021165e+00 1.411000302203e+00 1.411215450196e+00 1.411463684801e+00 1.411755762416e+00 1.412079041516e+00 1.412405874942e+00 1.412715965226e+00 1.413010237932e+00 1.413296210040e+00 1.413588435380e+00 1.413895929927e+00 1.414219787074e+00 1.414548936497e+00 1.414875197920e+00 1.415207563095e+00 1.415547645636e+00 1.415896143951e+00 1.416250855300e+00 1.416601138260e+00 1.416938891697e+00 1.417267896032e+00 1.417602252338e+00 1.417950891546e+00 1.418311483565e+00 1.418678229580e+00 1.419038810732e+00 1.419388019676e+00 1.419733658013e+00 1.420088989655e+00 1.420459091991e+00 1.420837420985e+00 1.421221194511e+00 1.421600625421e+00 1.421980306242e+00 1.422368042139e+00 1.422766260041e+00 1.423175886360e+00 1.423586216589e+00 1.423996915437e+00 1.424405432775e+00 1.424819352328e+00 1.425240098952e+00 1.425666940518e+00 1.426096153967e+00 1.426522822472e+00 1.426950527648e+00 1.427382283641e+00 1.427819305813e+00 1.428262848515e+00 1.428710750982e+00 1.429159646933e+00 1.429609773780e+00 1.430065764610e+00 1.430529232068e+00 1.430996793583e+00 1.431471325390e+00 1.431947442247e+00 1.432424371925e+00 1.432906077912e+00 1.433395268185e+00 1.433887240631e+00 1.434383580851e+00 1.434881664261e+00 1.435379690531e+00 1.435880854036e+00 1.436389146941e+00 1.436904396835e+00 1.437419498539e+00 1.437939345127e+00 1.438459330162e+00 1.438982590907e+00 1.439513712487e+00 1.440055563433e+00 1.440598161646e+00 1.441143747646e+00 1.441693214319e+00 1.442242935042e+00 1.442800266099e+00 1.443364626406e+00 1.443931594232e+00 1.444501192030e+00 1.445075326943e+00 1.445654528459e+00 1.446234573638e+00 1.446820120721e+00 1.447407945401e+00 1.448000658456e+00 1.448602771673e+00 1.449210351597e+00 1.449817880835e+00 1.450425706469e+00 1.451037250093e+00 1.451652262120e+00 1.452274369450e+00 1.452903165844e+00 1.453532486588e+00 1.454160212379e+00 1.454791931424e+00 1.455426536215e+00 1.456066271211e+00 1.456715120226e+00 1.457366946622e+00 1.458022076952e+00 1.458680117315e+00 1.459343838813e+00 1.460009227072e+00 1.460679140206e+00 1.461352910264e+00 1.462031553933e+00 1.462713460081e+00 1.463400716659e+00 1.464090591900e+00 1.464781725124e+00 1.465481756305e+00 1.466183354881e+00 1.466887535349e+00 1.467596124636e+00 1.468308248051e+00 1.469025278351e+00 1.469744870400e+00 1.470470849325e+00 1.471196533758e+00 1.471927118738e+00 1.472661506228e+00 1.473399258086e+00 1.474140327130e+00 1.474884567705e+00 1.475634513105e+00 1.476386569329e+00 1.477143992280e+00 1.477902928691e+00 1.478662646584e+00 1.479425133955e+00 1.480193309812e+00 1.480965166019e+00 1.481741934416e+00 1.482522622223e+00 1.483302316360e+00 1.484086450787e+00 1.484873216376e+00 1.485664179826e+00 1.486459577702e+00 1.487262638923e+00 1.488066681550e+00 1.488872826075e+00 1.489680459432e+00 1.490489041372e+00 1.491304247071e+00 1.492124662612e+00 1.492947684483e+00 1.493773984332e+00 1.494601194280e+00 1.495431277056e+00 1.496262255697e+00 1.497097699929e+00 1.497935834125e+00 1.498777229483e+00 1.499622890369e+00 1.500469872793e+00 1.501317940423e+00 1.502165985394e+00 1.503018944348e+00 1.503874207622e+00 1.504733497287e+00 1.505594151531e+00 1.506455575109e+00 1.507319474773e+00 1.508184311777e+00 1.509050854686e+00 1.509922130681e+00 1.510794984765e+00 1.511670740439e+00 1.512547576434e+00 1.513425988342e+00 1.514304059199e+00 1.515185721604e+00 1.516074250600e+00 1.516962132501e+00 1.517853181021e+00 1.518744747622e+00 1.519635414964e+00 1.520529371466e+00 1.521426201361e+00 1.522324240527e+00 1.523225059858e+00 1.524127435296e+00 1.525029722874e+00 1.525930723810e+00 1.526834069440e+00 1.527738678151e+00 1.528645988373e+00 1.529554193168e+00 1.530461577350e+00 1.531369452593e+00 1.532278162703e+00 1.533188643416e+00 1.534098901125e+00 1.535011407065e+00 1.535923758838e+00 1.536835648201e+00 1.537749225042e+00 1.538661121684e+00 1.539576743225e+00 1.540491865011e+00 1.541407051820e+00 1.542322766766e+00 1.543238328016e+00 1.544154299538e+00 1.545069316851e+00 1.545985239123e+00 1.546900301012e+00 1.547816446080e+00 1.548733135518e+00 1.549647381131e+00 1.550563305379e+00 1.551476507932e+00 1.552389897114e+00 1.553302920638e+00 1.554217433157e+00 1.555129078590e+00 1.556041505539e+00 1.556953105885e+00 1.557861551342e+00 1.558769820759e+00 1.559677178579e+00 1.560583774497e+00 1.561490725284e+00 1.562394478577e+00 1.563296040759e+00 1.564197464930e+00 1.565094312126e+00 1.565992080420e+00 1.566888845867e+00 1.567783234417e+00 1.568675988398e+00 1.569565737925e+00 1.570453000805e+00 1.571338005695e+00 1.572222070470e+00 1.573104937808e+00 1.573985213827e+00 1.574862804007e+00 1.575738551926e+00 1.576610514643e+00 1.577480437978e+00 1.578347567084e+00 1.579213857783e+00 1.580076760214e+00 1.580936702805e+00 1.581791966951e+00 1.582645374654e+00 1.583496341973e+00 1.584344469838e+00 1.585187515895e+00 1.586030084908e+00 1.586868404010e+00 1.587700793011e+00 1.588531225383e+00 1.589357465096e+00 1.590180315872e+00 1.590999778376e+00 1.591814948724e+00 1.592625506001e+00 1.593432549790e+00 1.594233364656e+00 1.595032044079e+00 1.595825076012e+00 1.596615384098e+00 1.597399844470e+00 1.598179894500e+00 1.598955630606e+00 1.599726267206e+00 1.600492627975e+00 1.601253008466e+00 1.602008380768e+00 1.602760595494e+00 1.603506236212e+00 1.604247003023e+00 1.604981364710e+00 1.605712688595e+00 1.606435355691e+00 1.607153772099e+00 1.607867451205e+00 1.608573756692e+00 1.609274909577e+00 1.609970136529e+00 1.610659840971e+00 1.611342284845e+00 1.612018803718e+00 1.612689730930e+00 1.613354699978e+00 1.614012763292e+00 1.614664322172e+00 1.615310500298e+00 1.615947986272e+00 1.616579694325e+00 1.617205058704e+00 1.617821580734e+00 1.618433648025e+00 1.619036427535e+00 1.619633453562e+00 1.620222233515e+00 1.620805178381e+00 1.621380230156e+00 1.621946388771e+00 1.622504647218e+00 1.623057204779e+00 1.623601780992e+00 1.624137183981e+00 1.624666527548e+00 1.625187440461e+00 1.625699369679e+00 1.626203195424e+00 1.626699285433e+00 1.627187732437e+00 1.627667468556e+00 1.628138771024e+00 1.628600700462e+00 1.629054892104e+00 1.629501323988e+00 1.629938436650e+00 1.630366545274e+00 1.630785333227e+00 1.631196575636e+00 1.631596375688e+00 1.631990181115e+00 1.632374035795e+00 1.632747253842e+00 1.633112336377e+00 1.633467564748e+00 1.633814023723e+00 1.634150937261e+00 1.634477441109e+00 1.634796220120e+00 1.635105306514e+00 1.635400963877e+00 1.635691162457e+00 1.635970442774e+00 1.636238485834e+00 1.636498027088e+00 1.636746595852e+00 1.636986458975e+00 1.637215048346e+00 1.637433479383e+00 1.637642004522e+00 1.637840148653e+00 1.638029150212e+00 1.638206866143e+00 1.638373690353e+00 1.638530546273e+00 1.638677424553e+00 1.638811979724e+00 1.638938716161e+00 1.639052970886e+00 1.639157512476e+00 1.639251677918e+00 1.639334552820e+00 1.639406733980e+00 1.639469357041e+00 1.639520689522e+00 1.639560067214e+00 1.639589887717e+00 1.639608202723e+00 1.639616192238e+00 1.639611788799e+00 1.639598793716e+00 1.639574377348e+00 1.639537591988e+00 1.639489800598e+00 1.639430652798e+00 1.639361585228e+00 1.639282680478e+00 1.639190133402e+00 1.639089246022e+00 1.638976435396e+00 1.638852051896e+00 1.638716249326e+00 1.638570296080e+00 1.638412384195e+00 1.638243779876e+00 1.638064049861e+00 1.637875450467e+00 1.637673346898e+00 1.637459439002e+00 1.637237530662e+00 1.637002305196e+00 1.636756984720e+00 1.636501807928e+00 1.636233729519e+00 1.635956076421e+00 1.635666434839e+00 1.635367023923e+00 1.635056803281e+00 1.634734686364e+00 1.634401973893e+00 1.634059475112e+00 1.633707085204e+00 1.633342560727e+00 1.632967788702e+00 1.632582490570e+00 1.632186920977e+00 1.631781369030e+00 1.631364758697e+00 1.630938692497e+00 1.630500465619e+00 1.630054220789e+00 1.629596989944e+00 1.629130671294e+00 1.628652692584e+00 1.628164893255e+00 1.627669181993e+00 1.627162529308e+00 1.626645273297e+00 1.626118195620e+00 1.625583225773e+00 1.625039800709e+00 1.624483497352e+00 1.623920045833e+00 1.623348720318e+00 1.622766186991e+00 1.622175403351e+00 1.621575370016e+00 1.620967406011e+00 1.620350225940e+00 1.619724666108e+00 1.619091342230e+00 1.618449141771e+00 1.617798254188e+00 1.617140660129e+00 1.616474743349e+00 1.615799900918e+00 1.615118947766e+00 1.614430599819e+00 1.613732699512e+00 1.613029801779e+00 1.612319007971e+00 1.611600322033e+00 1.610876686952e+00 1.610144759960e+00 1.609407617713e+00 1.608662954184e+00 1.607913282589e+00 1.607157122537e+00 1.606394794579e+00 1.605627342080e+00 1.604853770271e+00 1.604075816431e+00 1.603293010336e+00 1.602505309369e+00 1.601712347676e+00 1.600913993521e+00 1.600112462172e+00 1.599306195835e+00 1.598496318514e+00 1.597682103830e+00 1.596865066119e+00 1.596045402132e+00 1.595221822703e+00 1.594395309936e+00 1.593565196527e+00 1.592734692240e+00 1.591901212154e+00 1.591064478795e+00 1.590226908994e+00 1.589387802475e+00 1.588547219907e+00 1.587706603438e+00 1.586865187122e+00 1.586023206462e+00 1.585178563092e+00 1.584336690651e+00 1.583493614929e+00 1.582651708546e+00 1.581810274946e+00 1.580969258110e+00 1.580130750310e+00 1.579292961083e+00 1.578457046641e+00 1.577624029171e+00 1.576793934836e+00 1.575965260739e+00 1.575140609574e+00 1.574318581452e+00 1.573499492303e+00 1.572685168480e+00 1.571875509848e+00 1.571068935303e+00 1.570267729426e+00 1.569471128828e+00 1.568680438082e+00 1.567895850183e+00 1.567117549300e+00 1.566345472092e+00 1.565580987397e+00 1.564820208061e+00 1.564068525631e+00 1.563325265477e+00 1.562589363295e+00 1.561862497602e+00 1.561143072174e+00 1.560433479722e+00 1.559732592196e+00 1.559041607491e+00 1.558360102680e+00 1.557688561830e+00 1.557029943935e+00 1.556379540038e+00 1.555742552445e+00 1.555115097531e+00 1.554501960114e+00 1.553899383965e+00 1.553309859299e+00 1.552734450301e+00 1.552171596418e+00 1.551624243831e+00 1.551087819060e+00 1.550568360079e+00 1.550061398154e+00 1.549571591556e+00 1.549097055562e+00 1.548637453413e+00 1.548195871651e+00 1.547768601751e+00 1.547359506394e+00 1.546966637873e+00 1.546591902366e+00 1.546236302395e+00 1.545897316576e+00 1.545578106656e+00 1.545277670251e+00 1.544996120590e+00 1.544734227215e+00 1.544493744660e+00 1.544272221939e+00 1.544071295009e+00 1.543891984724e+00 1.543734234129e+00 1.543597174419e+00 1.543483058110e+00 1.543390147708e+00 1.543321333860e+00 1.543273705817e+00 1.543252335474e+00 1.543252484829e+00 1.543278382180e+00 1.543326356099e+00 1.543400471213e+00 1.543498214376e+00 1.543622032747e+00 1.543770782394e+00 1.543945499422e+00 1.544147568590e+00 1.544374755712e+00 1.544628719914e+00 1.544910176920e+00 1.545218736516e+00 1.545555589848e+00 1.545919202320e+00 1.546311193455e+00 1.546730496773e+00 1.547179711160e+00 1.547658170833e+00 1.548163966979e+00 1.548700698180e+00 1.549265862249e+00 1.549861563184e+00 1.550486496540e+00 1.551142493316e+00 1.551827574128e+00 1.552543674049e+00 1.553291125820e+00 1.554069879720e+00 1.554880462863e+00 1.555721760298e+00 1.556593992337e+00 1.557498961781e+00 1.558435920737e+00 1.559405560699e+00 1.560405584718e+00 1.561438861207e+00 1.562503526454e+00 1.563601681064e+00 1.564733779371e+00 1.565896412385e+00 1.567093019846e+00 1.568323876868e+00 1.569585277931e+00 1.570882211077e+00 1.572210677846e+00 1.573573586161e+00 1.574970193804e+00 1.576399793892e+00 1.577865173707e+00 1.579360371520e+00 1.580891731473e+00 1.582455564100e+00 1.584052502682e+00 1.585684410740e+00 1.587349506782e+00 1.589047126168e+00 1.590777876964e+00 1.592543974284e+00 1.594342229148e+00 1.596174108954e+00 1.598038887054e+00 1.599936115970e+00 1.601867629636e+00 1.603832145187e+00 1.605828669074e+00 1.607858661863e+00 1.609921130706e+00 1.612016807519e+00 1.614142883471e+00 1.616302344309e+00 1.618494010739e+00 1.620716616279e+00 1.622970783621e+00 1.625256669645e+00 1.627573641766e+00 1.629921051612e+00 1.632300120667e+00 1.634707980397e+00 1.637148107064e+00 1.639617425457e+00 1.642115018733e+00 1.644642942245e+00 1.647200610314e+00 1.649785806058e+00 1.652400509963e+00 1.655043021181e+00 1.657713320749e+00 1.660409344769e+00 1.663134385476e+00 1.665883522049e+00 1.668661641605e+00 1.671462640530e+00 1.674290704469e+00 1.677143511169e+00 1.680020316243e+00 1.682922032583e+00 1.685846229641e+00 1.688795011880e+00 1.691763313167e+00 1.694757005903e+00 1.697771635452e+00 1.700806141443e+00 1.703863566356e+00 1.706939551547e+00 1.710036319978e+00 1.713149852113e+00 1.716282200268e+00 1.719434982736e+00 1.722602374985e+00 1.725788133072e+00 1.728987847240e+00 1.732204479308e+00 1.735434103560e+00 1.738680230695e+00 1.741939368045e+00 1.745209872705e+00 1.748496262451e+00 1.751789331343e+00 1.755097542566e+00 1.758414795533e+00 1.761740598151e+00 1.765075358990e+00 1.768418792652e+00 1.771768417420e+00 1.775125734733e+00 1.778488541657e+00 1.781856314565e+00 1.785227856773e+00 1.788602577873e+00 1.791980434910e+00 1.795361728026e+00 1.798742113621e+00 1.802124093850e+00 1.805506370550e+00 1.808886318876e+00 1.812263832165e+00 1.815638720119e+00 1.819012189219e+00 1.822378463294e+00 1.825741108851e+00 1.829094264170e+00 1.832443792213e+00 1.835781792144e+00 1.839113286807e+00 1.842434253120e+00 1.845742434571e+00 1.849041739756e+00 1.852325358553e+00 1.855597976006e+00 1.858855543188e+00 1.862098442815e+00 1.865323617240e+00 1.868531092242e+00 1.871723889104e+00 1.874893806644e+00 1.878046805298e+00 1.881177541530e+00 1.884285434815e+00 1.887371807303e+00 1.890433660745e+00 1.893471228415e+00 1.896480694344e+00 1.899466268007e+00 1.902422534072e+00 1.905352083947e+00 1.908250310988e+00 1.911117192905e+00 1.913954651838e+00 1.916757443799e+00 1.919529963963e+00 1.922264928392e+00 1.924967503237e+00 1.927632866135e+00 1.930262033323e+00 1.932851348627e+00 1.935402679332e+00 1.937914841702e+00 1.940383617268e+00 1.942814779529e+00 1.945199993021e+00 1.947543854061e+00 1.949840667215e+00 1.952094420776e+00 1.954302473137e+00 1.956461240486e+00 1.958575743855e+00 1.960637746828e+00 1.962654960669e+00 1.964618324171e+00 1.966532476625e+00 1.968394328869e+00 1.970202090617e+00 1.971961462684e+00 1.973660638466e+00 1.975309447161e+00 1.976899631256e+00 1.978436441130e+00 1.979914047424e+00 1.981337181014e+00 1.982699528512e+00 1.984002670660e+00 1.985250095632e+00 1.986433762433e+00 1.987560772847e+00 1.988623596830e+00 1.989627912470e+00 1.990566713425e+00 1.991445289867e+00 1.992263078568e+00 1.993014131428e+00 1.993703547961e+00 1.994327426152e+00 1.994888777627e+00 1.995383759671e+00 1.995815058610e+00 1.996180128896e+00 1.996481186217e+00 1.996716508223e+00 1.996885076955e+00 1.996989913565e+00 1.997027302238e+00 1.997000171971e+00 1.996905991334e+00 1.996748256804e+00 1.996521360357e+00 1.996233334488e+00 1.995876613767e+00 1.995455055143e+00 1.994971208719e+00 1.994419896809e+00 1.993804979331e+00 1.993124329825e+00 1.992384386988e+00 1.991576032491e+00 1.990710011744e+00 1.989779040225e+00 1.988786682494e+00 1.987736397790e+00 1.986621979447e+00 1.985454014527e+00 1.984221402001e+00 1.982936728213e+00 1.981591485864e+00 1.980192804215e+00 1.978739215698e+00 1.977229640292e+00 1.975671592635e+00 1.974057138100e+00 1.972398737583e+00 1.970684872661e+00 1.968929095228e+00 1.967122414460e+00 1.965274534702e+00 1.963383152579e+00 1.961448277627e+00 1.959477018430e+00 1.957462358129e+00 1.955417537477e+00 1.953331051587e+00 1.951216002257e+00 1.949065870370e+00 1.946888985544e+00 1.944683851153e+00 1.942450575597e+00 1.940198121041e+00 1.937918239278e+00 1.935624780132e+00 1.933306236362e+00 1.930978204999e+00 1.928632172543e+00 1.926276802719e+00 1.923912776391e+00 1.921538089054e+00 1.919163774569e+00 1.916779660377e+00 1.914402858419e+00 1.912019065419e+00 1.909644463078e+00 1.907272468250e+00 1.904908300562e+00 1.902555516836e+00 1.900209523289e+00 1.897883496932e+00 1.895563478307e+00 1.893271917485e+00 1.890990124866e+00 1.888733614888e+00 1.886499569851e+00 1.884284384740e+00 1.882102643502e+00 1.879937964554e+00 1.877812660576e+00 1.875707893622e+00 1.873639393313e+00 1.871597896586e+00 1.869588365755e+00 1.867617280357e+00 1.865670944747e+00 1.863769160289e+00 1.861892168949e+00 1.860057810515e+00 1.858249607217e+00 1.856481798347e+00 1.854745760846e+00 1.853040829574e+00 1.851374668319e+00 1.849732505358e+00 1.848130827209e+00 1.846547517358e+00 1.845002116029e+00 1.843479251738e+00 1.841981479301e+00 1.840510674378e+00 1.839052512349e+00 1.837623635559e+00 1.836200169511e+00 1.834800093052e+00 1.833402985455e+00 1.832017560625e+00 1.830636860790e+00 1.829254498067e+00 1.827874974825e+00 1.826481202559e+00 1.825089152409e+00 1.823673847583e+00 1.822250641904e+00 1.820798667234e+00 1.819324908742e+00 1.817822028231e+00 1.816280254849e+00 1.814708592555e+00 1.813082862729e+00 1.811421343711e+00 1.809698244094e+00 1.807926107818e+00 1.806089557384e+00 1.804184355823e+00 1.802217313665e+00 1.800166693597e+00 1.798047838962e+00 1.795834562445e+00 1.793545540694e+00 1.791155915205e+00 1.788673105612e+00 1.786095401482e+00 1.783406541245e+00 1.780623175844e+00 1.777717001926e+00 1.774708976818e+00 1.771574208186e+00 1.768327065453e+00 1.764957740189e+00 1.761458202351e+00 1.757843178319e+00 1.754087380190e+00 1.750214172784e+00 1.746199168791e+00 1.742059029122e+00 1.737781701787e+00 1.733370530931e+00 1.728830299171e+00 1.724145340671e+00 1.719340820790e+00 1.714389978520e+00 1.709315775759e+00 1.704105181786e+00 1.698766919144e+00 1.693304505528e+00 1.687710469183e+00 1.682002415828e+00 1.676161540022e+00 1.670216878456e+00 1.664148154649e+00 1.657976983758e+00 1.651698352930e+00 1.645315271838e+00 1.638842251687e+00 1.632266763233e+00 1.625620156685e+00 1.618879421245e+00 1.612074350608e+00 1.605195949279e+00 1.598257685489e+00 1.591268019082e+00 1.584224561507e+00 1.577153006646e+00 1.570036873185e+00 1.562910756732e+00 1.555761189518e+00 1.548612246642e+00 1.541465586501e+00 1.534331931997e+00 1.527228598388e+00 1.520151541461e+00 1.513133210692e+00 1.506160962055e+00 1.499265508938e+00 1.492447985050e+00 1.485726852430e+00 1.479113320552e+00 1.472617888309e+00 1.466263818420e+00 1.460048720473e+00 1.454005619256e+00 1.448132673337e+00 1.442457583261e+00 1.436987873267e+00 1.431741710258e+00 1.426737192466e+00 1.421980703277e+00 1.417501593996e+00 1.413301005929e+00 1.409407616028e+00 1.405824235416e+00 1.402574763712e+00 1.399666063965e+00 1.397117769003e+00 1.394941416869e+00 1.393142982235e+00 1.391742511959e+00 1.390740470760e+00 1.390155010231e+00 1.389981894469e+00 1.390236969138e+00 1.390919628780e+00 1.392031107949e+00 1.393576326356e+00 1.395545559752e+00 1.397945287500e+00 1.400759177941e+00 1.403991792234e+00 1.407620181252e+00 1.411643219765e+00 1.416041393926e+00 1.420795776537e+00 1.425896591543e+00 1.431313340933e+00 1.437036792620e+00 1.443025713111e+00 1.449272498828e+00 1.455737202132e+00 1.462397968247e+00 1.469224488134e+00 1.476182602631e+00 1.483249602300e+00 1.490377570840e+00 1.497556321370e+00 1.504732737659e+00 1.511885863558e+00 1.518981384555e+00 1.525980583270e+00 1.532866688725e+00 1.539586537139e+00 1.546135397285e+00 1.552460927048e+00 1.558553334747e+00 1.564379129246e+00 1.569907326478e+00 1.575131089949e+00 1.580006077251e+00 1.584537920104e+00 1.588687561540e+00 1.592452941770e+00 1.595816874506e+00 1.598758620560e+00 1.601288252063e+00 1.603373049120e+00 1.605030243984e+00 1.606241102562e+00 1.607007139622e+00 1.607336788428e+00 1.607217421624e+00 1.606667817672e+00 1.605678784120e+00 1.604266497129e+00 1.602434175769e+00 1.600191654284e+00 1.597557041247e+00 1.594528085095e+00 1.591131001701e+00 1.587372101896e+00 1.583264724856e+00 1.578835723503e+00 1.574086480247e+00 1.569052852483e+00 1.563737743411e+00 1.558171044850e+00 1.552375661246e+00 1.546361828135e+00 1.540174822818e+00 1.533817380057e+00 1.527340568969e+00 1.520761709328e+00 1.514109393834e+00 1.507437594514e+00 1.500754610004e+00 1.494130954323e+00 1.487585082708e+00 1.481174171030e+00 1.474943644471e+00 1.468930553244e+00 1.463207876000e+00 1.457796585526e+00 1.452780325708e+00 1.448183290478e+00 1.444072308048e+00 1.440493003912e+00 1.437480824017e+00 1.435097299952e+00 1.433351107760e+00 1.432304062783e+00 1.431950027240e+00 1.432326288074e+00 1.433429270093e+00 1.435249568388e+00 1.437790095552e+00 1.441000780172e+00 1.444876501858e+00 1.449337951944e+00 1.454359389343e+00 1.459853595654e+00 1.465747279494e+00 1.471975693122e+00 1.478415040879e+00 1.485011786005e+00 1.491625851988e+00 1.498189809185e+00 1.504581317910e+00 1.510700681674e+00 1.516464506475e+00 1.521746472662e+00 1.526493935639e+00 1.530584301054e+00 1.533969664124e+00 1.536561460173e+00 1.538297736368e+00 1.539145229289e+00 1.539031060555e+00 1.537952405216e+00 1.535860414903e+00 1.532762323334e+00 1.528638073777e+00 1.523500476337e+00 1.517366622237e+00 1.510244906802e+00 1.502186768620e+00 1.493203954753e+00 1.483362744121e+00 1.472692423817e+00 1.461259053065e+00 1.449116739549e+00 1.436319617526e+00 1.422949803453e+00 1.409052836852e+00 1.394724360040e+00 1.380018353850e+00 1.365022688937e+00 1.349810538195e+00 1.334465725390e+00 1.319079903100e+00 1.303723747651e+00 1.288509731403e+00 1.273508388960e+00 1.258828149652e+00 1.244553634014e+00 1.230782457987e+00 1.217606975182e+00 1.205102054623e+00 1.193363702356e+00 1.182442381123e+00 1.172415301311e+00 1.163311543333e+00 1.155166049925e+00 1.147990800918e+00 1.141766335620e+00 1.136472901353e+00 1.132049274754e+00 1.128436179339e+00 1.125532763960e+00 1.123251329342e+00 1.121467399157e+00 1.120059264162e+00 1.118908369174e+00 1.117877592908e+00 1.116862421454e+00 1.115735364479e+00 1.114411874026e+00 1.112803954742e+00 1.110785862093e+00 1.107631230338e+00 1.103773828334e+00 1.099816475552e+00 1.096328867448e+00 1.093652664245e+00 1.091803919425e+00 1.090485133137e+00 1.089165788935e+00 1.087292760327e+00 1.084486133269e+00 1.080669968106e+00 1.076125574632e+00 1.071432240068e+00 1.067286678358e+00 1.064303841456e+00 1.062829300398e+00 1.062838020250e+00 1.063938712664e+00 1.065530977106e+00 1.066996340263e+00 1.067905335238e+00 1.068154152994e+00 1.067983055556e+00 1.067894872580e+00 1.068466979726e+00 1.070141777026e+00 1.073045481434e+00 1.076910332898e+00 1.081142347859e+00 1.084960568068e+00 1.087624378443e+00 1.088637979965e+00 1.087867788255e+00 1.085558887006e+00 1.082252315870e+00 1.078592330515e+00 1.075111678677e+00 1.072067664857e+00 1.069368299288e+00 1.066601120137e+00 1.063201961301e+00 1.058673213853e+00 1.052780771009e+00 1.045673149896e+00 1.037910208949e+00 1.030331644612e+00 1.023848422566e+00 1.019205735076e+00 1.016752452914e+00 1.016352546527e+00 1.017434327904e+00 1.019180396468e+00 1.020767046225e+00 1.021577409283e+00 1.021368569327e+00 1.020257795014e+00 1.018640526828e+00 1.016982392597e+00 1.015623175476e+00 1.014608819016e+00 1.013659376208e+00 1.012263742286e+00 1.009893896854e+00 1.006288296095e+00 1.001625397546e+00 9.950372079717e-01 9.586581473124e-01 9.328147713262e-01 8.889315951272e-01 8.316565545006e-01 7.803405349291e-01 7.556394991394e-01 7.677855582387e-01 8.087749062772e-01 8.583197033470e-01 8.959152350294e-01 9.082225382523e-01 8.914217094909e-01 8.515681321585e-01 8.038174979561e-01 7.690786670688e-01 7.652736975899e-01 7.957771321746e-01 8.466940462355e-01 8.963121152692e-01 9.255519722108e-01 9.229548724758e-01 8.863665671018e-01 8.237564800383e-01 7.539512419106e-01 7.050004898202e-01 7.033631691524e-01 7.541304674433e-01 8.360385227741e-01 9.186419704225e-01 9.767750341507e-01 9.947210129358e-01 9.664856795326e-01 8.961463614236e-01 7.992062964009e-01 7.047174792544e-01 6.528987711440e-01 6.729991931030e-01 7.533541926647e-01 8.537636375002e-01 9.370703095180e-01 9.798159950953e-01 9.718854734240e-01 9.157436517715e-01 8.271041977467e-01 7.363707446359e-01 6.848732522080e-01 7.018698087970e-01 7.751270722934e-01 8.634274395066e-01 9.284424912924e-01 9.467961616479e-01 9.107927329266e-01 8.287712941211e-01 7.278160854841e-01 6.559152192367e-01 6.635266407901e-01 7.532249151032e-01 8.766316611689e-01 9.826981790663e-01 1.038099898231e+00 1.026932082816e+00 9.495012639002e-01 8.243076497672e-01 6.943111801301e-01 6.305949134887e-01 6.865792554416e-01 8.271465724819e-01 9.787231769568e-01 1.089099806159e+00 1.130495644046e+00 1.094125299770e+00 9.893575023877e-01 8.472768217329e-01 7.282631287225e-01 7.110269692212e-01 8.169841971336e-01 9.811268839142e-01 1.131316489630e+00 1.222692802504e+00 1.233458816534e+00 1.160717754553e+00 1.020663303288e+00 8.538058540675e-01 7.338942289272e-01 7.440288716360e-01 8.810525435394e-01 1.061354527957e+00 1.213607439578e+00 1.297827654989e+00 1.296914077169e+00 1.212168663750e+00 1.063385582398e+00 8.931323641842e-01 7.726776916475e-01 7.762431953140e-01 8.986110810845e-01 1.062680295209e+00 1.201292637356e+00 1.277072715697e+00 1.275199664519e+00 1.198861524157e+00 1.068603092590e+00 9.245155540218e-01 8.262372640324e-01 8.275120592010e-01 9.229731690513e-01 1.054813297724e+00 1.167378778522e+00 1.226900641949e+00 1.219119823028e+00 1.145949597295e+00 1.024645015847e+00 8.893011283131e-01 7.908798001667e-01 7.782953523282e-01 8.535354233162e-01 9.689563501822e-01 1.073164987834e+00 1.132894910153e+00 1.132450079681e+00 1.070697342172e+00 9.602257385721e-01 8.289082220032e-01 7.224181924831e-01 6.933195096911e-01 7.571116033981e-01 8.731491426738e-01 9.893328023096e-01 1.070555058133e+00 1.102615724808e+00
 1.420272195931e+00 1.420055711392e+00 1.419829268201e+00 1.419739089838e+00 1.419845888391e+00 1.420145488088e+00 1.420562997242e+00 1.420934586062e+00 1.421080909548e+00 1.420940867446e+00 1.420637603042e+00 1.420374724990e+00 1.420308578811e+00 1.420480620364e+00 1.420833967586e+00 1.421230439660e+00 1.421484540188e+00 1.421467445175e+00 1.421201617414e+00 1.420855102174e+00 1.420626201181e+00 1.420636250729e+00 1.420879683040e+00 1.421240960822e+00 1.421537711886e+00 1.421611320778e+00 1.421430613215e+00 1.421113932082e+00 1.420844371104e+00 1.420749924825e+00 1.420862193300e+00 1.421128058419e+00 1.421430069211e+00 1.421633761581e+00 1.421649896163e+00 1.421496971036e+00 1.421289609159e+00 1.421155107240e+00 1.421170972632e+00 1.421345705042e+00 1.421629979524e+00 1.421930234753e+00 1.422146806311e+00 1.422225145019e+00 1.422170592223e+00 1.422045486183e+00 1.421939494554e+00 1.421948914222e+00 1.422136839988e+00 1.422481223278e+00 1.422855599145e+00 1.423096215332e+00 1.423108173967e+00 1.422916710235e+00 1.422657064798e+00 1.422500766685e+00 1.422562436560e+00 1.422837623944e+00 1.423186024645e+00 1.423436132552e+00 1.423475133857e+00 1.423312683968e+00 1.423052172382e+00 1.422834190245e+00 1.422777836382e+00 1.422921039000e+00 1.423200295771e+00 1.423489946604e+00 1.423674875515e+00 1.423697881515e+00 1.423581023214e+00 1.423411654870e+00 1.423309561553e+00 1.423364541535e+00 1.423586610577e+00 1.423905530352e+00 1.424221280460e+00 1.424442003520e+00 1.424520531252e+00 1.424472619756e+00 1.424374279757e+00 1.424325609308e+00 1.424403411588e+00 1.424631873390e+00 1.424973557531e+00 1.425328074731e+00 1.425561781243e+00 1.425591561494e+00 1.425438859063e+00 1.425225968627e+00 1.425109859368e+00 1.425202244447e+00 1.425500055978e+00 1.425882512295e+00 1.426179681988e+00 1.426274125450e+00 1.426170652697e+00 1.425976360962e+00 1.425845225792e+00 1.425889495366e+00 1.426139379076e+00 1.426518948959e+00 1.426892448415e+00 1.427143146111e+00 1.427220529467e+00 1.427157781907e+00 1.427055235961e+00 1.427028619367e+00 1.427150398263e+00 1.427410249884e+00 1.427732574932e+00 1.428026210687e+00 1.428223017416e+00 1.428297889392e+00 1.428277562051e+00 1.428219666912e+00 1.428199084858e+00 1.428275968951e+00 1.428493764315e+00 1.428840464828e+00 1.429239628742e+00 1.429563425618e+00 1.429705898638e+00 1.429650926973e+00 1.429493582928e+00 1.429406271640e+00 1.429545006727e+00 1.429947002290e+00 1.430489282976e+00 1.430958465588e+00 1.431179292058e+00 1.431110043380e+00 1.430880962851e+00 1.430713955462e+00 1.430802277867e+00 1.431189338815e+00 1.431745292605e+00 1.432255898720e+00 1.432541911703e+00 1.432555546351e+00 1.432395507364e+00 1.432258948462e+00 1.432322962917e+00 1.432642242123e+00 1.433137044293e+00 1.433643308405e+00 1.433998061846e+00 1.434127696295e+00 1.434086848381e+00 1.434020312736e+00 1.434073397131e+00 1.434313739791e+00 1.434711670097e+00 1.435157878373e+00 1.435531019389e+00 1.435765120353e+00 1.435875799451e+00 1.435931082524e+00 1.436018383015e+00 1.436205483636e+00 1.436505758230e+00 1.436874418516e+00 1.437240654192e+00 1.437547493033e+00 1.437766670359e+00 1.437917145770e+00 1.438050049319e+00 1.438221063762e+00 1.438463427711e+00 1.438767125303e+00 1.439101328446e+00 1.439424221924e+00 1.439700819956e+00 1.439929659268e+00 1.440131458518e+00 1.440339855449e+00 1.440580283046e+00 1.440865233649e+00 1.441181676924e+00 1.441500702241e+00 1.441805014572e+00 1.442090134174e+00 1.442367657168e+00 1.442652313921e+00 1.442952755654e+00 1.443268376910e+00 1.443588177301e+00 1.443906567747e+00 1.444230426925e+00 1.444561500930e+00 1.444901794470e+00 1.445245958461e+00 1.445587303937e+00 1.445915129661e+00 1.446234942077e+00 1.446559277112e+00 1.446896816167e+00 1.447247520800e+00 1.447604039208e+00 1.447953878771e+00 1.448291810306e+00 1.448627554089e+00 1.448972954171e+00 1.449331897635e+00 1.449701074544e+00 1.450072687099e+00 1.450441179607e+00 1.450809592226e+00 1.451185699406e+00 1.451573714550e+00 1.451970501714e+00 1.452370919253e+00 1.452768958602e+00 1.453167002751e+00 1.453567775515e+00 1.453975166463e+00 1.454389609052e+00 1.454806944587e+00 1.455222045781e+00 1.455637089983e+00 1.456055995393e+00 1.456480090217e+00 1.456911213571e+00 1.457346496810e+00 1.457782867244e+00 1.458220163400e+00 1.458663845983e+00 1.459112228267e+00 1.459567120240e+00 1.460027858229e+00 1.460491967173e+00 1.460954805642e+00 1.461423057987e+00 1.461899066341e+00 1.462377368585e+00 1.462859803476e+00 1.463343415726e+00 1.463828529291e+00 1.464314711329e+00 1.464809318111e+00 1.465309429035e+00 1.465811202667e+00 1.466317414841e+00 1.466822719332e+00 1.467331886584e+00 1.467849755835e+00 1.468376059433e+00 1.468905090464e+00 1.469436227209e+00 1.469971374465e+00 1.470507461649e+00 1.471049930899e+00 1.471600070466e+00 1.472153251424e+00 1.472708505876e+00 1.473268765889e+00 1.473833322330e+00 1.474397254993e+00 1.474968020822e+00 1.475541718171e+00 1.476120635573e+00 1.476707648870e+00 1.477299668447e+00 1.477892631700e+00 1.478485919799e+00 1.479082039921e+00 1.479682912047e+00 1.480289831661e+00 1.480904304943e+00 1.481520457043e+00 1.482133481272e+00 1.482750148407e+00 1.483371233142e+00 1.483997406965e+00 1.484631327419e+00 1.485269051848e+00 1.485909752439e+00 1.486552912946e+00 1.487202361752e+00 1.487853303751e+00 1.488508655374e+00 1.489168628017e+00 1.489833308288e+00 1.490501461866e+00 1.491173139775e+00 1.491850224789e+00 1.492528864092e+00 1.493212817323e+00 1.493901201577e+00 1.494592568648e+00 1.495287208825e+00 1.495987790751e+00 1.496690267343e+00 1.497396791736e+00 1.498109464657e+00 1.498822696306e+00 1.499540241570e+00 1.500261444878e+00 1.500985999141e+00 1.501715248540e+00 1.502447692773e+00 1.503184392885e+00 1.503924421844e+00 1.504669104500e+00 1.505416315902e+00 1.506163565466e+00 1.506914746077e+00 1.507670721173e+00 1.508431199918e+00 1.509196960534e+00 1.509966576348e+00 1.510735786544e+00 1.511508994477e+00 1.512285750261e+00 1.513065990057e+00 1.513851948555e+00 1.514643945307e+00 1.515437276166e+00 1.516233340829e+00 1.517031581289e+00 1.517832062020e+00 1.518637106167e+00 1.519447812740e+00 1.520262844814e+00 1.521080137819e+00 1.521898506051e+00 1.522720075750e+00 1.523542818366e+00 1.524370349708e+00 1.525200118687e+00 1.526035218688e+00 1.526872912538e+00 1.527713104212e+00 1.528554228452e+00 1.529395820688e+00 1.530242897711e+00 1.531090729252e+00 1.531944187397e+00 1.532800057743e+00 1.533655878707e+00 1.534512568354e+00 1.535373257013e+00 1.536234271294e+00 1.537100654220e+00 1.537971515120e+00 1.538843201239e+00 1.539716053383e+00 1.540589789288e+00 1.541463941005e+00 1.542344971413e+00 1.543229992297e+00 1.544115571272e+00 1.545004278770e+00 1.545893726726e+00 1.546782947026e+00 1.547675287191e+00 1.548572358323e+00 1.549471222401e+00 1.550370768333e+00 1.551273321172e+00 1.552174263567e+00 1.553076003689e+00 1.553980584357e+00 1.554887778955e+00 1.555797195807e+00 1.556705914453e+00 1.557614759312e+00 1.558525927010e+00 1.559437009950e+00 1.560349560104e+00 1.561263788561e+00 1.562181281080e+00 1.563097378801e+00 1.564015091173e+00 1.564933402759e+00 1.565851669458e+00 1.566772302927e+00 1.567692737583e+00 1.568615250283e+00 1.569537114845e+00 1.570461025027e+00 1.571382652211e+00 1.572307422876e+00 1.573230575154e+00 1.574154335708e+00 1.575079416935e+00 1.576004206580e+00 1.576928547255e+00 1.577854587020e+00 1.578777839660e+00 1.579702396687e+00 1.580626584479e+00 1.581553535834e+00 1.582476541096e+00 1.583401440812e+00 1.584326030571e+00 1.585247196606e+00 1.586168823024e+00 1.587089327505e+00 1.588012207043e+00 1.588933349748e+00 1.589852724432e+00 1.590769797097e+00 1.591687231745e+00 1.592601246638e+00 1.593515461004e+00 1.594429568321e+00 1.595341845624e+00 1.596252517470e+00 1.597161150957e+00 1.598067619973e+00 1.598972351801e+00 1.599875636766e+00 1.600779034548e+00 1.601679352569e+00 1.602578684260e+00 1.603474642944e+00 1.604368594828e+00 1.605261606245e+00 1.606151074838e+00 1.607040471572e+00 1.607927348148e+00 1.608811355721e+00 1.609692511737e+00 1.610571459438e+00 1.611447252886e+00 1.612320582807e+00 1.613191297936e+00 1.614059115240e+00 1.614924818807e+00 1.615785663267e+00 1.616644205268e+00 1.617499649074e+00 1.618350069133e+00 1.619199417140e+00 1.620044487133e+00 1.620886478648e+00 1.621722815160e+00 1.622557429754e+00 1.623385661541e+00 1.624212129850e+00 1.625033638230e+00 1.625851308035e+00 1.626665462087e+00 1.627475707836e+00 1.628280365594e+00 1.629080524555e+00 1.629877632371e+00 1.630668189438e+00 1.631455806575e+00 1.632238856062e+00 1.633015977999e+00 1.633789358674e+00 1.634557432966e+00 1.635319940537e+00 1.636075950873e+00 1.636828571875e+00 1.637575062175e+00 1.638317293766e+00 1.639052522377e+00 1.639783895886e+00 1.640507002091e+00 1.641225068046e+00 1.641939602574e+00 1.642646364802e+00 1.643347492638e+00 1.644043080583e+00 1.644732069736e+00 1.645414662290e+00 1.646090859886e+00 1.646761842683e+00 1.647426300637e+00 1.648083180225e+00 1.648732371588e+00 1.649376678289e+00 1.650012925427e+00 1.650642519725e+00 1.651265013711e+00 1.651881931605e+00 1.652488049495e+00 1.653090874187e+00 1.653685486854e+00 1.654270242313e+00 1.654850644996e+00 1.655421896715e+00 1.655984798894e+00 1.656542577665e+00 1.657089652491e+00 1.657630530094e+00 1.658163294416e+00 1.658688105376e+00 1.659204935453e+00 1.659712399289e+00 1.660211603353e+00 1.660703120659e+00 1.661186091823e+00 1.661660936614e+00 1.662127061616e+00 1.662584016383e+00 1.663034273729e+00 1.663473889054e+00 1.663904193850e+00 1.664326536925e+00 1.664740558283e+00 1.665144709833e+00 1.665539921982e+00 1.665925534917e+00 1.666301806698e+00 1.666669939908e+00 1.667026512167e+00 1.667375641009e+00 1.667713286458e+00 1.668043159117e+00 1.668363138034e+00 1.668672955353e+00 1.668972834365e+00 1.669264030542e+00 1.669543370695e+00 1.669813707377e+00 1.670074038787e+00 1.670324579050e+00 1.670563777122e+00 1.670795074989e+00 1.671014297315e+00 1.671223895746e+00 1.671422208270e+00 1.671612004952e+00 1.671790040985e+00 1.671957969262e+00 1.672116208633e+00 1.672262852454e+00 1.672399326599e+00 1.672526174240e+00 1.672640384376e+00 1.672745327933e+00 1.672839985099e+00 1.672923280733e+00 1.672994907220e+00 1.673056970926e+00 1.673107496423e+00 1.673148268931e+00 1.673175519083e+00 1.673195508557e+00 1.673202044642e+00 1.673197999420e+00 1.673183860755e+00 1.673155564682e+00 1.673120314026e+00 1.673071610009e+00 1.673012636375e+00 1.672941739493e+00 1.672862308489e+00 1.672769371644e+00 1.672666819697e+00 1.672550481126e+00 1.672425288724e+00 1.672288570833e+00 1.672140401857e+00 1.671983225549e+00 1.671813267118e+00 1.671631850543e+00 1.671439960253e+00 1.671236110585e+00 1.671022789952e+00 1.670798128566e+00 1.670561337027e+00 1.670315300304e+00 1.670056893723e+00 1.669787723757e+00 1.669507171922e+00 1.669216866606e+00 1.668916279010e+00 1.668601559943e+00 1.668279692622e+00 1.667946000253e+00 1.667599768196e+00 1.667245101793e+00 1.666880008839e+00 1.666503000541e+00 1.666116481523e+00 1.665717743821e+00 1.665310187865e+00 1.664891185534e+00 1.664463037151e+00 1.664024497030e+00 1.663574648817e+00 1.663116587492e+00 1.662646358321e+00 1.662167132925e+00 1.661678790140e+00 1.661180054701e+00 1.660671633239e+00 1.660152759640e+00 1.659624390401e+00 1.659087771062e+00 1.658540577521e+00 1.657984837664e+00 1.657418976256e+00 1.656845523202e+00 1.656262055810e+00 1.655669189459e+00 1.655068006734e+00 1.654458952645e+00 1.653839551152e+00 1.653213308717e+00 1.652578342149e+00 1.651934938684e+00 1.651283183667e+00 1.650624147761e+00 1.649956669918e+00 1.649280912210e+00 1.648598958454e+00 1.647909975875e+00 1.647212144560e+00 1.646506744278e+00 1.645797031114e+00 1.645078446856e+00 1.644352829162e+00 1.643621629896e+00 1.642885094816e+00 1.642141031166e+00 1.641390479034e+00 1.640634287888e+00 1.639873406075e+00 1.639104898301e+00 1.638334073149e+00 1.637556600319e+00 1.636774410296e+00 1.635987436751e+00 1.635194350836e+00 1.634398477736e+00 1.633597795656e+00 1.632793657406e+00 1.631985625824e+00 1.631174007053e+00 1.630359358320e+00 1.629540067127e+00 1.628720511393e+00 1.627896678813e+00 1.627069952985e+00 1.626241342827e+00 1.625411551224e+00 1.624578037595e+00 1.623744994639e+00 1.622909885426e+00 1.622074301502e+00 1.621237097932e+00 1.620399681881e+00 1.619561421534e+00 1.618724860005e+00 1.617886420375e+00 1.617049954137e+00 1.616214033953e+00 1.615378165894e+00 1.614543851012e+00 1.613710377877e+00 1.612880729586e+00 1.612052248067e+00 1.611227137543e+00 1.610402849856e+00 1.609582400295e+00 1.608766354641e+00 1.607952909309e+00 1.607144096777e+00 1.606338091880e+00 1.605536759274e+00 1.604740739746e+00 1.603950453908e+00 1.603164848876e+00 1.602385507982e+00 1.601611671923e+00 1.600843638383e+00 1.600082980511e+00 1.599328478060e+00 1.598583373392e+00 1.597843066674e+00 1.597112481597e+00 1.596391215097e+00 1.595677973020e+00 1.594972513319e+00 1.594275681710e+00 1.593592125356e+00 1.592915507500e+00 1.592250896554e+00 1.591595808773e+00 1.590952510536e+00 1.590320487648e+00 1.589699036316e+00 1.589090263834e+00 1.588493393340e+00 1.587910275022e+00 1.587339862845e+00 1.586783129707e+00 1.586239979365e+00 1.585710437980e+00 1.585197683032e+00 1.584697253314e+00 1.584213295347e+00 1.583744709824e+00 1.583293414242e+00 1.582855920083e+00 1.582436495688e+00 1.582033770085e+00 1.581647806715e+00 1.581280644690e+00 1.580930672856e+00 1.580599651511e+00 1.580286088996e+00 1.579992755269e+00 1.579719652902e+00 1.579463175932e+00 1.579229455437e+00 1.579016637237e+00 1.578824757007e+00 1.578652014148e+00 1.578502113213e+00 1.578375829234e+00 1.578268405240e+00 1.578184924411e+00 1.578123400933e+00 1.578086070241e+00 1.578072870181e+00 1.578081916094e+00 1.578116744095e+00 1.578175003989e+00 1.578257624355e+00 1.578366178598e+00 1.578499087642e+00 1.578658575950e+00 1.578843245669e+00 1.579054886701e+00 1.579293473440e+00 1.579559593593e+00 1.579851079115e+00 1.580171204569e+00 1.580519832669e+00 1.580893366160e+00 1.581298672761e+00 1.581731312883e+00 1.582192015202e+00 1.582682757773e+00 1.583201988142e+00 1.583751296754e+00 1.584331275070e+00 1.584939499204e+00 1.585579961894e+00 1.586247896169e+00 1.586949652167e+00 1.587680447926e+00 1.588443883085e+00 1.589237778164e+00 1.590063165695e+00 1.590921171847e+00 1.591811420909e+00 1.592732903721e+00 1.593685607726e+00 1.594672863960e+00 1.595692267087e+00 1.596743066539e+00 1.597827220571e+00 1.598944645583e+00 1.600095668084e+00 1.601279217076e+00 1.602496368325e+00 1.603746477636e+00 1.605030585341e+00 1.606349287129e+00 1.607699971966e+00 1.609086858695e+00 1.610504774284e+00 1.611958200563e+00 1.613445519033e+00 1.614968202643e+00 1.616521981590e+00 1.618110602673e+00 1.619735544244e+00 1.621390884345e+00 1.623081857514e+00 1.624807363942e+00 1.626567167862e+00 1.628360059882e+00 1.630187319004e+00 1.632047938226e+00 1.633942201254e+00 1.635871679153e+00 1.637834068651e+00 1.639829462486e+00 1.641858038000e+00 1.643920903905e+00 1.646016707490e+00 1.648144377626e+00 1.650305174889e+00 1.652499880824e+00 1.654725370550e+00 1.656984343835e+00 1.659273852858e+00 1.661596578533e+00 1.663950580215e+00 1.666336032166e+00 1.668752228674e+00 1.671201728254e+00 1.673678963914e+00 1.676188565329e+00 1.678727698018e+00 1.681296916311e+00 1.683895300958e+00 1.686523587765e+00 1.689179209894e+00 1.691864256628e+00 1.694576860445e+00 1.697318923331e+00 1.700086991029e+00 1.702881808533e+00 1.705703790566e+00 1.708550391070e+00 1.711426376939e+00 1.714325518576e+00 1.717250401197e+00 1.720199604034e+00 1.723171770415e+00 1.726169125484e+00 1.729187340168e+00 1.732230811511e+00 1.735294512798e+00 1.738380521838e+00 1.741486143404e+00 1.744612498511e+00 1.747759954701e+00 1.750925254133e+00 1.754110253904e+00 1.757311050201e+00 1.760532598020e+00 1.763769671018e+00 1.767022481951e+00 1.770292832432e+00 1.773575899599e+00 1.776874983175e+00 1.780186210657e+00 1.783510893056e+00 1.786849757676e+00 1.790199628387e+00 1.793558947082e+00 1.796928819770e+00 1.800308128872e+00 1.803696829334e+00 1.807091984080e+00 1.810495896461e+00 1.813906072944e+00 1.817321144957e+00 1.820741770623e+00 1.824166010715e+00 1.827593881493e+00 1.831024701655e+00 1.834456837950e+00 1.837889778540e+00 1.841322680346e+00 1.844753781217e+00 1.848184863264e+00 1.851611134694e+00 1.855036943872e+00 1.858455010503e+00 1.861869956431e+00 1.865277606499e+00 1.868677625868e+00 1.872072773076e+00 1.875455317091e+00 1.878830720928e+00 1.882193254910e+00 1.885545633718e+00 1.888884785622e+00 1.892210205644e+00 1.895522465164e+00 1.898817374446e+00 1.902097815792e+00 1.905357564105e+00 1.908600840191e+00 1.911824019850e+00 1.915026265053e+00 1.918209153976e+00 1.921367608977e+00 1.924503942109e+00 1.927612750069e+00 1.930699467998e+00 1.933757483408e+00 1.936790800815e+00 1.939794354180e+00 1.942766280353e+00 1.945711202795e+00 1.948622556543e+00 1.951503113916e+00 1.954347729324e+00 1.957160367275e+00 1.959936766293e+00 1.962676171086e+00 1.965379005856e+00 1.968040710579e+00 1.970665941309e+00 1.973247741047e+00 1.975792475071e+00 1.978290507771e+00 1.980747656043e+00 1.983160318241e+00 1.985526426740e+00 1.987848886840e+00 1.990121173509e+00 1.992347980605e+00 1.994523520354e+00 1.996653051177e+00 1.998729487041e+00 2.000752699177e+00 2.002728596037e+00 2.004644196900e+00 2.006512376373e+00 2.008320909946e+00 2.010074909661e+00 2.011772529228e+00 2.013412050031e+00 2.014994228512e+00 2.016516854965e+00 2.017981970933e+00 2.019382155011e+00 2.020725985892e+00 2.022006308452e+00 2.023225273965e+00 2.024379773185e+00 2.025471290306e+00 2.026498686104e+00 2.027461315256e+00 2.028359541565e+00 2.029190934141e+00 2.029955812790e+00 2.030653110241e+00 2.031284669505e+00 2.031847293490e+00 2.032343353686e+00 2.032770424995e+00 2.033128148770e+00 2.033417721179e+00 2.033637780280e+00 2.033787670614e+00 2.033869462056e+00 2.033881335159e+00 2.033821274934e+00 2.033695846382e+00 2.033495320565e+00 2.033226571854e+00 2.032889331366e+00 2.032480248078e+00 2.032002741577e+00 2.031454396000e+00 2.030840388175e+00 2.030151956917e+00 2.029397292748e+00 2.028574725213e+00 2.027682939824e+00 2.026724061019e+00 2.025697377474e+00 2.024606838517e+00 2.023446112192e+00 2.022226239825e+00 2.020935821561e+00 2.019586204237e+00 2.018172165657e+00 2.016693344014e+00 2.015158934620e+00 2.013559116199e+00 2.011904146240e+00 2.010186125580e+00 2.008416788052e+00 2.006586987359e+00 2.004706355211e+00 2.002772116870e+00 2.000783062022e+00 1.998747146213e+00 1.996658107089e+00 1.994528557712e+00 1.992346462340e+00 1.990125833286e+00 1.987859580700e+00 1.985554381823e+00 1.983209835423e+00 1.980825671412e+00 1.978411109179e+00 1.975957950897e+00 1.973479500614e+00 1.970965751267e+00 1.968430768961e+00 1.965865810268e+00 1.963279520490e+00 1.960674936902e+00 1.958048079685e+00 1.955408099065e+00 1.952748016667e+00 1.950084507521e+00 1.947402315839e+00 1.944720604371e+00 1.942028582562e+00 1.939334485957e+00 1.936641059889e+00 1.933943706887e+00 1.931258158466e+00 1.928568518278e+00 1.925897255292e+00 1.923225954925e+00 1.920573288103e+00 1.917932683254e+00 1.915304768804e+00 1.912703037840e+00 1.910110292901e+00 1.907547521752e+00 1.905000312910e+00 1.902485921116e+00 1.899990796678e+00 1.897527002069e+00 1.895094502918e+00 1.892683927247e+00 1.890313174621e+00 1.887965264779e+00 1.885659541798e+00 1.883378007632e+00 1.881138368100e+00 1.878927881733e+00 1.876750659725e+00 1.874614145000e+00 1.872503316721e+00 1.870437440772e+00 1.868392193759e+00 1.866390411437e+00 1.864414387963e+00 1.862470883560e+00 1.860558902130e+00 1.858671047849e+00 1.856818199969e+00 1.854979022950e+00 1.853173453219e+00 1.851380797388e+00 1.849611533724e+00 1.847856885680e+00 1.846114028089e+00 1.844387401460e+00 1.842659275513e+00 1.840947508979e+00 1.839225128690e+00 1.837510076177e+00 1.835780925305e+00 1.834047263664e+00 1.832301044673e+00 1.830530478789e+00 1.828749782978e+00 1.826931821747e+00 1.825095951561e+00 1.823213073166e+00 1.821302686685e+00 1.819345448191e+00 1.817339079832e+00 1.815286908089e+00 1.813170492201e+00 1.811003621359e+00 1.808761605224e+00 1.806460533251e+00 1.804079752527e+00 1.801623690082e+00 1.799091125345e+00 1.796462121033e+00 1.793755348386e+00 1.790944477084e+00 1.788048065419e+00 1.785042137407e+00 1.781938900588e+00 1.778727948579e+00 1.775402754466e+00 1.771975039463e+00 1.768420911424e+00 1.764760282249e+00 1.760971419638e+00 1.757070550756e+00 1.753041394631e+00 1.748888597926e+00 1.744616810518e+00 1.740209407647e+00 1.735688112417e+00 1.731028693086e+00 1.726254167202e+00 1.721347724170e+00 1.716317571406e+00 1.711164360085e+00 1.705884659638e+00 1.700492554083e+00 1.694968429081e+00 1.689341164926e+00 1.683586795427e+00 1.677729301581e+00 1.671759866474e+00 1.665682921104e+00 1.659511197119e+00 1.653231492761e+00 1.646872247054e+00 1.640411062311e+00 1.633877015372e+00 1.627256552601e+00 1.620567034035e+00 1.613812839979e+00 1.606990412879e+00 1.600125317633e+00 1.593200512257e+00 1.586246638532e+00 1.579251631801e+00 1.572237558161e+00 1.565205509823e+00 1.558163122754e+00 1.551129731086e+00 1.544095015444e+00 1.537092337916e+00 1.530110511979e+00 1.523177653013e+00 1.516292812822e+00 1.509472241669e+00 1.502727765013e+00 1.496065694268e+00 1.489511107443e+00 1.483061161392e+00 1.476745849471e+00 1.470564635830e+00 1.464540955091e+00 1.458684593467e+00 1.453011510341e+00 1.447538317379e+00 1.442275862375e+00 1.437247972044e+00 1.432456646376e+00 1.427934387283e+00 1.423681754691e+00 1.419723393934e+00 1.416069535513e+00 1.412737280982e+00 1.409741135998e+00 1.407090673344e+00 1.404806842646e+00 1.402892239298e+00 1.401368185063e+00 1.400235047891e+00 1.399509362240e+00 1.399195162634e+00 1.399296301296e+00 1.399823275821e+00 1.400771020995e+00 1.402150540035e+00 1.403946707933e+00 1.406171971231e+00 1.408806917818e+00 1.411854495848e+00 1.415301243853e+00 1.419131736804e+00 1.423340845281e+00 1.427902255238e+00 1.432810245272e+00 1.438029175304e+00 1.443551546638e+00 1.449346510658e+00 1.455387155253e+00 1.461653342648e+00 1.468106625433e+00 1.474731363493e+00 1.481479331170e+00 1.488338923030e+00 1.495259678436e+00 1.502222219987e+00 1.509190303598e+00 1.516123866596e+00 1.523006156221e+00 1.529784845672e+00 1.536449922851e+00 1.542952398364e+00 1.549271702893e+00 1.555379803013e+00 1.561239659312e+00 1.566841381709e+00 1.572139253186e+00 1.577133449357e+00 1.581781843998e+00 1.586078309834e+00 1.590003971783e+00 1.593533385553e+00 1.596670334136e+00 1.599382100296e+00 1.601680649815e+00 1.603543777909e+00 1.604968006412e+00 1.605958193181e+00 1.606498347516e+00 1.606604417226e+00 1.606263483181e+00 1.605489494483e+00 1.604283169695e+00 1.602646218894e+00 1.600597958349e+00 1.598131774098e+00 1.595272001139e+00 1.592023789173e+00 1.588395086822e+00 1.584410663186e+00 1.580070439547e+00 1.575403047890e+00 1.570416372774e+00 1.565128255371e+00 1.559566637130e+00 1.553735214869e+00 1.547678389383e+00 1.541394949364e+00 1.534927330781e+00 1.528297425896e+00 1.521526257821e+00 1.514666721850e+00 1.507725016822e+00 1.500765653055e+00 1.493807703333e+00 1.486900232387e+00 1.480097134352e+00 1.473426439022e+00 1.466965979738e+00 1.460735020477e+00 1.454819955893e+00 1.449251266957e+00 1.444093890571e+00 1.439408731035e+00 1.435232761997e+00 1.431640896381e+00 1.428652282244e+00 1.426341812107e+00 1.424715704614e+00 1.423825718864e+00 1.423689012324e+00 1.424306817560e+00 1.425706016477e+00 1.427848247487e+00 1.430747560246e+00 1.434340698126e+00 1.438612392864e+00 1.443495730344e+00 1.448920973900e+00 1.454838817118e+00 1.461129163363e+00 1.467743889574e+00 1.474547140346e+00 1.481463663700e+00 1.488377754394e+00 1.495175132094e+00 1.501774924843e+00 1.508034661549e+00 1.513890650574e+00 1.519208867958e+00 1.523921999003e+00 1.527933468163e+00 1.531159188554e+00 1.533549211181e+00 1.535011338867e+00 1.535526322819e+00 1.535025532985e+00 1.533493670605e+00 1.530900949989e+00 1.527234966295e+00 1.522499780138e+00 1.516684583602e+00 1.509829205103e+00 1.501927183436e+00 1.493034283337e+00 1.483169635416e+00 1.472383084169e+00 1.460727361316e+00 1.448242950005e+00 1.435009331256e+00 1.421063407286e+00 1.406498947463e+00 1.391366446900e+00 1.375752648133e+00 1.359736648472e+00 1.343396557145e+00 1.326832874357e+00 1.310120727772e+00 1.293379601037e+00 1.276692670542e+00 1.260179642712e+00 1.243945273279e+00 1.228101103287e+00 1.212767520278e+00 1.198041665115e+00 1.184055417702e+00 1.170889912563e+00 1.158657735659e+00 1.147430499543e+00 1.137278199748e+00 1.128255943920e+00 1.120382939896e+00 1.113675530180e+00 1.108103867150e+00 1.103637320170e+00 1.100195377785e+00 1.097702266687e+00 1.096040518791e+00 1.095085584385e+00 1.094707911248e+00 1.094751312910e+00 1.095082757441e+00 1.095545151445e+00 1.096011092834e+00 1.096350893722e+00 1.095957186720e+00 1.094483842294e+00 1.092338352343e+00 1.090090656270e+00 1.088275762283e+00 1.087195802116e+00 1.086831260208e+00 1.086854982070e+00 1.086715624891e+00 1.085849677212e+00 1.083866478517e+00 1.080686465931e+00 1.076580065957e+00 1.072112018322e+00 1.067968667924e+00 1.064753651415e+00 1.062813054053e+00 1.062130167846e+00 1.062337443952e+00 1.062860877744e+00 1.063122447836e+00 1.062726274769e+00 1.061606286514e+00 1.060039158736e+00 1.058562611340e+00 1.057786396959e+00 1.058187817687e+00 1.059921230673e+00 1.062746923576e+00 1.066087637808e+00 1.069180263055e+00 1.071294048846e+00 1.071940755132e+00 1.070993285716e+00 1.068693570807e+00 1.065576216092e+00 1.062268774672e+00 1.059273601223e+00 1.056814671620e+00 1.054756536727e+00 1.052650644110e+00 1.049897432479e+00 1.045976835893e+00 1.040647215104e+00 1.034058937089e+00 1.026778414482e+00 1.019663784205e+00 1.013645368974e+00 1.009488336840e+00 1.007564620881e+00 1.007765669033e+00 1.009546772978e+00 1.012129317178e+00 1.014719000288e+00 1.016735510347e+00 1.017949547083e+00 1.018474889407e+00 1.018671146684e+00 1.018934332289e+00 1.019494349475e+00 1.020268717277e+00 1.020834449520e+00 1.020535776182e+00 1.018717576279e+00 1.015015685878e+00 1.009573142226e+00 1.001986359016e+00 9.636763405076e-01 9.353476480754e-01 8.836102646604e-01 8.225576948495e-01 7.741782109445e-01 7.597795831675e-01 7.858452676460e-01 8.383227857224e-01 8.930591614457e-01 9.288226121822e-01 9.334417611942e-01 9.053593816968e-01 8.538534598142e-01 7.981661188928e-01 7.630768848141e-01 7.671380291293e-01 8.091446762588e-01 8.689724296244e-01 9.213907041389e-01 9.469156805498e-01 9.356332153609e-01 8.881702159495e-01 8.163107043804e-01 7.434765113551e-01 7.012755860175e-01 7.139858409049e-01 7.780305480909e-01 8.653831818455e-01 9.447537818891e-01 9.933176390912e-01 9.987327975595e-01 9.588091556129e-01 8.817415245328e-01 7.872230087962e-01 7.069961719180e-01 6.772032782052e-01 7.133622028353e-01 7.941875960281e-01 8.821733804833e-01 9.467608521747e-01 9.703315252990e-01 9.478810140455e-01 8.868070263616e-01 8.074957456851e-01 7.423955624993e-01 7.252614129715e-01 7.664628275151e-01 8.421774577118e-01 9.153135052173e-01 9.560467728345e-01 9.480889252740e-01 8.897969142469e-01 7.959086236360e-01 7.011585880661e-01 6.579943185981e-01 7.031224242673e-01 8.151655702199e-01 9.405610336153e-01 1.034596327906e+00 1.070242091882e+00 1.036560031463e+00 9.384957352470e-01 8.000921320923e-01 6.723498325834e-01 6.320908149708e-01 7.167486653252e-01 8.709240990404e-01 1.021116101696e+00 1.120610702489e+00 1.146024011224e+00 1.092321982090e+00 9.728456525765e-01 8.239258720247e-01 7.128717173204e-01 7.179149876624e-01 8.425296042067e-01 1.011592141800e+00 1.155907887395e+00 1.235057795142e+00 1.231015365117e+00 1.144554430090e+00 9.961579263522e-01 8.320749692849e-01 7.312371926176e-01 7.669313037601e-01 9.151089515885e-01 1.090220254351e+00 1.227468466081e+00 1.292058584406e+00 1.271154892772e+00 1.170498466193e+00 1.015400278550e+00 8.558725905090e-01 7.681103997984e-01 8.097563276339e-01 9.483981848553e-01 1.105634448858e+00 1.223669647688e+00 1.272424961078e+00 1.242800487655e+00 1.143681005288e+00 1.002551943709e+00 8.684353520618e-01 8.061813355466e-01 8.531456510776e-01 9.760667704362e-01 1.110909146247e+00 1.209411397296e+00 1.245585162665e+00 1.211504819932e+00 1.114852672907e+00 9.790304313034e-01 8.453223575458e-01 7.697469692058e-01 7.915836407247e-01 8.908962405885e-01 1.011923089123e+00 1.108048670428e+00 1.152373786959e+00 1.134341238616e+00 1.056916427412e+00 9.361401267367e-01 8.029249461684e-01 7.046454387866e-01 6.894523999884e-01 7.616643802852e-01 8.761166000258e-01 9.842233186543e-01 1.055209575715e+00 1.078230947520e+00
 1.448317043995e+00 1.448111528870e+00 1.447897476679e+00 1.447824194092e+00 1.447951742496e+00 1.448275894831e+00 1.448717177193e+00 1.449108087857e+00 1.449268435368e+00 1.449138065148e+00 1.448843845412e+00 1.448593396338e+00 1.448544434287e+00 1.448737748430e+00 1.449115164559e+00 1.449533070501e+00 1.449801266642e+00 1.449793969558e+00 1.449536088743e+00 1.449200605072e+00 1.448987689208e+00 1.449016035432e+00 1.449279701527e+00 1.449661916539e+00 1.449975273850e+00 1.450061218715e+00 1.449891963658e+00 1.449587489340e+00 1.449332190309e+00 1.449254902590e+00 1.449387897320e+00 1.449672055393e+00 1.449992306932e+00 1.450212179963e+00 1.450246212090e+00 1.450113642001e+00 1.449924618246e+00 1.449807464446e+00 1.449838403575e+00 1.450029975040e+00 1.450333724082e+00 1.450656353278e+00 1.450895647354e+00 1.450993238830e+00 1.450955717910e+00 1.450843763420e+00 1.450749058811e+00 1.450770481291e+00 1.450974682670e+00 1.451338270242e+00 1.451734358976e+00 1.451994295673e+00 1.452019349948e+00 1.451836599744e+00 1.451582197385e+00 1.451430458891e+00 1.451504294046e+00 1.451796237829e+00 1.452163613172e+00 1.452428845828e+00 1.452478028578e+00 1.452321048747e+00 1.452067231884e+00 1.451858679711e+00 1.451815906205e+00 1.451972150676e+00 1.452264507824e+00 1.452567169907e+00 1.452766895169e+00 1.452806032287e+00 1.452702733915e+00 1.452542761489e+00 1.452446625008e+00 1.452509698809e+00 1.452744028745e+00 1.453079491963e+00 1.453413011786e+00 1.453648993956e+00 1.453737593720e+00 1.453695361398e+00 1.453601329230e+00 1.453558909455e+00 1.453646345771e+00 1.453886715677e+00 1.454240677746e+00 1.454605231277e+00 1.454848044994e+00 1.454885108260e+00 1.454739540292e+00 1.454531850948e+00 1.454420422277e+00 1.454518230353e+00 1.454823796955e+00 1.455218251674e+00 1.455530425782e+00 1.455637523888e+00 1.455541675740e+00 1.455350707154e+00 1.455219072513e+00 1.455266551915e+00 1.455525445472e+00 1.455918602299e+00 1.456306250740e+00 1.456567074348e+00 1.456646425337e+00 1.456583040297e+00 1.456480504208e+00 1.456457650437e+00 1.456586115449e+00 1.456853997085e+00 1.457181436258e+00 1.457479866162e+00 1.457680797776e+00 1.457762346117e+00 1.457749057927e+00 1.457697342264e+00 1.457678251640e+00 1.457755387877e+00 1.457973467048e+00 1.458324843749e+00 1.458734105633e+00 1.459069938720e+00 1.459220693262e+00 1.459166161096e+00 1.459003851064e+00 1.458910341051e+00 1.459046656705e+00 1.459454271094e+00 1.460007473405e+00 1.460487909795e+00 1.460715053571e+00 1.460644457514e+00 1.460407775077e+00 1.460232579762e+00 1.460316579823e+00 1.460706642941e+00 1.461271460705e+00 1.461793064657e+00 1.462084101490e+00 1.462094199870e+00 1.461925761925e+00 1.461782017473e+00 1.461840097195e+00 1.462160142700e+00 1.462660952967e+00 1.463172686683e+00 1.463530567519e+00 1.463655933046e+00 1.463609566474e+00 1.463535859187e+00 1.463582409801e+00 1.463821808073e+00 1.464220979968e+00 1.464669923861e+00 1.465044893457e+00 1.465276192591e+00 1.465381064898e+00 1.465430040293e+00 1.465512792773e+00 1.465697341520e+00 1.465995934640e+00 1.466362888256e+00 1.466727808518e+00 1.467031300827e+00 1.467246696520e+00 1.467392351644e+00 1.467518743688e+00 1.467686222560e+00 1.467923670620e+00 1.468222547863e+00 1.468553072845e+00 1.468872376550e+00 1.469144222345e+00 1.469367701894e+00 1.469562511939e+00 1.469763701838e+00 1.469999457110e+00 1.470278654230e+00 1.470589099582e+00 1.470902823224e+00 1.471201701252e+00 1.471480691910e+00 1.471751147448e+00 1.472029675803e+00 1.472324372001e+00 1.472632746300e+00 1.472942770338e+00 1.473255308330e+00 1.473571498862e+00 1.473894776622e+00 1.474228032071e+00 1.474565551692e+00 1.474898355303e+00 1.475216083896e+00 1.475527430179e+00 1.475843748431e+00 1.476171886429e+00 1.476514745677e+00 1.476862497434e+00 1.477202596904e+00 1.477530845504e+00 1.477858871006e+00 1.478194959743e+00 1.478543204364e+00 1.478903984765e+00 1.479264656385e+00 1.479624008760e+00 1.479983025798e+00 1.480349319939e+00 1.480727206548e+00 1.481113474932e+00 1.481502340374e+00 1.481889452209e+00 1.482277162962e+00 1.482667078011e+00 1.483064873453e+00 1.483467474078e+00 1.483872641364e+00 1.484276057348e+00 1.484680312356e+00 1.485087921448e+00 1.485501367469e+00 1.485921595038e+00 1.486343865894e+00 1.486767880710e+00 1.487192923468e+00 1.487626931965e+00 1.488062165948e+00 1.488505155430e+00 1.488952504105e+00 1.489403766693e+00 1.489854587297e+00 1.490309625954e+00 1.490772690673e+00 1.491236898376e+00 1.491706911374e+00 1.492177816795e+00 1.492651075835e+00 1.493123968378e+00 1.493605195238e+00 1.494092164889e+00 1.494581084424e+00 1.495074313185e+00 1.495566500086e+00 1.496062031905e+00 1.496565710271e+00 1.497078801730e+00 1.497594947424e+00 1.498111956404e+00 1.498632675573e+00 1.499155334509e+00 1.499684942997e+00 1.500220199625e+00 1.500761121522e+00 1.501300694658e+00 1.501847315187e+00 1.502398160023e+00 1.502948119111e+00 1.503504885930e+00 1.504064477487e+00 1.504630217360e+00 1.505201895294e+00 1.505780485812e+00 1.506358762553e+00 1.506937419478e+00 1.507519307899e+00 1.508105998337e+00 1.508699265810e+00 1.509299724418e+00 1.509900892972e+00 1.510499711643e+00 1.511100561316e+00 1.511707827561e+00 1.512320046708e+00 1.512937995791e+00 1.513561688004e+00 1.514188155551e+00 1.514818209357e+00 1.515452929174e+00 1.516090995295e+00 1.516731497152e+00 1.517379233416e+00 1.518028258626e+00 1.518682301298e+00 1.519342569196e+00 1.520005181854e+00 1.520670006551e+00 1.521338588201e+00 1.522013987928e+00 1.522691549047e+00 1.523374007719e+00 1.524060819592e+00 1.524749136021e+00 1.525442278629e+00 1.526140857785e+00 1.526841674299e+00 1.527545253427e+00 1.528254445983e+00 1.528966890044e+00 1.529681408549e+00 1.530400923923e+00 1.531125727910e+00 1.531853298898e+00 1.532585686975e+00 1.533320133435e+00 1.534054927323e+00 1.534794525837e+00 1.535538820396e+00 1.536286714366e+00 1.537040304061e+00 1.537798132574e+00 1.538556378345e+00 1.539316334350e+00 1.540081312807e+00 1.540850844006e+00 1.541626400418e+00 1.542406592046e+00 1.543191459301e+00 1.543976012750e+00 1.544763118869e+00 1.545554609661e+00 1.546349250291e+00 1.547149422735e+00 1.547954754764e+00 1.548761455261e+00 1.549571264268e+00 1.550384059116e+00 1.551197375442e+00 1.552015587847e+00 1.552837264220e+00 1.553663005784e+00 1.554491967995e+00 1.555324154957e+00 1.556156770682e+00 1.556990989163e+00 1.557830061240e+00 1.558671128059e+00 1.559516465183e+00 1.560365977242e+00 1.561214369269e+00 1.562065690487e+00 1.562919964393e+00 1.563775666468e+00 1.564635793931e+00 1.565500332337e+00 1.566366044640e+00 1.567234542386e+00 1.568103083559e+00 1.568973712698e+00 1.569850664643e+00 1.570729555409e+00 1.571612694007e+00 1.572498373335e+00 1.573384012546e+00 1.574271663337e+00 1.575162805433e+00 1.576054513120e+00 1.576951319685e+00 1.577849294651e+00 1.578750965275e+00 1.579650597861e+00 1.580551978468e+00 1.581455908195e+00 1.582361331394e+00 1.583270800046e+00 1.584180954824e+00 1.585090434741e+00 1.586001300572e+00 1.586913858500e+00 1.587827930005e+00 1.588744802037e+00 1.589663174374e+00 1.590580860820e+00 1.591501923121e+00 1.592422741977e+00 1.593344104731e+00 1.594268440548e+00 1.595194023179e+00 1.596119703687e+00 1.597046940500e+00 1.597975387062e+00 1.598902489616e+00 1.599832894734e+00 1.600763353587e+00 1.601692907953e+00 1.602624783047e+00 1.603556731473e+00 1.604490345011e+00 1.605423630492e+00 1.606356413420e+00 1.607289702587e+00 1.608223103514e+00 1.609157316995e+00 1.610091444650e+00 1.611027583737e+00 1.611960261438e+00 1.612894003610e+00 1.613829203494e+00 1.614760974270e+00 1.615695566879e+00 1.616628769538e+00 1.617559989427e+00 1.618491421383e+00 1.619422710044e+00 1.620351531752e+00 1.621279663959e+00 1.622208643340e+00 1.623135139458e+00 1.624062855963e+00 1.624986635322e+00 1.625909716034e+00 1.626832206523e+00 1.627753042416e+00 1.628674134434e+00 1.629593389788e+00 1.630512344081e+00 1.631426867249e+00 1.632340391910e+00 1.633253673521e+00 1.634164269559e+00 1.635074397827e+00 1.635983133375e+00 1.636888553414e+00 1.637791358449e+00 1.638692913127e+00 1.639591330676e+00 1.640488354458e+00 1.641384148783e+00 1.642276828165e+00 1.643166141043e+00 1.644052089552e+00 1.644936506290e+00 1.645817012785e+00 1.646695112124e+00 1.647572284981e+00 1.648445333191e+00 1.649313689918e+00 1.650179105529e+00 1.651043126681e+00 1.651899253415e+00 1.652756005460e+00 1.653609703223e+00 1.654458048031e+00 1.655302192400e+00 1.656142949344e+00 1.656979629545e+00 1.657813062410e+00 1.658642846987e+00 1.659468311320e+00 1.660288871262e+00 1.661105757332e+00 1.661918464666e+00 1.662727345489e+00 1.663529454824e+00 1.664328469103e+00 1.665121295932e+00 1.665909901888e+00 1.666695178405e+00 1.667474304267e+00 1.668249166906e+00 1.669017772680e+00 1.669780901687e+00 1.670538866309e+00 1.671293093730e+00 1.672040409973e+00 1.672783681148e+00 1.673520575992e+00 1.674250932260e+00 1.674976386267e+00 1.675696241020e+00 1.676408956611e+00 1.677116784388e+00 1.677817575600e+00 1.678512192098e+00 1.679201093781e+00 1.679882837988e+00 1.680557101922e+00 1.681227625533e+00 1.681890973446e+00 1.682544420581e+00 1.683193130826e+00 1.683835081147e+00 1.684468909302e+00 1.685097914167e+00 1.685718934700e+00 1.686331906300e+00 1.686939321642e+00 1.687536517768e+00 1.688127907036e+00 1.688712232097e+00 1.689287003009e+00 1.689855505277e+00 1.690415831456e+00 1.690968648874e+00 1.691514904997e+00 1.692049998759e+00 1.692579532133e+00 1.693098845442e+00 1.693610740803e+00 1.694115501987e+00 1.694610422660e+00 1.695098240311e+00 1.695576572635e+00 1.696044779164e+00 1.696505302758e+00 1.696958552957e+00 1.697401581659e+00 1.697835705986e+00 1.698260398779e+00 1.698676032284e+00 1.699083805823e+00 1.699480262399e+00 1.699868894943e+00 1.700249591539e+00 1.700617431401e+00 1.700977458964e+00 1.701328847112e+00 1.701669677429e+00 1.702000071835e+00 1.702322948093e+00 1.702634029704e+00 1.702936094118e+00 1.703228209807e+00 1.703509555936e+00 1.703781533450e+00 1.704043076037e+00 1.704295278070e+00 1.704536017403e+00 1.704767757811e+00 1.704990473866e+00 1.705199530010e+00 1.705399749019e+00 1.705590754727e+00 1.705769820399e+00 1.705939287178e+00 1.706099084847e+00 1.706245534647e+00 1.706383068730e+00 1.706509709469e+00 1.706625897064e+00 1.706730624268e+00 1.706824509590e+00 1.706909510107e+00 1.706981539615e+00 1.707042816673e+00 1.707093314156e+00 1.707132485371e+00 1.707162622909e+00 1.707180765762e+00 1.707187586204e+00 1.707182631427e+00 1.707168181060e+00 1.707141474969e+00 1.707104107873e+00 1.707056006610e+00 1.706996967131e+00 1.706926225814e+00 1.706843872585e+00 1.706750995034e+00 1.706647490801e+00 1.706532828021e+00 1.706406513798e+00 1.706269176474e+00 1.706120144868e+00 1.705960758930e+00 1.705789804568e+00 1.705607859453e+00 1.705414499160e+00 1.705211243831e+00 1.704996205640e+00 1.704768608555e+00 1.704532212491e+00 1.704283706067e+00 1.704025531563e+00 1.703755190419e+00 1.703472966453e+00 1.703181001724e+00 1.702879021431e+00 1.702565350441e+00 1.702239927401e+00 1.701905350616e+00 1.701559923204e+00 1.701203175466e+00 1.700835470128e+00 1.700459117059e+00 1.700070640461e+00 1.699671202671e+00 1.699263302006e+00 1.698842944413e+00 1.698412881878e+00 1.697972451572e+00 1.697521990819e+00 1.697062068309e+00 1.696591655774e+00 1.696110751210e+00 1.695621089152e+00 1.695121767237e+00 1.694611827325e+00 1.694092645351e+00 1.693562720135e+00 1.693024609235e+00 1.692477277391e+00 1.691921021154e+00 1.691355610000e+00 1.690779202870e+00 1.690196074465e+00 1.689602754963e+00 1.689001249282e+00 1.688391813810e+00 1.687772690975e+00 1.687145313505e+00 1.686510214785e+00 1.685867110842e+00 1.685215375797e+00 1.684555315909e+00 1.683888980728e+00 1.683214799082e+00 1.682531879122e+00 1.681841999430e+00 1.681145719862e+00 1.680441556735e+00 1.679731037162e+00 1.679014144734e+00 1.678290948652e+00 1.677560150076e+00 1.676824205061e+00 1.676081109864e+00 1.675331775833e+00 1.674577878614e+00 1.673817906537e+00 1.673053134515e+00 1.672284017515e+00 1.671507211827e+00 1.670727272132e+00 1.669942599432e+00 1.669154878553e+00 1.668361486962e+00 1.667563378503e+00 1.666761958023e+00 1.665957511428e+00 1.665149562912e+00 1.664339259474e+00 1.663524225401e+00 1.662707848055e+00 1.661888770790e+00 1.661066188144e+00 1.660242771534e+00 1.659417169438e+00 1.658590910976e+00 1.657762393627e+00 1.656932828075e+00 1.656102162077e+00 1.655271687427e+00 1.654440957084e+00 1.653611362120e+00 1.652779701574e+00 1.651948858556e+00 1.651118434987e+00 1.650290616886e+00 1.649463766051e+00 1.648638237490e+00 1.647814031745e+00 1.646991188713e+00 1.646172676667e+00 1.645355819395e+00 1.644542494600e+00 1.643732061250e+00 1.642924904315e+00 1.642122225638e+00 1.641324201422e+00 1.640529762838e+00 1.639741013176e+00 1.638956823368e+00 1.638177381026e+00 1.637405938275e+00 1.636638214949e+00 1.635877810731e+00 1.635124068666e+00 1.634377036625e+00 1.633636951155e+00 1.632905888025e+00 1.632183935092e+00 1.631465921253e+00 1.630760022966e+00 1.630061900062e+00 1.629373610368e+00 1.628695858470e+00 1.628027040451e+00 1.627368865075e+00 1.626721377964e+00 1.626085023472e+00 1.625460279927e+00 1.624847712603e+00 1.624246972287e+00 1.623657193454e+00 1.623081941170e+00 1.622518394962e+00 1.621969402966e+00 1.621434387763e+00 1.620914898799e+00 1.620407278589e+00 1.619916089195e+00 1.619440596732e+00 1.618978706143e+00 1.618534750808e+00 1.618106418325e+00 1.617695105658e+00 1.617300867320e+00 1.616925075825e+00 1.616565511087e+00 1.616223453799e+00 1.615901768039e+00 1.615597982870e+00 1.615314954324e+00 1.615048517720e+00 1.614803089137e+00 1.614578810201e+00 1.614374208486e+00 1.614192473165e+00 1.614030652701e+00 1.613890461344e+00 1.613772188682e+00 1.613675611145e+00 1.613602436246e+00 1.613551300544e+00 1.613523499232e+00 1.613520281877e+00 1.613541779584e+00 1.613586279254e+00 1.613655719301e+00 1.613750734868e+00 1.613870226267e+00 1.614014527692e+00 1.614185347947e+00 1.614383663472e+00 1.614608236065e+00 1.614859324405e+00 1.615136332713e+00 1.615441417026e+00 1.615773840771e+00 1.616134415772e+00 1.616522841648e+00 1.616940804523e+00 1.617385536335e+00 1.617861546350e+00 1.618366419875e+00 1.618900467400e+00 1.619464883088e+00 1.620058951987e+00 1.620682917153e+00 1.621339767865e+00 1.622024479119e+00 1.622742194499e+00 1.623489772903e+00 1.624269313207e+00 1.625079607116e+00 1.625922773387e+00 1.626798038787e+00 1.627704691465e+00 1.628644571734e+00 1.629615785617e+00 1.630621585307e+00 1.631658280875e+00 1.632730962924e+00 1.633834017836e+00 1.634972245724e+00 1.636143424724e+00 1.637348214390e+00 1.638587058226e+00 1.639859839557e+00 1.641166958353e+00 1.642506804000e+00 1.643881175501e+00 1.645290047991e+00 1.646732361279e+00 1.648210311002e+00 1.649720977478e+00 1.651268078751e+00 1.652848873050e+00 1.654463230782e+00 1.656112474832e+00 1.657796540402e+00 1.659515818424e+00 1.661267299931e+00 1.663056492261e+00 1.664877430709e+00 1.666734651331e+00 1.668624830168e+00 1.670549461819e+00 1.672509075686e+00 1.674501415506e+00 1.676528597630e+00 1.678589358061e+00 1.680683642725e+00 1.682810817341e+00 1.684972796365e+00 1.687168163443e+00 1.689396221651e+00 1.691655752588e+00 1.693951882215e+00 1.696277379008e+00 1.698636550990e+00 1.701027434148e+00 1.703450970601e+00 1.705906624381e+00 1.708392173521e+00 1.710910099721e+00 1.713458063913e+00 1.716036951692e+00 1.718647443353e+00 1.721285062678e+00 1.723952623117e+00 1.726652057182e+00 1.729380167461e+00 1.732134353370e+00 1.734918515471e+00 1.737729458872e+00 1.740568846087e+00 1.743434362948e+00 1.746328474401e+00 1.749248162646e+00 1.752194007363e+00 1.755163581235e+00 1.758158137368e+00 1.761178612562e+00 1.764221315100e+00 1.767287955137e+00 1.770377402030e+00 1.773488531925e+00 1.776622384558e+00 1.779776755903e+00 1.782953333898e+00 1.786147705719e+00 1.789362837951e+00 1.792596427511e+00 1.795848753501e+00 1.799119502328e+00 1.802405923543e+00 1.805710049160e+00 1.809029346807e+00 1.812361948756e+00 1.815711196590e+00 1.819074277618e+00 1.822450370166e+00 1.825837410904e+00 1.829234473473e+00 1.832646152442e+00 1.836066318856e+00 1.839493708493e+00 1.842933192918e+00 1.846378757185e+00 1.849829574218e+00 1.853289446912e+00 1.856754485817e+00 1.860223184689e+00 1.863696377933e+00 1.867172321455e+00 1.870650259934e+00 1.874130076062e+00 1.877609643008e+00 1.881087521495e+00 1.884566107991e+00 1.888040670565e+00 1.891510571930e+00 1.894978715931e+00 1.898440243031e+00 1.901896941588e+00 1.905345413885e+00 1.908786735788e+00 1.912219064367e+00 1.915642424099e+00 1.919054060215e+00 1.922452527203e+00 1.925842252706e+00 1.929214522734e+00 1.932573286794e+00 1.935916738046e+00 1.939242075594e+00 1.942551698268e+00 1.945838725885e+00 1.949108646288e+00 1.952355575999e+00 1.955583730940e+00 1.958785334682e+00 1.961963846566e+00 1.965118291633e+00 1.968245139603e+00 1.971347251885e+00 1.974417587153e+00 1.977462889904e+00 1.980473801291e+00 1.983455918507e+00 1.986403646834e+00 1.989318333995e+00 1.992199224398e+00 1.995042827268e+00 1.997852703993e+00 2.000619968893e+00 2.003351531794e+00 2.006040461678e+00 2.008692116705e+00 2.011300564788e+00 2.013863860736e+00 2.016386036937e+00 2.018860225816e+00 2.021291788534e+00 2.023673256688e+00 2.026008362960e+00 2.028292865471e+00 2.030529597515e+00 2.032715147938e+00 2.034845490715e+00 2.036926767937e+00 2.038950276823e+00 2.040921329213e+00 2.042836855748e+00 2.044694474807e+00 2.046495778842e+00 2.048235388463e+00 2.049921283633e+00 2.051542248837e+00 2.053103673317e+00 2.054603966737e+00 2.056041578993e+00 2.057415665525e+00 2.058726294645e+00 2.059971340506e+00 2.061150611709e+00 2.062263771075e+00 2.063309667067e+00 2.064289527971e+00 2.065198581409e+00 2.066040548110e+00 2.066813478358e+00 2.067515486958e+00 2.068146163047e+00 2.068705783106e+00 2.069196094503e+00 2.069612585675e+00 2.069958113263e+00 2.070230939747e+00 2.070431422216e+00 2.070555298135e+00 2.070610153848e+00 2.070587940354e+00 2.070492857602e+00 2.070324665581e+00 2.070081547706e+00 2.069764032434e+00 2.069370157869e+00 2.068905238719e+00 2.068361099679e+00 2.067747976741e+00 2.067058935646e+00 2.066295833537e+00 2.065459229092e+00 2.064549044378e+00 2.063567938534e+00 2.062509142581e+00 2.061384964381e+00 2.060183161754e+00 2.058915098879e+00 2.057574355698e+00 2.056162221769e+00 2.054683144890e+00 2.053133099270e+00 2.051518796811e+00 2.049833959258e+00 2.048087993520e+00 2.046273316677e+00 2.044396797647e+00 2.042456771862e+00 2.040455628968e+00 2.038396463346e+00 2.036274944419e+00 2.034100914536e+00 2.031863925356e+00 2.029579662939e+00 2.027235357670e+00 2.024844740136e+00 2.022402756966e+00 2.019912566830e+00 2.017377023406e+00 2.014794627128e+00 2.012173002110e+00 2.009504652598e+00 2.006805140696e+00 2.004063258955e+00 2.001286570130e+00 1.998481141357e+00 1.995640786216e+00 1.992777383708e+00 1.989881337268e+00 1.986969696719e+00 1.984027147709e+00 1.981074574760e+00 1.978097729773e+00 1.975109802910e+00 1.972110762209e+00 1.969097508939e+00 1.966083014313e+00 1.963054043861e+00 1.960032969714e+00 1.957000226826e+00 1.953979724402e+00 1.950957173045e+00 1.947938561255e+00 1.944936583116e+00 1.941935515086e+00 1.938957614959e+00 1.935985422060e+00 1.933038094058e+00 1.930102700392e+00 1.927190649579e+00 1.924303061096e+00 1.921433823303e+00 1.918598830400e+00 1.915780239762e+00 1.913001696577e+00 1.910241317043e+00 1.907520332683e+00 1.904827142193e+00 1.902167470638e+00 1.899545290658e+00 1.896946126450e+00 1.894393422179e+00 1.891863792637e+00 1.889380231303e+00 1.886922287133e+00 1.884502805878e+00 1.882116663918e+00 1.879760082151e+00 1.877443795706e+00 1.875146412931e+00 1.872892087062e+00 1.870656071490e+00 1.868455221503e+00 1.866273255918e+00 1.864115796216e+00 1.861984315631e+00 1.859862646343e+00 1.857767770069e+00 1.855676418722e+00 1.853605263108e+00 1.851535205925e+00 1.849473300860e+00 1.847413739159e+00 1.845347094227e+00 1.843283122985e+00 1.841199853166e+00 1.839114390260e+00 1.837001675426e+00 1.834876268510e+00 1.832721914827e+00 1.830536926638e+00 1.828323758689e+00 1.826065682419e+00 1.823775035369e+00 1.821429640315e+00 1.819041330980e+00 1.816593286674e+00 1.814087975725e+00 1.811522234880e+00 1.808883140909e+00 1.806183143114e+00 1.803397079495e+00 1.800542221045e+00 1.797596222122e+00 1.794571093597e+00 1.791452897023e+00 1.788239809638e+00 1.784937661499e+00 1.781526571864e+00 1.778023637497e+00 1.774406027232e+00 1.770690675490e+00 1.766861144659e+00 1.762920574670e+00 1.758873653658e+00 1.754703301462e+00 1.750428656743e+00 1.746026175949e+00 1.741517457847e+00 1.736882842906e+00 1.732136936320e+00 1.727273198782e+00 1.722287655970e+00 1.717194825763e+00 1.711974927324e+00 1.706655295583e+00 1.701211482079e+00 1.695665831813e+00 1.690008119909e+00 1.684242886974e+00 1.678382533566e+00 1.672410437090e+00 1.666354284820e+00 1.660193446469e+00 1.653954089795e+00 1.647621623001e+00 1.641212808934e+00 1.634730050067e+00 1.628170633364e+00 1.621555287053e+00 1.614868766848e+00 1.608142194002e+00 1.601357250401e+00 1.594539602010e+00 1.587684980417e+00 1.580801590038e+00 1.573907157968e+00 1.566992625052e+00 1.560088526771e+00 1.553179484004e+00 1.546295625125e+00 1.539430926078e+00 1.532604444577e+00 1.525826153858e+00 1.519099858427e+00 1.512449567350e+00 1.505869811270e+00 1.499390222101e+00 1.493007891707e+00 1.486748611846e+00 1.480618564230e+00 1.474631651111e+00 1.468806244885e+00 1.463149886010e+00 1.457688047294e+00 1.452422079954e+00 1.447381119473e+00 1.442569277297e+00 1.438008402547e+00 1.433712706570e+00 1.429694881892e+00 1.425976348863e+00 1.422561698991e+00 1.419476478693e+00 1.416725563439e+00 1.414331148499e+00 1.412294468708e+00 1.410638013133e+00 1.409366020688e+00 1.408487584058e+00 1.408015135775e+00 1.407947112954e+00 1.408300814097e+00 1.409063891796e+00 1.410250780907e+00 1.411852829639e+00 1.413870892733e+00 1.416299609525e+00 1.419128548814e+00 1.422357445402e+00 1.425961854514e+00 1.429941965895e+00 1.434270986213e+00 1.438937415043e+00 1.443918675345e+00 1.449192734237e+00 1.454742989107e+00 1.460530978803e+00 1.466545020099e+00 1.472742080005e+00 1.479108333313e+00 1.485598268585e+00 1.492189002237e+00 1.498852545233e+00 1.505542671349e+00 1.512246168864e+00 1.518908395833e+00 1.525518578373e+00 1.532028244158e+00 1.538412798605e+00 1.544646237276e+00 1.550684944906e+00 1.556520061727e+00 1.562102458611e+00 1.567426890251e+00 1.572453635658e+00 1.577166337780e+00 1.581549606718e+00 1.585569326319e+00 1.589229826680e+00 1.592491140603e+00 1.595363557501e+00 1.597820143528e+00 1.599855365143e+00 1.601471466364e+00 1.602644331458e+00 1.603391416896e+00 1.603692886165e+00 1.603559134111e+00 1.602991882383e+00 1.601984753890e+00 1.600557864247e+00 1.598701296712e+00 1.596431825659e+00 1.593756892307e+00 1.590679409434e+00 1.587222205115e+00 1.583382264319e+00 1.579185417971e+00 1.574636936526e+00 1.569751540926e+00 1.564554890752e+00 1.559046100073e+00 1.553264809952e+00 1.547211906490e+00 1.540919358584e+00 1.534413629447e+00 1.527704885030e+00 1.520843805699e+00 1.513833673453e+00 1.506734748354e+00 1.499564237665e+00 1.492364824297e+00 1.485190133256e+00 1.478062385310e+00 1.471058000212e+00 1.464200183064e+00 1.457565664288e+00 1.451197744570e+00 1.445153391981e+00 1.439503132007e+00 1.434284753134e+00 1.429581661761e+00 1.425423055073e+00 1.421889740653e+00 1.419008911529e+00 1.416833934354e+00 1.415408211268e+00 1.414740451148e+00 1.414880837474e+00 1.415805785395e+00 1.417545630214e+00 1.420061388270e+00 1.423344695556e+00 1.427356614048e+00 1.432033454693e+00 1.437342909773e+00 1.443173941939e+00 1.449487529175e+00 1.456155931103e+00 1.463106414294e+00 1.470229337104e+00 1.477401198938e+00 1.484542275834e+00 1.491501987752e+00 1.498208757909e+00 1.504523700448e+00 1.510357538960e+00 1.515609932365e+00 1.520173679130e+00 1.523986506633e+00 1.526938305860e+00 1.528992114781e+00 1.530063026845e+00 1.530113610534e+00 1.529100026670e+00 1.526987473493e+00 1.523766080965e+00 1.519406289400e+00 1.513932127815e+00 1.507322397330e+00 1.499614685445e+00 1.490820785246e+00 1.480970396786e+00 1.470112088524e+00 1.458270931337e+00 1.445518800451e+00 1.431889102203e+00 1.417459035750e+00 1.402284333775e+00 1.386439174279e+00 1.370002943930e+00 1.353047684621e+00 1.335677398825e+00 1.317966769551e+00 1.300036186454e+00 1.281977199068e+00 1.263911159044e+00 1.245958142673e+00 1.228238456510e+00 1.210891955074e+00 1.194038136363e+00 1.177829262509e+00 1.162382404123e+00 1.147836178059e+00 1.134305867950e+00 1.121902515530e+00 1.110722449126e+00 1.100828064179e+00 1.092282475017e+00 1.085095759997e+00 1.079278041904e+00 1.074781137878e+00 1.071551775125e+00 1.069497387874e+00 1.068496679985e+00 1.068426187990e+00 1.069118741469e+00 1.070423651278e+00 1.072160722134e+00 1.074168000729e+00 1.076280966959e+00 1.077425558507e+00 1.077596305192e+00 1.077179092738e+00 1.076709846183e+00 1.076686719853e+00 1.077377431340e+00 1.078718224912e+00 1.080354103185e+00 1.081709810236e+00 1.082203349433e+00 1.081433843117e+00 1.079314156855e+00 1.076098879834e+00 1.072334168253e+00 1.068686017801e+00 1.065743181930e+00 1.063832947898e+00 1.062940779950e+00 1.062705341198e+00 1.062573975288e+00 1.061996599385e+00 1.060610964181e+00 1.058379837643e+00 1.055613380414e+00 1.052880419101e+00 1.050821438877e+00 1.049947775817e+00 1.050448657885e+00 1.052113294761e+00 1.054395246249e+00 1.056555821161e+00 1.057884083194e+00 1.057909109767e+00 1.056517144789e+00 1.053960712454e+00 1.050772448234e+00 1.047571986148e+00 1.044841904816e+00 1.042773834340e+00 1.041197326422e+00 1.039624486517e+00 1.037423402737e+00 1.034048208346e+00 1.029241446361e+00 1.023146616307e+00 1.016328336833e+00 1.009649332378e+00 1.004047809168e+00 1.000298179248e+00 9.987907288199e-01 9.994358350318e-01 1.001722685414e+00 1.004907675486e+00 1.008240355259e+00 1.011174632616e+00 1.013514954049e+00 1.015380465490e+00 1.017108154360e+00 1.019038776306e+00 1.021308906982e+00 1.023716248439e+00 1.025716076609e+00 1.026539347300e+00 1.025451989223e+00 1.022084611768e+00 1.016606588426e+00 1.008457565187e+00 9.683773944501e-01 9.327838725688e-01 8.761324257495e-01 8.146090030078e-01 7.723105587613e-01 7.700408111005e-01 8.095926492787e-01 8.715312405275e-01 9.292593501779e-01 9.616800314949e-01 9.580486930801e-01 9.190251567725e-01 8.569300982154e-01 7.948268422181e-01 7.608514250998e-01 7.732053770917e-01 8.255096216357e-01 8.921650600440e-01 9.456166916766e-01 9.667077112993e-01 9.473400470100e-01 8.909418880424e-01 8.129248345458e-01 7.406458193254e-01 7.074301064764e-01 7.329287980953e-01 8.052783035201e-01 8.925070410836e-01 9.643062914407e-01 1.000792391115e+00 9.932305239107e-01 9.434649761737e-01 8.640298161999e-01 7.785532617630e-01 7.192625652229e-01 7.135953206911e-01 7.622835365634e-01 8.384326929986e-01 9.093931754089e-01 9.516001027634e-01 9.536758822025e-01 9.163760816485e-01 8.527445628883e-01 7.878534249204e-01 7.535070175476e-01 7.709505581441e-01 8.325712720331e-01 9.081311336277e-01 9.654870245744e-01 9.821989888409e-01 9.486035289453e-01 8.693010141065e-01 7.660670276595e-01 6.816097760497e-01 6.692523543397e-01 7.467335120617e-01 8.741572277174e-01 9.977844444314e-01 1.078881376049e+00 1.095729722814e+00 1.041862838196e+00 9.266748407088e-01 7.797447837901e-01 6.596399038065e-01 6.444358359330e-01 7.517168414217e-01 9.127434119978e-01 1.057560198564e+00 1.144654245069e+00 1.154562571465e+00 1.085713607420e+00 9.552139715505e-01 8.043227867420e-01 7.055739461503e-01 7.317787233842e-01 8.687930369377e-01 1.037025570442e+00 1.171887402826e+00 1.237342556949e+00 1.219019990993e+00 1.121358564441e+00 9.692245455672e-01 8.144342130361e-01 7.379914924423e-01 7.972635890542e-01 9.506380560089e-01 1.115513915416e+00 1.234297027570e+00 1.277330713703e+00 1.236116653087e+00 1.121082474496e+00 9.636434224270e-01 8.217058617574e-01 7.724778832508e-01 8.496808723189e-01 9.989782969125e-01 1.145696167889e+00 1.241092993451e+00 1.261782288009e+00 1.204204562474e+00 1.083120074277e+00 9.337163553437e-01 8.149290500075e-01 7.932704117237e-01 8.821339596660e-01 1.025113804246e+00 1.158218273820e+00 1.240800495163e+00 1.253673886664e+00 1.194682625420e+00 1.077098874252e+00 9.306908242864e-01 8.042005279654e-01 7.562059185235e-01 8.104998649216e-01 9.273482643232e-01 1.048641910294e+00 1.133860783515e+00 1.162125956346e+00 1.127715020947e+00 1.037580328799e+00 9.111369857533e-01 7.819090450730e-01 6.969372378866e-01 6.960041619704e-01 7.722059347618e-01 8.798140678542e-01 9.757968247315e-01 1.034176295500e+00 1.047545485067e+00
 1.476384229023e+00 1.476190908267e+00 1.475991146681e+00 1.475935415133e+00 1.476084253283e+00 1.476434378532e+00 1.476902719839e+00 1.477315998757e+00 1.477489015458e+00 1.477369269199e+00 1.477085126878e+00 1.476849884454e+00 1.476819467286e+00 1.477035572184e+00 1.477436907493e+00 1.477875481411e+00 1.478161987333e+00 1.478164862565e+00 1.477917515496e+00 1.477593845226e+00 1.477396983600e+00 1.477445374506e+00 1.477731026127e+00 1.478135574415e+00 1.478467530933e+00 1.478566589244e+00 1.478408177337e+00 1.478117739918e+00 1.477878800427e+00 1.477821696983e+00 1.477975971121e+00 1.478280935726e+00 1.478620184993e+00 1.478858874094e+00 1.478911776059e+00 1.478799621122e+00 1.478632096578e+00 1.478532811336e+00 1.478580267424e+00 1.478789528412e+00 1.479113990502e+00 1.479459947839e+00 1.479723396242e+00 1.479841904944e+00 1.479822810359e+00 1.479727014048e+00 1.479644619436e+00 1.479677982421e+00 1.479898560167e+00 1.480283664784e+00 1.480702243512e+00 1.480983063629e+00 1.481025257258e+00 1.480850579128e+00 1.480601706235e+00 1.480457169423e+00 1.480545738501e+00 1.480855540257e+00 1.481243033769e+00 1.481524599730e+00 1.481584971790e+00 1.481436389022e+00 1.481190752836e+00 1.480992326277e+00 1.480964150220e+00 1.481133555183e+00 1.481440623094e+00 1.481759340268e+00 1.481974391530e+00 1.482031131177e+00 1.481942684334e+00 1.481793951238e+00 1.481705541716e+00 1.481778133778e+00 1.482025743439e+00 1.482379127132e+00 1.482733124438e+00 1.482985834956e+00 1.483086391948e+00 1.483049763993e+00 1.482961647838e+00 1.482926901410e+00 1.483026146518e+00 1.483279645027e+00 1.483647579634e+00 1.484023458451e+00 1.484275411691e+00 1.484322773864e+00 1.484185347780e+00 1.483985198244e+00 1.483879941267e+00 1.483983972866e+00 1.484299406579e+00 1.484707897876e+00 1.485036195137e+00 1.485157924610e+00 1.485071398965e+00 1.484885909473e+00 1.484754033179e+00 1.484806594363e+00 1.485077038466e+00 1.485484510350e+00 1.485887690993e+00 1.486159805091e+00 1.486242563605e+00 1.486179891890e+00 1.486078872723e+00 1.486062223785e+00 1.486200229746e+00 1.486477378709e+00 1.486813441631e+00 1.487116684594e+00 1.487323516161e+00 1.487412393453e+00 1.487408556533e+00 1.487363268006e+00 1.487347716728e+00 1.487425604462e+00 1.487645569352e+00 1.488004495771e+00 1.488423979327e+00 1.488773435878e+00 1.488933135601e+00 1.488882514478e+00 1.488717097641e+00 1.488619287518e+00 1.488755691152e+00 1.489168044789e+00 1.489734195181e+00 1.490228384050e+00 1.490463445558e+00 1.490393872042e+00 1.490149010025e+00 1.489966678599e+00 1.490050260755e+00 1.490445442641e+00 1.491021021587e+00 1.491553701517e+00 1.491851196706e+00 1.491859396592e+00 1.491683111100e+00 1.491532690930e+00 1.491587920883e+00 1.491911024531e+00 1.492418935680e+00 1.492938341505e+00 1.493299847961e+00 1.493423128995e+00 1.493371719306e+00 1.493292792600e+00 1.493336986472e+00 1.493576642682e+00 1.493977837527e+00 1.494431296357e+00 1.494807667721e+00 1.495039552551e+00 1.495139961967e+00 1.495184786910e+00 1.495264243570e+00 1.495446364005e+00 1.495744629221e+00 1.496111578902e+00 1.496477190522e+00 1.496779527321e+00 1.496992762430e+00 1.497133019709e+00 1.497255917362e+00 1.497420012146e+00 1.497654390082e+00 1.497950859975e+00 1.498279952203e+00 1.498596583888e+00 1.498864628384e+00 1.499084434096e+00 1.499274805177e+00 1.499470645675e+00 1.499702039202e+00 1.499976800392e+00 1.500283982220e+00 1.500593826193e+00 1.500887588470e+00 1.501161272257e+00 1.501427560366e+00 1.501700583057e+00 1.501989462629e+00 1.502292154034e+00 1.502598050911e+00 1.502905482973e+00 1.503215792867e+00 1.503533379267e+00 1.503859273952e+00 1.504189935385e+00 1.504515207246e+00 1.504826299522e+00 1.505130151007e+00 1.505439521313e+00 1.505760612820e+00 1.506095896821e+00 1.506434741204e+00 1.506767983852e+00 1.507088184981e+00 1.507407179992e+00 1.507735450132e+00 1.508076620071e+00 1.508427819740e+00 1.508780587685e+00 1.509132435524e+00 1.509482472177e+00 1.509840398123e+00 1.510209323384e+00 1.510587440592e+00 1.510965622438e+00 1.511344436093e+00 1.511721391592e+00 1.512101243195e+00 1.512490029279e+00 1.512882535916e+00 1.513277095252e+00 1.513670188737e+00 1.514064490520e+00 1.514462169453e+00 1.514864143047e+00 1.515273577580e+00 1.515686142169e+00 1.516100033530e+00 1.516514732321e+00 1.516935729907e+00 1.517360822728e+00 1.517792159404e+00 1.518228636064e+00 1.518667393052e+00 1.519108317874e+00 1.519551149646e+00 1.520001796377e+00 1.520455947161e+00 1.520912665344e+00 1.521372039336e+00 1.521832539301e+00 1.522292983372e+00 1.522763523136e+00 1.523238387456e+00 1.523714360380e+00 1.524193752613e+00 1.524673891715e+00 1.525156368993e+00 1.525647557098e+00 1.526147550934e+00 1.526650920022e+00 1.527155723119e+00 1.527663644375e+00 1.528172490975e+00 1.528687596181e+00 1.529211447944e+00 1.529740117982e+00 1.530266906495e+00 1.530799949677e+00 1.531336685783e+00 1.531874340119e+00 1.532417878534e+00 1.532963883296e+00 1.533514988471e+00 1.534072020311e+00 1.534637918639e+00 1.535202542814e+00 1.535765863565e+00 1.536334203499e+00 1.536907242931e+00 1.537487580652e+00 1.538073031519e+00 1.538659300010e+00 1.539243889868e+00 1.539832323150e+00 1.540425643542e+00 1.541024171887e+00 1.541629023444e+00 1.542239721330e+00 1.542851753320e+00 1.543467422522e+00 1.544088444645e+00 1.544713170042e+00 1.545338662470e+00 1.545972464991e+00 1.546607853625e+00 1.547247815326e+00 1.547894546833e+00 1.548542386830e+00 1.549192531037e+00 1.549848786770e+00 1.550511903732e+00 1.551175634515e+00 1.551843370616e+00 1.552515442119e+00 1.553191105358e+00 1.553872336046e+00 1.554557589325e+00 1.555244919734e+00 1.555933857811e+00 1.556630162719e+00 1.557329801467e+00 1.558031359278e+00 1.558737867159e+00 1.559448885003e+00 1.560163550194e+00 1.560883543472e+00 1.561603914110e+00 1.562326230213e+00 1.563053390606e+00 1.563784106256e+00 1.564521143458e+00 1.565261472044e+00 1.566007947648e+00 1.566754689261e+00 1.567502845282e+00 1.568257464721e+00 1.569014929790e+00 1.569778841348e+00 1.570546787691e+00 1.571320426007e+00 1.572095078112e+00 1.572870256834e+00 1.573648874932e+00 1.574433246704e+00 1.575222575611e+00 1.576018748219e+00 1.576814073770e+00 1.577613835257e+00 1.578416380690e+00 1.579219968221e+00 1.580028067821e+00 1.580840709297e+00 1.581656841056e+00 1.582476309233e+00 1.583299071627e+00 1.584122537665e+00 1.584948670694e+00 1.585778586686e+00 1.586612871359e+00 1.587450069637e+00 1.588290812054e+00 1.589130491436e+00 1.589975347131e+00 1.590821249715e+00 1.591669930352e+00 1.592523219162e+00 1.593380645156e+00 1.594240115477e+00 1.595102343940e+00 1.595965578440e+00 1.596830418997e+00 1.597700967495e+00 1.598574813279e+00 1.599454304171e+00 1.600333926680e+00 1.601214466213e+00 1.602096730566e+00 1.602983135477e+00 1.603872745427e+00 1.604765761851e+00 1.605661883053e+00 1.606559727007e+00 1.607456206946e+00 1.608354204173e+00 1.609256489667e+00 1.610159490318e+00 1.611067390218e+00 1.611975502062e+00 1.612884790060e+00 1.613793781301e+00 1.614705399748e+00 1.615619762219e+00 1.616537142792e+00 1.617455682036e+00 1.618374189457e+00 1.619296367312e+00 1.620218805539e+00 1.621141726297e+00 1.622068294218e+00 1.622997087438e+00 1.623924630837e+00 1.624854514617e+00 1.625785492088e+00 1.626717324322e+00 1.627650551755e+00 1.628585157665e+00 1.629519944770e+00 1.630457448772e+00 1.631394254140e+00 1.632333384625e+00 1.633271101905e+00 1.634211267534e+00 1.635150242929e+00 1.636091780865e+00 1.637032274903e+00 1.637975076664e+00 1.638919538766e+00 1.639861440888e+00 1.640803307039e+00 1.641747199246e+00 1.642688830774e+00 1.643632125525e+00 1.644577038323e+00 1.645519625558e+00 1.646461734600e+00 1.647403920704e+00 1.648344754686e+00 1.649285942287e+00 1.650228100367e+00 1.651169182127e+00 1.652110267262e+00 1.653047974300e+00 1.653984212004e+00 1.654921903236e+00 1.655858403572e+00 1.656795220936e+00 1.657729560741e+00 1.658664590464e+00 1.659596156443e+00 1.660528757826e+00 1.661458493016e+00 1.662388445107e+00 1.663314722367e+00 1.664242512185e+00 1.665168644310e+00 1.666092099965e+00 1.667012743796e+00 1.667932722375e+00 1.668850725128e+00 1.669766597719e+00 1.670681591169e+00 1.671594152653e+00 1.672503621278e+00 1.673411595541e+00 1.674315922921e+00 1.675218712489e+00 1.676118793979e+00 1.677016877574e+00 1.677911014977e+00 1.678803508577e+00 1.679692373166e+00 1.680577709655e+00 1.681460520516e+00 1.682340638263e+00 1.683217977383e+00 1.684091303792e+00 1.684961499485e+00 1.685827735326e+00 1.686693399237e+00 1.687551381104e+00 1.688407024293e+00 1.689259913090e+00 1.690108007209e+00 1.690953977015e+00 1.691794286304e+00 1.692630780313e+00 1.693463164023e+00 1.694291225011e+00 1.695114272512e+00 1.695932894107e+00 1.696747817060e+00 1.697559044490e+00 1.698364611816e+00 1.699165170674e+00 1.699961421912e+00 1.700751738053e+00 1.701536933846e+00 1.702319348547e+00 1.703095809357e+00 1.703865907407e+00 1.704631025219e+00 1.705391345306e+00 1.706144886114e+00 1.706895064465e+00 1.707637251628e+00 1.708373748832e+00 1.709105910982e+00 1.709830820081e+00 1.710549227713e+00 1.711263540986e+00 1.711969727423e+00 1.712669368718e+00 1.713363417489e+00 1.714051297674e+00 1.714732609882e+00 1.715406870269e+00 1.716074511018e+00 1.716736131824e+00 1.717389381953e+00 1.718035430625e+00 1.718677353621e+00 1.719309631441e+00 1.719935649169e+00 1.720554167263e+00 1.721164913600e+00 1.721768191668e+00 1.722364132687e+00 1.722951660791e+00 1.723532359167e+00 1.724105971834e+00 1.724670712147e+00 1.725226972929e+00 1.725775672958e+00 1.726316849692e+00 1.726849633241e+00 1.727373119286e+00 1.727889608151e+00 1.728399086944e+00 1.728896245872e+00 1.729387024944e+00 1.729869332253e+00 1.730341068318e+00 1.730804937837e+00 1.731261075787e+00 1.731706581473e+00 1.732145962487e+00 1.732573392720e+00 1.732992715717e+00 1.733403471527e+00 1.733802777735e+00 1.734193679261e+00 1.734576061401e+00 1.734946481239e+00 1.735310510950e+00 1.735662753778e+00 1.736006330540e+00 1.736339519501e+00 1.736661908869e+00 1.736977165981e+00 1.737280741274e+00 1.737575197412e+00 1.737859863505e+00 1.738132447211e+00 1.738396507013e+00 1.738650294890e+00 1.738893410437e+00 1.739126734832e+00 1.739350791682e+00 1.739560608980e+00 1.739764696346e+00 1.739954062224e+00 1.740135001787e+00 1.740306371559e+00 1.740465990142e+00 1.740615583193e+00 1.740751705785e+00 1.740879468734e+00 1.740997070138e+00 1.741103035505e+00 1.741196593506e+00 1.741281121421e+00 1.741354134885e+00 1.741416919504e+00 1.741467765058e+00 1.741508345310e+00 1.741538075812e+00 1.741555526878e+00 1.741563017968e+00 1.741559184835e+00 1.741543568972e+00 1.741517714922e+00 1.741480895604e+00 1.741433172498e+00 1.741373422651e+00 1.741301797355e+00 1.741219876501e+00 1.741126607346e+00 1.741023458040e+00 1.740909046233e+00 1.740781941392e+00 1.740643908255e+00 1.740495568323e+00 1.740336607600e+00 1.740163956741e+00 1.739983023088e+00 1.739788820980e+00 1.739584235189e+00 1.739369227037e+00 1.739142593962e+00 1.738905601057e+00 1.738657342251e+00 1.738395815056e+00 1.738125770646e+00 1.737843918260e+00 1.737552667431e+00 1.737248385511e+00 1.736934123118e+00 1.736610312460e+00 1.736273062780e+00 1.735926546205e+00 1.735569586471e+00 1.735203136348e+00 1.734824128229e+00 1.734435100795e+00 1.734036676476e+00 1.733628146930e+00 1.733207618816e+00 1.732776699771e+00 1.732336614002e+00 1.731884864949e+00 1.731425269209e+00 1.730954324684e+00 1.730475959230e+00 1.729984951042e+00 1.729483778671e+00 1.728975019422e+00 1.728454162761e+00 1.727927093754e+00 1.727389209666e+00 1.726840648489e+00 1.726284623863e+00 1.725719446235e+00 1.725144250344e+00 1.724560981838e+00 1.723968481876e+00 1.723368839843e+00 1.722758363442e+00 1.722140091267e+00 1.721514656966e+00 1.720880595732e+00 1.720238232020e+00 1.719587144963e+00 1.718930305525e+00 1.718264033544e+00 1.717591049222e+00 1.716909833956e+00 1.716222009908e+00 1.715527181526e+00 1.714825821923e+00 1.714117434663e+00 1.713402069543e+00 1.712679939463e+00 1.711952339208e+00 1.711219318529e+00 1.710479903338e+00 1.709733918645e+00 1.708982140237e+00 1.708224717798e+00 1.707464202549e+00 1.706697894882e+00 1.705925182927e+00 1.705149565542e+00 1.704368841467e+00 1.703584025631e+00 1.702794830837e+00 1.702003132810e+00 1.701206196719e+00 1.700406961116e+00 1.699604156340e+00 1.698798051216e+00 1.697989529627e+00 1.697179146668e+00 1.696366265553e+00 1.695550993914e+00 1.694733405070e+00 1.693914180845e+00 1.693094618473e+00 1.692274738394e+00 1.691451963575e+00 1.690629811943e+00 1.689805849314e+00 1.688984257796e+00 1.688161714343e+00 1.687339619924e+00 1.686518559793e+00 1.685697884984e+00 1.684879673278e+00 1.684061942980e+00 1.683247015598e+00 1.682433454789e+00 1.681622685736e+00 1.680814561806e+00 1.680008561937e+00 1.679207453173e+00 1.678409033089e+00 1.677613882311e+00 1.676824110543e+00 1.676038029649e+00 1.675257961267e+00 1.674482607550e+00 1.673712242248e+00 1.672948175283e+00 1.672189771252e+00 1.671437776083e+00 1.670691805755e+00 1.669955626119e+00 1.669225971715e+00 1.668501499492e+00 1.667786915679e+00 1.667080247282e+00 1.666383893590e+00 1.665693800781e+00 1.665015240447e+00 1.664345565451e+00 1.663685525111e+00 1.663036513304e+00 1.662397113613e+00 1.661771644192e+00 1.661156153770e+00 1.660552728724e+00 1.659961559464e+00 1.659381769789e+00 1.658814763358e+00 1.658262319393e+00 1.657723693656e+00 1.657198173660e+00 1.656687438437e+00 1.656190318210e+00 1.655708966273e+00 1.655242161492e+00 1.654792516069e+00 1.654356813005e+00 1.653938350513e+00 1.653539256923e+00 1.653153893254e+00 1.652788224524e+00 1.652439295194e+00 1.652109948375e+00 1.651797432952e+00 1.651505053417e+00 1.651231731180e+00 1.650977686686e+00 1.650744524842e+00 1.650529811427e+00 1.650336397979e+00 1.650166075446e+00 1.650014920932e+00 1.649886516483e+00 1.649779548541e+00 1.649696915893e+00 1.649633832654e+00 1.649595764159e+00 1.649580900495e+00 1.649590248954e+00 1.649623097463e+00 1.649680308140e+00 1.649762737727e+00 1.649869658443e+00 1.650002970079e+00 1.650161301345e+00 1.650345798253e+00 1.650557538716e+00 1.650793980243e+00 1.651058961908e+00 1.651351199337e+00 1.651669475406e+00 1.652017551073e+00 1.652391579252e+00 1.652794742849e+00 1.653228588871e+00 1.653689828391e+00 1.654179513563e+00 1.654700520084e+00 1.655249950295e+00 1.655830678387e+00 1.656441326393e+00 1.657082362970e+00 1.657753438174e+00 1.658457897143e+00 1.659190588367e+00 1.659956556514e+00 1.660752921545e+00 1.661583075602e+00 1.662443871029e+00 1.663337905728e+00 1.664264755969e+00 1.665221394383e+00 1.666213903075e+00 1.667239587643e+00 1.668297805538e+00 1.669388899132e+00 1.670515190488e+00 1.671673172638e+00 1.672864891926e+00 1.674091080060e+00 1.675353200708e+00 1.676648195944e+00 1.677976746892e+00 1.679339520847e+00 1.680737314014e+00 1.682170094054e+00 1.683637045613e+00 1.685138682445e+00 1.686675188870e+00 1.688248103721e+00 1.689853901125e+00 1.691496113325e+00 1.693171582123e+00 1.694883558747e+00 1.696629543302e+00 1.698409837147e+00 1.700226475794e+00 1.702076015588e+00 1.703961768950e+00 1.705882155507e+00 1.707837276399e+00 1.709826310556e+00 1.711849694436e+00 1.713908722356e+00 1.716000882791e+00 1.718126037670e+00 1.720289307614e+00 1.722482495689e+00 1.724711976835e+00 1.726973939805e+00 1.729269984839e+00 1.731598377718e+00 1.733960264527e+00 1.736355604838e+00 1.738781750483e+00 1.741241208654e+00 1.743734056125e+00 1.746256208522e+00 1.748812799304e+00 1.751398468565e+00 1.754016315143e+00 1.756663816726e+00 1.759343266593e+00 1.762051938352e+00 1.764791194525e+00 1.767558612282e+00 1.770355177523e+00 1.773181265731e+00 1.776034135722e+00 1.778916962980e+00 1.781825102506e+00 1.784761952814e+00 1.787722796923e+00 1.790711553881e+00 1.793727127710e+00 1.796765417978e+00 1.799829844558e+00 1.802916409090e+00 1.806028164987e+00 1.809161930708e+00 1.812320551143e+00 1.815499149724e+00 1.818699327598e+00 1.821921507232e+00 1.825163771761e+00 1.828425462386e+00 1.831706148646e+00 1.835005091713e+00 1.838321938069e+00 1.841654797610e+00 1.845005021222e+00 1.848370753636e+00 1.851751926403e+00 1.855147474274e+00 1.858555441807e+00 1.861976699948e+00 1.865411179949e+00 1.868856013802e+00 1.872311763243e+00 1.875779369885e+00 1.879254868317e+00 1.882737087248e+00 1.886228792522e+00 1.889726517536e+00 1.893229649828e+00 1.896738844042e+00 1.900251448394e+00 1.903766126109e+00 1.907284819512e+00 1.910804633753e+00 1.914323915539e+00 1.917844629655e+00 1.921362955607e+00 1.924880335728e+00 1.928393247388e+00 1.931903486305e+00 1.935407502228e+00 1.938906208153e+00 1.942398722164e+00 1.945880442524e+00 1.949358349988e+00 1.952821671159e+00 1.956276867563e+00 1.959717367792e+00 1.963145563626e+00 1.966561379571e+00 1.969959787883e+00 1.973344304366e+00 1.976708072382e+00 1.980057231931e+00 1.983385260008e+00 1.986692013268e+00 1.989979682567e+00 1.993242287610e+00 1.996484050982e+00 1.999696391486e+00 2.002887248277e+00 2.006049892166e+00 2.009185466777e+00 2.012290059640e+00 2.015363793489e+00 2.018408240545e+00 2.021416973856e+00 2.024394414127e+00 2.027335657935e+00 2.030243371573e+00 2.033109642669e+00 2.035941127767e+00 2.038732958744e+00 2.041482387252e+00 2.044194604773e+00 2.046859137107e+00 2.049484087236e+00 2.052062238959e+00 2.054596801758e+00 2.057081404679e+00 2.059520313604e+00 2.061908472342e+00 2.064246479913e+00 2.066534942043e+00 2.068768634944e+00 2.070952209524e+00 2.073077430204e+00 2.075149854497e+00 2.077165850526e+00 2.079122236089e+00 2.081023990807e+00 2.082862359972e+00 2.084644498926e+00 2.086362529121e+00 2.088021497742e+00 2.089614202993e+00 2.091144637786e+00 2.092610282964e+00 2.094009580461e+00 2.095344421595e+00 2.096608338011e+00 2.097807346887e+00 2.098934835094e+00 2.099992110654e+00 2.100981303871e+00 2.101898590302e+00 2.102742426763e+00 2.103516812091e+00 2.104217250721e+00 2.104842626892e+00 2.105394230052e+00 2.105870798209e+00 2.106273011291e+00 2.106597071272e+00 2.106847916850e+00 2.107020787256e+00 2.107115481633e+00 2.107133302913e+00 2.107073196013e+00 2.106935058641e+00 2.106717209234e+00 2.106424660120e+00 2.106048148896e+00 2.105598302291e+00 2.105065217104e+00 2.104455358500e+00 2.103765819014e+00 2.102996686836e+00 2.102152350291e+00 2.101224845050e+00 2.100224761002e+00 2.099140017626e+00 2.097982355171e+00 2.096745880017e+00 2.095433173389e+00 2.094043504204e+00 2.092577200069e+00 2.091038105319e+00 2.089421422861e+00 2.087733408495e+00 2.085967423797e+00 2.084134575626e+00 2.082226904792e+00 2.080251797670e+00 2.078205973524e+00 2.076089606098e+00 2.073910435081e+00 2.071660158903e+00 2.069352453089e+00 2.066973579936e+00 2.064538897409e+00 2.062040520425e+00 2.059482720315e+00 2.056871092366e+00 2.054198924910e+00 2.051478955199e+00 2.048698584885e+00 2.045876552950e+00 2.042999360515e+00 2.040078552220e+00 2.037115123727e+00 2.034103973639e+00 2.031058948506e+00 2.027969023867e+00 2.024850454963e+00 2.021690927138e+00 2.018506970537e+00 2.015288157834e+00 2.012046122518e+00 2.008779311048e+00 2.005486149110e+00 2.002182008434e+00 1.998849938227e+00 1.995514936641e+00 1.992156140997e+00 1.988796656343e+00 1.985425706927e+00 1.982048924145e+00 1.978676514056e+00 1.975293166417e+00 1.971925420317e+00 1.968549559515e+00 1.965192286502e+00 1.961836149574e+00 1.958496818279e+00 1.955170352834e+00 1.951856719369e+00 1.948568486050e+00 1.945289587243e+00 1.942044604549e+00 1.938811758263e+00 1.935613905415e+00 1.932436285165e+00 1.929288192809e+00 1.926174214116e+00 1.923082415830e+00 1.920034338339e+00 1.917006620308e+00 1.914024489847e+00 1.911066263117e+00 1.908148303515e+00 1.905264727511e+00 1.902412622602e+00 1.899603835547e+00 1.896817241664e+00 1.894077428207e+00 1.891360067962e+00 1.888684495939e+00 1.886034530106e+00 1.883416234291e+00 1.880832102985e+00 1.878266238411e+00 1.875736848397e+00 1.873220594186e+00 1.870736307706e+00 1.868264957767e+00 1.865812072816e+00 1.863375249501e+00 1.860945924108e+00 1.858532551875e+00 1.856115414869e+00 1.853709926291e+00 1.851294263026e+00 1.848880448787e+00 1.846455483449e+00 1.844016967807e+00 1.841568403319e+00 1.839092400728e+00 1.836600541744e+00 1.834072353676e+00 1.831520916915e+00 1.828926638615e+00 1.826297335205e+00 1.823622726945e+00 1.820896698207e+00 1.818126379818e+00 1.815289603531e+00 1.812402586975e+00 1.809443750289e+00 1.806423601352e+00 1.803328692187e+00 1.800156022591e+00 1.796911843832e+00 1.793577407733e+00 1.790167337005e+00 1.786660697221e+00 1.783070650874e+00 1.779382161625e+00 1.775599319950e+00 1.771721254180e+00 1.767735362387e+00 1.763658898738e+00 1.759468017115e+00 1.755182006269e+00 1.750781898672e+00 1.746279965000e+00 1.741670630196e+00 1.736949149179e+00 1.732129443752e+00 1.727189651814e+00 1.722155457039e+00 1.717004252835e+00 1.711755199741e+00 1.706397462249e+00 1.700938669930e+00 1.695383055577e+00 1.689720216161e+00 1.683973472685e+00 1.678119525294e+00 1.672186666431e+00 1.666157812759e+00 1.660048553457e+00 1.653860860790e+00 1.647590158491e+00 1.641257810713e+00 1.634845510129e+00 1.628382501121e+00 1.621850972175e+00 1.615275295613e+00 1.608651193879e+00 1.601984255520e+00 1.595290474221e+00 1.588559661101e+00 1.581818977584e+00 1.575055985715e+00 1.568296433313e+00 1.561535471955e+00 1.554787998562e+00 1.548062640857e+00 1.541361974595e+00 1.534711362441e+00 1.528099237394e+00 1.521560081796e+00 1.515082832955e+00 1.508695197788e+00 1.502402153577e+00 1.496214398245e+00 1.490153849696e+00 1.484219843753e+00 1.478440509076e+00 1.472817122697e+00 1.467375994767e+00 1.462122897253e+00 1.457077285761e+00 1.452253783475e+00 1.447663905752e+00 1.443330207739e+00 1.439259488241e+00 1.435474805144e+00 1.431983978273e+00 1.428809444330e+00 1.425954441286e+00 1.423442855675e+00 1.421281983596e+00 1.419481576936e+00 1.418061177098e+00 1.417017086489e+00 1.416371985842e+00 1.416119195357e+00 1.416275651864e+00 1.416836523611e+00 1.417805693446e+00 1.419186353660e+00 1.420969614392e+00 1.423159863398e+00 1.425738614194e+00 1.428710216217e+00 1.432053578191e+00 1.435762652168e+00 1.439818346578e+00 1.444201068513e+00 1.448899987725e+00 1.453880771900e+00 1.459135333461e+00 1.464623574001e+00 1.470332856931e+00 1.476225779663e+00 1.482275288824e+00 1.488457266355e+00 1.494726820799e+00 1.501072440186e+00 1.507442636655e+00 1.513819411705e+00 1.520161338265e+00 1.526438741992e+00 1.532628472201e+00 1.538681422944e+00 1.544588858080e+00 1.550300532714e+00 1.555806963018e+00 1.561070839345e+00 1.566065789268e+00 1.570779611843e+00 1.575171675057e+00 1.579244089758e+00 1.582955848417e+00 1.586307754379e+00 1.589278096247e+00 1.591849365090e+00 1.594025790858e+00 1.595778390201e+00 1.597120114044e+00 1.598031467423e+00 1.598515019849e+00 1.598573010866e+00 1.598191491375e+00 1.597391990428e+00 1.596157721178e+00 1.594507515748e+00 1.592442194291e+00 1.589963200670e+00 1.587089871984e+00 1.583817068624e+00 1.580166499030e+00 1.576143141053e+00 1.571754867052e+00 1.567029811392e+00 1.561960332847e+00 1.556581868968e+00 1.550895964254e+00 1.544925087032e+00 1.538696807264e+00 1.532214498824e+00 1.525527857234e+00 1.518632899954e+00 1.511583550188e+00 1.504397226815e+00 1.497108160759e+00 1.489769635070e+00 1.482395634724e+00 1.475060831131e+00 1.467786250056e+00 1.460641056170e+00 1.453674588200e+00 1.446934424649e+00 1.440500674837e+00 1.434406892056e+00 1.428743657420e+00 1.423546604700e+00 1.418896380528e+00 1.414838802194e+00 1.411430719530e+00 1.408734307352e+00 1.406767768283e+00 1.405599886792e+00 1.405224345446e+00 1.405686660406e+00 1.406973421351e+00 1.409084423127e+00 1.412008793691e+00 1.415694115625e+00 1.420126623816e+00 1.425213923342e+00 1.430922859043e+00 1.437143769769e+00 1.443803635428e+00 1.450805991383e+00 1.458027963868e+00 1.465390626397e+00 1.472743527868e+00 1.480006656031e+00 1.487037811724e+00 1.493734634696e+00 1.499990818184e+00 1.505683324094e+00 1.510737554800e+00 1.515027521602e+00 1.518500361445e+00 1.521052433445e+00 1.522629393911e+00 1.523172521233e+00 1.522624172684e+00 1.520961518085e+00 1.518135987421e+00 1.514149090369e+00 1.508973302327e+00 1.502623239747e+00 1.495098940660e+00 1.486415745753e+00 1.476610162697e+00 1.465692946675e+00 1.453726781637e+00 1.440734479789e+00 1.426781499524e+00 1.411918549551e+00 1.396210900346e+00 1.379732370581e+00 1.362547667127e+00 1.344757848406e+00 1.326433076619e+00 1.307688931832e+00 1.288621974981e+00 1.269349128129e+00 1.249998458876e+00 1.230693040233e+00 1.211586922479e+00 1.192810650811e+00 1.174532308987e+00 1.156898114116e+00 1.140067702935e+00 1.124196589436e+00 1.109427508550e+00 1.095904139495e+00 1.083732167925e+00 1.073026401239e+00 1.063843878512e+00 1.056240076057e+00 1.050215137035e+00 1.045750199036e+00 1.042790427405e+00 1.041232276085e+00 1.040970564411e+00 1.041839654691e+00 1.043686194396e+00 1.046313282289e+00 1.049533066400e+00 1.053150493772e+00 1.055672557231e+00 1.057372706929e+00 1.058613721498e+00 1.059904199026e+00 1.061707106937e+00 1.064249731027e+00 1.067431868240e+00 1.070859884941e+00 1.073936932801e+00 1.076060193070e+00 1.076814402416e+00 1.076105244565e+00 1.074167567854e+00 1.071528859340e+00 1.068829322970e+00 1.066629027534e+00 1.065232247080e+00 1.064610363502e+00 1.064403474416e+00 1.064063657883e+00 1.063063866928e+00 1.061068379106e+00 1.058061076711e+00 1.054381274384e+00 1.050622625056e+00 1.047453515204e+00 1.045414035519e+00 1.044723153079e+00 1.045208308158e+00 1.046351613983e+00 1.047451773239e+00 1.047826117751e+00 1.047028547681e+00 1.044969115393e+00 1.041918351592e+00 1.038415000486e+00 1.035078623382e+00 1.032383302339e+00 1.030497282270e+00 1.029219384045e+00 1.028029063569e+00 1.026260474281e+00 1.023343648538e+00 1.018996582223e+00 1.013352032143e+00 1.006958009733e+00 1.000673811769e+00 9.954319075303e-01 9.920051236310e-01 9.907898227043e-01 9.917130579312e-01 9.942904690181e-01 9.978177238912e-01 1.001588583620e+00 1.005106816544e+00 1.008212554443e+00 1.011051079741e+00 1.013950476486e+00 1.017215644932e+00 1.020913928045e+00 1.024750183420e+00 1.028078397282e+00 1.030059798272e+00 1.029959262620e+00 1.027554669393e+00 1.023416161646e+00 1.017861987169e+00 9.696166562458e-01 9.282968357699e-01 8.689464043693e-01 8.096084689166e-01 7.755146818482e-01 7.857701864977e-01 8.371784875362e-01 9.061109282596e-01 9.647671803220e-01 9.927360500460e-01 9.807952164155e-01 9.317352348560e-01 8.607155571158e-01 7.942488148257e-01 7.630457896883e-01 7.838190207809e-01 8.447881774732e-01 9.159714174179e-01 9.686335928046e-01 9.845542527328e-01 9.576987770767e-01 8.943571284620e-01 8.133992518311e-01 7.452677355340e-01 7.228277082293e-01 7.591277820308e-01 8.352158721229e-01 9.175691739349e-01 9.780807640339e-01 1.000277737189e+00 9.793747220220e-01 9.216666995454e-01 8.443671106044e-01 7.744250394639e-01 7.413774350838e-01 7.600354223826e-01 8.177485224376e-01 8.854785676942e-01 9.362122769462e-01 9.533272067996e-01 9.320563873237e-01 8.797265436164e-01 8.159423735763e-01 7.700954436072e-01 7.695303773079e-01 8.192785154608e-01 8.970052718161e-01 9.701566871713e-01 1.011669138577e+00 1.005480396294e+00 9.480415501172e-01 8.502113837729e-01 7.411558322370e-01 6.709358099531e-01 6.888407733431e-01 7.916273983499e-01 9.276615659649e-01 1.045980879358e+00 1.113283008858e+00 1.112491026175e+00 1.041300123919e+00 9.134380051623e-01 7.639553896323e-01 6.575316241371e-01 6.673596871277e-01 7.902800727905e-01 9.516312190931e-01 1.087125335892e+00 1.160187680798e+00 1.155014340034e+00 1.073373142584e+00 9.360540060500e-01 7.888753494140e-01 7.070477137453e-01 7.526531432376e-01 8.960125421717e-01 1.058055529273e+00 1.179947030889e+00 1.230090599155e+00 1.197798794240e+00 1.091311995945e+00 9.400907668354e-01 8.011133923996e-01 7.533105633960e-01 8.335262178970e-01 9.872434410552e-01 1.138004284922e+00 1.235647079317e+00 1.255671582307e+00 1.194059045990e+00 1.066282883941e+00 9.105866001184e-01 7.927594480505e-01 7.852516666341e-01 8.933535879988e-01 1.048200977864e+00 1.181760614976e+00 1.253523556607e+00 1.246161351875e+00 1.161412083175e+00 1.020017072005e+00 8.656306474493e-01 7.675988018746e-01 7.883429770913e-01 9.123335528387e-01 1.067666490853e+00 1.194576674436e+00 1.259613902630e+00 1.249583727483e+00 1.167646258438e+00 1.032573608358e+00 8.807547331717e-01 7.681612009689e-01 7.515348701016e-01 8.341350032874e-01 9.613999811045e-01 1.077610877276e+00 1.148945574336e+00 1.160292505756e+00 1.110651369709e+00 1.010995767679e+00 8.841478135515e-01 7.656254210877e-01 6.993398655845e-01 7.128165233016e-01 7.890846590055e-01 8.852832568089e-01 9.654383327899e-01 1.008901589946e+00 1.011937206020e+00
 1.504461534807e+00 1.504281067320e+00 1.504096290973e+00 1.504059216976e+00 1.504232101898e+00 1.504609421895e+00 1.505103464974e+00 1.505538477961e+00 1.505726231926e+00 1.505618177757e+00 1.505346080767e+00 1.505127067301e+00 1.505115609366e+00 1.505355877938e+00 1.505784172225e+00 1.506245406369e+00 1.506548494034e+00 1.506563338142e+00 1.506326890376e+00 1.506018174602e+00 1.505839003750e+00 1.505908301570e+00 1.506218014518e+00 1.506644873916e+00 1.506995432194e+00 1.507110582470e+00 1.506965171825e+00 1.506690526200e+00 1.506470383446e+00 1.506434016656e+00 1.506609881902e+00 1.506936484904e+00 1.507295121587e+00 1.507554201514e+00 1.507629065061e+00 1.507539006943e+00 1.507393924036e+00 1.507313898614e+00 1.507379228817e+00 1.507607807519e+00 1.507954270678e+00 1.508325136912e+00 1.508613976306e+00 1.508756671541e+00 1.508756944640e+00 1.508675720701e+00 1.508605532564e+00 1.508653836185e+00 1.508893434364e+00 1.509301428833e+00 1.509743471742e+00 1.510045816522e+00 1.510104814405e+00 1.509940451742e+00 1.509697874056e+00 1.509562113103e+00 1.509665604520e+00 1.509995980406e+00 1.510405753308e+00 1.510703362818e+00 1.510776139428e+00 1.510637975461e+00 1.510401366484e+00 1.510216107294e+00 1.510202669190e+00 1.510388557532e+00 1.510711830006e+00 1.511046670870e+00 1.511281067847e+00 1.511356025294e+00 1.511283872742e+00 1.511148356069e+00 1.511069873447e+00 1.511152238068e+00 1.511413085846e+00 1.511786547707e+00 1.512162015915e+00 1.512433918006e+00 1.512547384302e+00 1.512518506153e+00 1.512436464105e+00 1.512411897925e+00 1.512523912654e+00 1.512791898325e+00 1.513174717643e+00 1.513564105803e+00 1.513828067889e+00 1.513886309314e+00 1.513758549257e+00 1.513567226795e+00 1.513469572336e+00 1.513581983508e+00 1.513908537917e+00 1.514333175354e+00 1.514677911126e+00 1.514816206329e+00 1.514742740577e+00 1.514561478677e+00 1.514433003321e+00 1.514490634070e+00 1.514772936741e+00 1.515197630257e+00 1.515618156133e+00 1.515900709180e+00 1.515990187296e+00 1.515930914474e+00 1.515833171310e+00 1.515823339447e+00 1.515971777715e+00 1.516259418625e+00 1.516604519011e+00 1.516915082330e+00 1.517128584670e+00 1.517227565288e+00 1.517234317002e+00 1.517198060732e+00 1.517188576590e+00 1.517268781901e+00 1.517492295626e+00 1.517860224291e+00 1.518292537659e+00 1.518655986288e+00 1.518825771468e+00 1.518780114851e+00 1.518612760519e+00 1.518511612156e+00 1.518649318223e+00 1.519070488466e+00 1.519650634866e+00 1.520159362375e+00 1.520403547913e+00 1.520335820618e+00 1.520087471712e+00 1.519899242167e+00 1.519982047697e+00 1.520383208747e+00 1.520972425269e+00 1.521517206483e+00 1.521821565041e+00 1.521829563597e+00 1.521650306454e+00 1.521493326721e+00 1.521547885349e+00 1.521875232550e+00 1.522391427292e+00 1.522920278319e+00 1.523286246071e+00 1.523411034595e+00 1.523355448364e+00 1.523271823060e+00 1.523314250871e+00 1.523554773674e+00 1.523962562392e+00 1.524422136065e+00 1.524800827398e+00 1.525032334051e+00 1.525130916256e+00 1.525173907700e+00 1.525251653033e+00 1.525434066657e+00 1.525733587586e+00 1.526102638439e+00 1.526470540492e+00 1.526773019760e+00 1.526983942866e+00 1.527121643411e+00 1.527243590590e+00 1.527405611332e+00 1.527637316343e+00 1.527934365760e+00 1.528262913061e+00 1.528576520142e+00 1.528843111021e+00 1.529059692100e+00 1.529247837072e+00 1.529441067101e+00 1.529668863642e+00 1.529941743668e+00 1.530245934765e+00 1.530553000097e+00 1.530843126903e+00 1.531114295451e+00 1.531376279044e+00 1.531646535147e+00 1.531932172550e+00 1.532230517110e+00 1.532532159612e+00 1.532833754688e+00 1.533138307311e+00 1.533452517022e+00 1.533774708325e+00 1.534099981410e+00 1.534418659942e+00 1.534725216710e+00 1.535023333048e+00 1.535326388033e+00 1.535642156851e+00 1.535970826833e+00 1.536303544438e+00 1.536629492432e+00 1.536943820485e+00 1.537256037476e+00 1.537578098230e+00 1.537914535483e+00 1.538257452055e+00 1.538603388719e+00 1.538947516703e+00 1.539289833654e+00 1.539640813062e+00 1.540002127499e+00 1.540372456340e+00 1.540741442247e+00 1.541112972435e+00 1.541481140109e+00 1.541853496446e+00 1.542232208016e+00 1.542615503860e+00 1.543002478516e+00 1.543385825302e+00 1.543771420672e+00 1.544160848458e+00 1.544553425788e+00 1.544953031710e+00 1.545356821383e+00 1.545760641235e+00 1.546166263530e+00 1.546576237842e+00 1.546993000208e+00 1.547413160002e+00 1.547838340773e+00 1.548267289893e+00 1.548698126105e+00 1.549131250448e+00 1.549570270255e+00 1.550013279108e+00 1.550457607631e+00 1.550906576375e+00 1.551354950443e+00 1.551806180030e+00 1.552264310614e+00 1.552727703556e+00 1.553192785227e+00 1.553660706085e+00 1.554128199632e+00 1.554600401220e+00 1.555079245053e+00 1.555569655253e+00 1.556059419982e+00 1.556552320218e+00 1.557048063850e+00 1.557545292788e+00 1.558048731893e+00 1.558559539345e+00 1.559075186521e+00 1.559590968387e+00 1.560111237932e+00 1.560634401291e+00 1.561158387333e+00 1.561688174659e+00 1.562222767961e+00 1.562761448708e+00 1.563306612663e+00 1.563858529026e+00 1.564410137504e+00 1.564959780565e+00 1.565515788825e+00 1.566074791221e+00 1.566641427841e+00 1.567213598456e+00 1.567787497148e+00 1.568357662084e+00 1.568933199001e+00 1.569512428875e+00 1.570096492719e+00 1.570688539783e+00 1.571285260555e+00 1.571883971321e+00 1.572485157254e+00 1.573094037316e+00 1.573703621538e+00 1.574317338127e+00 1.574935856054e+00 1.575559556472e+00 1.576186758545e+00 1.576817827255e+00 1.577453058572e+00 1.578089863549e+00 1.578733495643e+00 1.579381245636e+00 1.580030997649e+00 1.580687146110e+00 1.581344994542e+00 1.582008177107e+00 1.582674690588e+00 1.583347358023e+00 1.584020939497e+00 1.584698346317e+00 1.585380917737e+00 1.586066146291e+00 1.586754727097e+00 1.587448172111e+00 1.588145973532e+00 1.588846552922e+00 1.589554534087e+00 1.590262432340e+00 1.590972141369e+00 1.591686296853e+00 1.592404503740e+00 1.593129097607e+00 1.593857157010e+00 1.594590123052e+00 1.595323047234e+00 1.596060417548e+00 1.596802503425e+00 1.597547359045e+00 1.598299386897e+00 1.599056141509e+00 1.599815807613e+00 1.600577754149e+00 1.601344035213e+00 1.602111841576e+00 1.602885187330e+00 1.603664046664e+00 1.604446966410e+00 1.605232291435e+00 1.606020614705e+00 1.606811600192e+00 1.607604564798e+00 1.608402899830e+00 1.609204324621e+00 1.610010408074e+00 1.610820420545e+00 1.611632683669e+00 1.612446956106e+00 1.613263788696e+00 1.614084297286e+00 1.614906913445e+00 1.615735763331e+00 1.616567113227e+00 1.617400235554e+00 1.618235832526e+00 1.619072878643e+00 1.619912295448e+00 1.620758608925e+00 1.621608715379e+00 1.622460241539e+00 1.623315364413e+00 1.624171205609e+00 1.625028318767e+00 1.625891012165e+00 1.626760738492e+00 1.627632627828e+00 1.628505823092e+00 1.629382953097e+00 1.630259342241e+00 1.631139527824e+00 1.632024813081e+00 1.632912882729e+00 1.633803631318e+00 1.634696810900e+00 1.635588431224e+00 1.636483264908e+00 1.637380590903e+00 1.638281990047e+00 1.639186511772e+00 1.640091098551e+00 1.640997176694e+00 1.641904513984e+00 1.642814184748e+00 1.643726131486e+00 1.644640446566e+00 1.645558069890e+00 1.646476874563e+00 1.647397521554e+00 1.648318246077e+00 1.649241725943e+00 1.650167854439e+00 1.651096665770e+00 1.652026118341e+00 1.652957653613e+00 1.653889960167e+00 1.654824792657e+00 1.655760209312e+00 1.656696196929e+00 1.657633438124e+00 1.658573541023e+00 1.659514643292e+00 1.660455994312e+00 1.661399250651e+00 1.662343373496e+00 1.663287466109e+00 1.664233742982e+00 1.665180749180e+00 1.666130161390e+00 1.667078652151e+00 1.668026716368e+00 1.668976886221e+00 1.669926508128e+00 1.670875866227e+00 1.671828339859e+00 1.672781372617e+00 1.673733280361e+00 1.674684027053e+00 1.675636416606e+00 1.676586469782e+00 1.677537725339e+00 1.678489542158e+00 1.679441712882e+00 1.680393586976e+00 1.681343026464e+00 1.682293146491e+00 1.683241131534e+00 1.684191211321e+00 1.685141046568e+00 1.686090581669e+00 1.687039541418e+00 1.687986201022e+00 1.688932339009e+00 1.689876999784e+00 1.690823014976e+00 1.691767230262e+00 1.692711810153e+00 1.693654791829e+00 1.694594893262e+00 1.695532178824e+00 1.696471343748e+00 1.697409482623e+00 1.698343137927e+00 1.699278410460e+00 1.700210445791e+00 1.701140711153e+00 1.702068858574e+00 1.702994438719e+00 1.703919443111e+00 1.704841437217e+00 1.705763822186e+00 1.706680224681e+00 1.707596412457e+00 1.708507500639e+00 1.709418585416e+00 1.710326505255e+00 1.711231805209e+00 1.712134352751e+00 1.713034776848e+00 1.713931554924e+00 1.714824935033e+00 1.715716040927e+00 1.716603679997e+00 1.717487992917e+00 1.718371136121e+00 1.719248212144e+00 1.720124175108e+00 1.720992814509e+00 1.721862252551e+00 1.722725185234e+00 1.723584811462e+00 1.724440101330e+00 1.725291751093e+00 1.726140604579e+00 1.726984620224e+00 1.727824503366e+00 1.728658545261e+00 1.729488921968e+00 1.730314806132e+00 1.731137562614e+00 1.731955641990e+00 1.732767806113e+00 1.733575878400e+00 1.734378103999e+00 1.735175625569e+00 1.735969491699e+00 1.736758695501e+00 1.737541416619e+00 1.738316981264e+00 1.739088679916e+00 1.739854923839e+00 1.740615131654e+00 1.741370436888e+00 1.742120011567e+00 1.742862273522e+00 1.743600023928e+00 1.744331132855e+00 1.745055836419e+00 1.745774980740e+00 1.746487028671e+00 1.747194141967e+00 1.747893075914e+00 1.748586988202e+00 1.749275186386e+00 1.749953936060e+00 1.750627527470e+00 1.751293949678e+00 1.751953177845e+00 1.752605554366e+00 1.753249937089e+00 1.753887468345e+00 1.754518324430e+00 1.755142586586e+00 1.755757666436e+00 1.756366078794e+00 1.756967703724e+00 1.757560698132e+00 1.758145222201e+00 1.758721855425e+00 1.759292119901e+00 1.759853907694e+00 1.760406420596e+00 1.760950811969e+00 1.761489065139e+00 1.762015788892e+00 1.762535749612e+00 1.763047495220e+00 1.763550112016e+00 1.764044926168e+00 1.764528485910e+00 1.765005891538e+00 1.765474206681e+00 1.765930942035e+00 1.766381544769e+00 1.766822842092e+00 1.767253148779e+00 1.767676386380e+00 1.768088155792e+00 1.768492245554e+00 1.768886487546e+00 1.769269082339e+00 1.769645605388e+00 1.770010435345e+00 1.770365833526e+00 1.770710818723e+00 1.771047116498e+00 1.771374338001e+00 1.771690386795e+00 1.771997184050e+00 1.772293486524e+00 1.772579866465e+00 1.772854962090e+00 1.773122633727e+00 1.773377148996e+00 1.773622980631e+00 1.773857494576e+00 1.774081630088e+00 1.774295326781e+00 1.774499039630e+00 1.774691649255e+00 1.774873865552e+00 1.775046423338e+00 1.775205640851e+00 1.775356511904e+00 1.775496320038e+00 1.775624488377e+00 1.775742072307e+00 1.775849325478e+00 1.775946513647e+00 1.776031369279e+00 1.776105393596e+00 1.776167899066e+00 1.776219867921e+00 1.776262074218e+00 1.776291151726e+00 1.776310500603e+00 1.776319124198e+00 1.776315033436e+00 1.776302502765e+00 1.776276295468e+00 1.776239015736e+00 1.776191131585e+00 1.776132957949e+00 1.776062251328e+00 1.775980524048e+00 1.775888624031e+00 1.775783855599e+00 1.775669588278e+00 1.775542240580e+00 1.775404981333e+00 1.775257491858e+00 1.775096389364e+00 1.774925344943e+00 1.774744355964e+00 1.774552732212e+00 1.774348082674e+00 1.774132486390e+00 1.773906480469e+00 1.773669021030e+00 1.773419275379e+00 1.773160921076e+00 1.772891260163e+00 1.772610614684e+00 1.772317736411e+00 1.772014958893e+00 1.771700250683e+00 1.771377092396e+00 1.771039782446e+00 1.770694134870e+00 1.770337167043e+00 1.769969768860e+00 1.769593067702e+00 1.769204980422e+00 1.768805458460e+00 1.768396176309e+00 1.767976713235e+00 1.767546250426e+00 1.767107246490e+00 1.766658885425e+00 1.766197745776e+00 1.765729448745e+00 1.765249431843e+00 1.764758974054e+00 1.764260630567e+00 1.763752745531e+00 1.763233801737e+00 1.762705648356e+00 1.762168781620e+00 1.761623927490e+00 1.761067538697e+00 1.760502908416e+00 1.759931288226e+00 1.759348397335e+00 1.758757896947e+00 1.758158605940e+00 1.757551855204e+00 1.756935045442e+00 1.756311650145e+00 1.755679839100e+00 1.755039266428e+00 1.754391771578e+00 1.753735066586e+00 1.753072882517e+00 1.752403907654e+00 1.751725307421e+00 1.751040004431e+00 1.750346998889e+00 1.749649633177e+00 1.748944962749e+00 1.748233995587e+00 1.747515338872e+00 1.746792095158e+00 1.746062532499e+00 1.745326455750e+00 1.744585674576e+00 1.743840297223e+00 1.743086961526e+00 1.742331004788e+00 1.741569396523e+00 1.740802981497e+00 1.740031364586e+00 1.739258543454e+00 1.738478946710e+00 1.737695108918e+00 1.736909829395e+00 1.736119873448e+00 1.735325947762e+00 1.734530997813e+00 1.733733026028e+00 1.732930431364e+00 1.732127435409e+00 1.731322074448e+00 1.730515587954e+00 1.729707072715e+00 1.728897464540e+00 1.728085055691e+00 1.727273719800e+00 1.726461517811e+00 1.725648687507e+00 1.724836075572e+00 1.724024122518e+00 1.723211390956e+00 1.722399806012e+00 1.721590411503e+00 1.720781984379e+00 1.719974158186e+00 1.719169588769e+00 1.718365435615e+00 1.717565195865e+00 1.716767964874e+00 1.715972746234e+00 1.715180394867e+00 1.714392951179e+00 1.713608554144e+00 1.712829967249e+00 1.712054465575e+00 1.711283666084e+00 1.710518943992e+00 1.709759812143e+00 1.709004346026e+00 1.708256908611e+00 1.707516171652e+00 1.706781614223e+00 1.706055886815e+00 1.705333465035e+00 1.704622383336e+00 1.703917865893e+00 1.703222442212e+00 1.702535616204e+00 1.701857802881e+00 1.701190858737e+00 1.700531183845e+00 1.699882143091e+00 1.699244268657e+00 1.698616970965e+00 1.698001904130e+00 1.697398526257e+00 1.696805385406e+00 1.696224892571e+00 1.695657261028e+00 1.695101866344e+00 1.694560875241e+00 1.694031403023e+00 1.693518916845e+00 1.693019969763e+00 1.692535340538e+00 1.692065283740e+00 1.691610364291e+00 1.691171613130e+00 1.690750691655e+00 1.690344707919e+00 1.689955584450e+00 1.689584337116e+00 1.689230055250e+00 1.688892662066e+00 1.688576562225e+00 1.688275911798e+00 1.687996718362e+00 1.687736691939e+00 1.687495089173e+00 1.687273748181e+00 1.687072389727e+00 1.686891844259e+00 1.686733551117e+00 1.686598266925e+00 1.686481349271e+00 1.686388138039e+00 1.686319340595e+00 1.686271420966e+00 1.686246973105e+00 1.686245843033e+00 1.686268012740e+00 1.686315658661e+00 1.686387558896e+00 1.686484562588e+00 1.686605645687e+00 1.686753368830e+00 1.686925440766e+00 1.687125137438e+00 1.687351728548e+00 1.687603414613e+00 1.687883551435e+00 1.688190384875e+00 1.688526121626e+00 1.688888488116e+00 1.689281108724e+00 1.689700615117e+00 1.690148259712e+00 1.690627733255e+00 1.691135295643e+00 1.691672294202e+00 1.692238957311e+00 1.692836027929e+00 1.693463879520e+00 1.694121960457e+00 1.694811545449e+00 1.695531195747e+00 1.696283960245e+00 1.697069242681e+00 1.697884921078e+00 1.698732595014e+00 1.699613264253e+00 1.700525691642e+00 1.701472377345e+00 1.702452861274e+00 1.703463236876e+00 1.704508523258e+00 1.705588952417e+00 1.706701482655e+00 1.707846955133e+00 1.709027391401e+00 1.710242034937e+00 1.711491205748e+00 1.712774058946e+00 1.714092631443e+00 1.715443820201e+00 1.716830145860e+00 1.718252819480e+00 1.719710152831e+00 1.721201311539e+00 1.722728668053e+00 1.724291385960e+00 1.725887755023e+00 1.727520284109e+00 1.729189148022e+00 1.730892215054e+00 1.732629823321e+00 1.734402642118e+00 1.736211013151e+00 1.738054954834e+00 1.739934096475e+00 1.741847912146e+00 1.743796921233e+00 1.745781049413e+00 1.747802168696e+00 1.749854988459e+00 1.751944963649e+00 1.754068992457e+00 1.756227402445e+00 1.758420133314e+00 1.760647742358e+00 1.762911436827e+00 1.765205941463e+00 1.767535005423e+00 1.769896740125e+00 1.772291978193e+00 1.774722280093e+00 1.777184408125e+00 1.779680028116e+00 1.782205965069e+00 1.784766972288e+00 1.787357519266e+00 1.789981477489e+00 1.792636958744e+00 1.795322919292e+00 1.798040489813e+00 1.800785901652e+00 1.803564410798e+00 1.806371251398e+00 1.809209037605e+00 1.812074156688e+00 1.814965499059e+00 1.817888253180e+00 1.820837290482e+00 1.823813899460e+00 1.826816510079e+00 1.829845760584e+00 1.832901719421e+00 1.835982608429e+00 1.839088133780e+00 1.842218124623e+00 1.845372936730e+00 1.848549384094e+00 1.851749191837e+00 1.854970746626e+00 1.858215215770e+00 1.861479494424e+00 1.864764495151e+00 1.868068460165e+00 1.871390554459e+00 1.874732529039e+00 1.878091392274e+00 1.881467547895e+00 1.884861612757e+00 1.888270036377e+00 1.891693569591e+00 1.895129936403e+00 1.898581900847e+00 1.902045671761e+00 1.905520925955e+00 1.909009542989e+00 1.912506925234e+00 1.916014115199e+00 1.919529294711e+00 1.923053506949e+00 1.926584831941e+00 1.930121856930e+00 1.933663794867e+00 1.937210476649e+00 1.940761700104e+00 1.944313928856e+00 1.947868901988e+00 1.951421897362e+00 1.954979033092e+00 1.958534162179e+00 1.962085865151e+00 1.965636200633e+00 1.969180485329e+00 1.972721911659e+00 1.976254869875e+00 1.979784795568e+00 1.983304242757e+00 1.986812644759e+00 1.990313724099e+00 1.993801703138e+00 1.997280981224e+00 2.000741533899e+00 2.004190820021e+00 2.007624136415e+00 2.011039990177e+00 2.014439909285e+00 2.017818831365e+00 2.021181096588e+00 2.024519271060e+00 2.027837377292e+00 2.031129263309e+00 2.034398819082e+00 2.037641865221e+00 2.040859136922e+00 2.044049092542e+00 2.047207723809e+00 2.050337020441e+00 2.053433450486e+00 2.056500499257e+00 2.059530357303e+00 2.062526719532e+00 2.065486352567e+00 2.068409134078e+00 2.071294960272e+00 2.074138603031e+00 2.076943220798e+00 2.079702729046e+00 2.082423911286e+00 2.085096280175e+00 2.087726580518e+00 2.090309536388e+00 2.092843730549e+00 2.095329739396e+00 2.097764046775e+00 2.100149363600e+00 2.102479810062e+00 2.104758389719e+00 2.106981432533e+00 2.109150217899e+00 2.111262127689e+00 2.113313910407e+00 2.115310576645e+00 2.117243040244e+00 2.119117344652e+00 2.120928135879e+00 2.122677022577e+00 2.124362776172e+00 2.125980667861e+00 2.127534925155e+00 2.129019876184e+00 2.130437998971e+00 2.131787648315e+00 2.133067126049e+00 2.134275898681e+00 2.135413402633e+00 2.136475593311e+00 2.137466100058e+00 2.138383792101e+00 2.139225926798e+00 2.139992165010e+00 2.140683149556e+00 2.141297274183e+00 2.141830861237e+00 2.142290212521e+00 2.142668074421e+00 2.142968085226e+00 2.143186393075e+00 2.143325946758e+00 2.143382397287e+00 2.143357589211e+00 2.143254602310e+00 2.143062806764e+00 2.142793636628e+00 2.142437800545e+00 2.142002410940e+00 2.141483051722e+00 2.140879529614e+00 2.140193470992e+00 2.139421581158e+00 2.138570632776e+00 2.137630021880e+00 2.136612141444e+00 2.135505782617e+00 2.134319862899e+00 2.133049345433e+00 2.131695990817e+00 2.130262950024e+00 2.128743679452e+00 2.127149010136e+00 2.125467054615e+00 2.123710137096e+00 2.121870241669e+00 2.119954540823e+00 2.117959674841e+00 2.115886093934e+00 2.113741212798e+00 2.111515102880e+00 2.109221262297e+00 2.106846480656e+00 2.104407515177e+00 2.101894691507e+00 2.099311436002e+00 2.096665225792e+00 2.093945570531e+00 2.091167823493e+00 2.088319806828e+00 2.085418232541e+00 2.082448725571e+00 2.079426964369e+00 2.076346104419e+00 2.073210720051e+00 2.070028060951e+00 2.066787174417e+00 2.063506450087e+00 2.060170393421e+00 2.056799387737e+00 2.053381393325e+00 2.049927324975e+00 2.046435930806e+00 2.042905218683e+00 2.039350797065e+00 2.035756423388e+00 2.032146663494e+00 2.028500935290e+00 2.024843068923e+00 2.021159254389e+00 2.017459735675e+00 2.013750434829e+00 2.010020680304e+00 2.006293749552e+00 2.002547878730e+00 1.998809729117e+00 1.995061096122e+00 1.991319589891e+00 1.987580691146e+00 1.983843478502e+00 1.980122672904e+00 1.976403918655e+00 1.972708782373e+00 1.969016797169e+00 1.965353966969e+00 1.961704396487e+00 1.958077644637e+00 1.954476916178e+00 1.950894861213e+00 1.947350745563e+00 1.943821228089e+00 1.940334802630e+00 1.936871123500e+00 1.933442956697e+00 1.930048457614e+00 1.926683799490e+00 1.923361597597e+00 1.920063843484e+00 1.916815055111e+00 1.913589116544e+00 1.910407257815e+00 1.907256489911e+00 1.904141376070e+00 1.901064114407e+00 1.898013135176e+00 1.895005878474e+00 1.892017087307e+00 1.889070754684e+00 1.886143155264e+00 1.883247547416e+00 1.880377041899e+00 1.877525320538e+00 1.874700857118e+00 1.871886303707e+00 1.869096324846e+00 1.866310066916e+00 1.863541310175e+00 1.860775527927e+00 1.858011820956e+00 1.855252948780e+00 1.852483924413e+00 1.849717982463e+00 1.846931505523e+00 1.844140194225e+00 1.841322447827e+00 1.838489824858e+00 1.835630464527e+00 1.832738290229e+00 1.829819593689e+00 1.826854690422e+00 1.823857219962e+00 1.820807672852e+00 1.817715552921e+00 1.814568106604e+00 1.811362714287e+00 1.808104817326e+00 1.804773962204e+00 1.801385130917e+00 1.797918580190e+00 1.794386794800e+00 1.790771846278e+00 1.787082580777e+00 1.783313181344e+00 1.779452511461e+00 1.775516419964e+00 1.771479714435e+00 1.767362865074e+00 1.763147298713e+00 1.758843184119e+00 1.754443318653e+00 1.749943614515e+00 1.745354865253e+00 1.740660196528e+00 1.735877901970e+00 1.730990541616e+00 1.726011772016e+00 1.720931703778e+00 1.715758559152e+00 1.710492784819e+00 1.705124449919e+00 1.699675702374e+00 1.694124286321e+00 1.688495789180e+00 1.682772464795e+00 1.676969586121e+00 1.671085271174e+00 1.665117678731e+00 1.659084923394e+00 1.652968042879e+00 1.646796085055e+00 1.640550581943e+00 1.634252334766e+00 1.627894309141e+00 1.621486240663e+00 1.615039402479e+00 1.608543256878e+00 1.602024019685e+00 1.595466535923e+00 1.588896428122e+00 1.582305090343e+00 1.575709291024e+00 1.569115993472e+00 1.562524299507e+00 1.555957651999e+00 1.549403336019e+00 1.542894876865e+00 1.536422105255e+00 1.530007026585e+00 1.523655759629e+00 1.517373344142e+00 1.511186537492e+00 1.505088958973e+00 1.499109114233e+00 1.493247903114e+00 1.487525620142e+00 1.481952538188e+00 1.476542193790e+00 1.471312305417e+00 1.466272755777e+00 1.461444508952e+00 1.456836313817e+00 1.452469162647e+00 1.448350026123e+00 1.444502400186e+00 1.440935276819e+00 1.437666346542e+00 1.434709248055e+00 1.432075206018e+00 1.429781308514e+00 1.427831878069e+00 1.426247581826e+00 1.425028386251e+00 1.424191440073e+00 1.423737818819e+00 1.423675947692e+00 1.424012195529e+00 1.424739957031e+00 1.425871432190e+00 1.427391252856e+00 1.429309963180e+00 1.431607547009e+00 1.434285274283e+00 1.437331063049e+00 1.440726915413e+00 1.444467193831e+00 1.448523999022e+00 1.452891326728e+00 1.457535304928e+00 1.462443484837e+00 1.467585486653e+00 1.472934859566e+00 1.478473193751e+00 1.484155256841e+00 1.489972394840e+00 1.495873046145e+00 1.501842657224e+00 1.507840815909e+00 1.513834663384e+00 1.519803913241e+00 1.525698628419e+00 1.531510943923e+00 1.537186170663e+00 1.542712330396e+00 1.548056009766e+00 1.553181576781e+00 1.558081728903e+00 1.562707600476e+00 1.567062004970e+00 1.571100637340e+00 1.574817836791e+00 1.578195645875e+00 1.581206071281e+00 1.583856263871e+00 1.586107886351e+00 1.587975505616e+00 1.589434119804e+00 1.590483550129e+00 1.591124204480e+00 1.591336897318e+00 1.591143960516e+00 1.590521784634e+00 1.589486812214e+00 1.588038995743e+00 1.586173178613e+00 1.583912817072e+00 1.581243486968e+00 1.578188252593e+00 1.574748598363e+00 1.570930009726e+00 1.566753397879e+00 1.562213045522e+00 1.557338143723e+00 1.552131416158e+00 1.546606464897e+00 1.540790779843e+00 1.534679591580e+00 1.528320132947e+00 1.521706697402e+00 1.514882515323e+00 1.507866940105e+00 1.500681373222e+00 1.493379358000e+00 1.485967564287e+00 1.478516510757e+00 1.471042583809e+00 1.463606884783e+00 1.456262733549e+00 1.449045394693e+00 1.442040077889e+00 1.435276425347e+00 1.428844049885e+00 1.422785559605e+00 1.417179523899e+00 1.412084208516e+00 1.407555798290e+00 1.403674487054e+00 1.400464906426e+00 1.398010713546e+00 1.396323190135e+00 1.395459610215e+00 1.395432067417e+00 1.396250138199e+00 1.397932008372e+00 1.400436909327e+00 1.403773941547e+00 1.407867940681e+00 1.412698489405e+00 1.418178295582e+00 1.424239552569e+00 1.430803444701e+00 1.437746472172e+00 1.445001336974e+00 1.452417841851e+00 1.459913397501e+00 1.467349208819e+00 1.474611184479e+00 1.481592721492e+00 1.488153658110e+00 1.494211184144e+00 1.499629904575e+00 1.504336065495e+00 1.508216514486e+00 1.511196422764e+00 1.513205620961e+00 1.514161189837e+00 1.514028689871e+00 1.512742292101e+00 1.510284690829e+00 1.506613932983e+00 1.501724148097e+00 1.495605785795e+00 1.488253021852e+00 1.479692243597e+00 1.469919504138e+00 1.458984839460e+00 1.446903496818e+00 1.433722408746e+00 1.419490958061e+00 1.404254972885e+00 1.388086963242e+00 1.371039477519e+00 1.353206684703e+00 1.334653434250e+00 1.315485999293e+00 1.295800604064e+00 1.275706217213e+00 1.255331674854e+00 1.234798988887e+00 1.214264938600e+00 1.193868219650e+00 1.173784272590e+00 1.154176560918e+00 1.135223055770e+00 1.117109765769e+00 1.100005185125e+00 1.084093950769e+00 1.069528106449e+00 1.056465759731e+00 1.045018988747e+00 1.035293432624e+00 1.027348150418e+00 1.021207920374e+00 1.016868262167e+00 1.014258442190e+00 1.013306257039e+00 1.013861316078e+00 1.015777079981e+00 1.018856002825e+00 1.022894197099e+00 1.027676097416e+00 1.031348203363e+00 1.034387824107e+00 1.037142108891e+00 1.040092713250e+00 1.043666498548e+00 1.048058224645e+00 1.053124597109e+00 1.058435823718e+00 1.063371156905e+00 1.067305835619e+00 1.069810132033e+00 1.070778845865e+00 1.070430568186e+00 1.069266229487e+00 1.067899246580e+00 1.066856103566e+00 1.066409116934e+00 1.066507292567e+00 1.066780687356e+00 1.066681333240e+00 1.065694949336e+00 1.063501605888e+00 1.060105648811e+00 1.055864111561e+00 1.051390623489e+00 1.047370253370e+00 1.044367429620e+00 1.042628973148e+00 1.042015282447e+00 1.042041322546e+00 1.042044390175e+00 1.041380312428e+00 1.039632955934e+00 1.036741946313e+00 1.033005904280e+00 1.028978175965e+00 1.025287641095e+00 1.022406035667e+00 1.020493210374e+00 1.019319683388e+00 1.018343059776e+00 1.016868291397e+00 1.014298062645e+00 1.010326688488e+00 1.005064477367e+00 9.990420853314e-01 9.930975542527e-01 9.881477402076e-01 9.849515437467e-01 9.838995029970e-01 9.849277265833e-01 9.875742099215e-01 9.911697439598e-01 9.950539463606e-01 9.987877770680e-01 1.002258933286e+00 1.005650936263e+00 1.009305770050e+00 1.013517153629e+00 1.018311690394e+00 1.023330787808e+00 1.027864151602e+00 1.031040573713e+00 1.032191327972e+00 1.031376927580e+00 1.029954113015e+00 1.030450638975e+00 9.661310474688e-01 9.237197197759e-01 8.641177045610e-01 8.089786514765e-01 7.839426747299e-01 8.056618464298e-01 8.664019092584e-01 9.397062036467e-01 9.974912364061e-01 1.020320810382e+00 1.000502206960e+00 9.428486630838e-01 8.651423222419e-01 7.968536815606e-01 7.702045429433e-01 7.992279365137e-01 8.669080881652e-01 9.401859675966e-01 9.901867627726e-01 1.000134142706e+00 9.663007284739e-01 8.979348232687e-01 8.171892180019e-01 7.565819182870e-01 7.462773915507e-01 7.914454802673e-01 8.675511500909e-01 9.412700768971e-01 9.874719867245e-01 9.934893246768e-01 9.589386617953e-01 8.951616542235e-01 8.244251452926e-01 7.758012210201e-01 7.722699078071e-01 8.138153222640e-01 8.774352698642e-01 9.343659210295e-01 9.631171734616e-01 9.535992081324e-01 9.078517897328e-01 8.406208000470e-01 7.790858492382e-01 7.559831363607e-01 7.896948290742e-01 8.675323242997e-01 9.568486642936e-01 1.025566544954e+00 1.051496810753e+00 1.024168461002e+00 9.456735607781e-01 8.330323215165e-01 7.227407381186e-01 6.702315491940e-01 7.154253104202e-01 8.356388469245e-01 9.738614608039e-01 1.083435939262e+00 1.136034574554e+00 1.118852220423e+00 1.033600721689e+00 8.983492999499e-01 7.533948502738e-01 6.667746731640e-01 7.000261409235e-01 8.314725160645e-01 9.870259457298e-01 1.109296498685e+00 1.166561546263e+00 1.146633547510e+00 1.054661805842e+00 9.151699085638e-01 7.780186417089e-01 7.175895685897e-01 7.803862642417e-01 9.245996983450e-01 1.075618586929e+00 1.181180417387e+00 1.214311407782e+00 1.168187295208e+00 1.055109206036e+00 9.094209066194e-01 7.923911709226e-01 7.759104238889e-01 8.739820297595e-01 1.024263570216e+00 1.158155311491e+00 1.232838622262e+00 1.229003602710e+00 1.147295734128e+00 1.008660678827e+00 8.589426280706e-01 7.709037847380e-01 8.051450803504e-01 9.380932182294e-01 1.093942286537e+00 1.212491555339e+00 1.260480424566e+00 1.226034944158e+00 1.115906811484e+00 9.568585420547e-01 8.016980709099e-01 7.296118201736e-01 7.913184244951e-01 9.417960685711e-01 1.102008723581e+00 1.218606557154e+00 1.264668562501e+00 1.232372434689e+00 1.129901026214e+00 9.815678177624e-01 8.307221713210e-01 7.394734885231e-01 7.562972929686e-01 8.613580549463e-01 9.919081587787e-01 1.097883556661e+00 1.152340133403e+00 1.145791662669e+00 1.082026813687e+00 9.762646073188e-01 8.548246569620e-01 7.541762492175e-01 7.114432692495e-01 7.389608173508e-01 8.120392204020e-01 8.931758695050e-01 9.543592922181e-01 9.808305476693e-01 9.729134506168e-01
```
