## Supplementary Data 1 for "Heart cockle shells transmit sunlight to photosymbiotic algae using bundled fiber optic cables and condensing lenses": overallwindows-small_400nm_XZ_1.txt (part 1 of 12)

```
monitor_XZ_1:E: Re(E) vs position, y=4.51211e-06(m), lambda=4e-07(m) 

x(m)(414,1)
 -1.300000000000e-05
 -1.297578692494e-05
 -1.295157384988e-05
 -1.292736077482e-05
 -1.290314769976e-05
 -1.287893462470e-05
 -1.285472154964e-05
 -1.283050847458e-05
 -1.280629539952e-05
 -1.278208232446e-05
 -1.275786924939e-05
 -1.273365617433e-05
 -1.270944309927e-05
 -1.268523002421e-05
 -1.266101694915e-05
 -1.263680387409e-05
 -1.261259079903e-05
 -1.258837772397e-05
 -1.256416464891e-05
 -1.253995157385e-05
 -1.251573849879e-05
 -1.249152542373e-05
 -1.246731234867e-05
 -1.244309927361e-05
 -1.241888619855e-05
 -1.239467312349e-05
 -1.237046004843e-05
 -1.234624697337e-05
 -1.232203389831e-05
 -1.229782082324e-05
 -1.227360774818e-05
 -1.224939467312e-05
 -1.222518159806e-05
 -1.220096852300e-05
 -1.217675544794e-05
 -1.215254237288e-05
 -1.212832929782e-05
 -1.210411622276e-05
 -1.207990314770e-05
 -1.205569007264e-05
 -1.203147699758e-05
 -1.200726392252e-05
 -1.198305084746e-05
 -1.195883777240e-05
 -1.193462469734e-05
 -1.191041162228e-05
 -1.188619854722e-05
 -1.186198547215e-05
 -1.183777239709e-05
 -1.181355932203e-05
 -1.178934624697e-05
 -1.176513317191e-05
 -1.174092009685e-05
 -1.171670702179e-05
 -1.169249394673e-05
 -1.166828087167e-05
 -1.164406779661e-05
 -1.161985472155e-05
 -1.159564164649e-05
 -1.157142857143e-05
 -1.154721549637e-05
 -1.152300242131e-05
 -1.149878934625e-05
 -1.147457627119e-05
 -1.145036319613e-05
 -1.142615012107e-05
 -1.140193704600e-05
 -1.137772397094e-05
 -1.135351089588e-05
 -1.132929782082e-05
 -1.130508474576e-05
 -1.128087167070e-05
 -1.125665859564e-05
 -1.123244552058e-05
 -1.120823244552e-05
 -1.118401937046e-05
 -1.115980629540e-05
 -1.113559322034e-05
 -1.111138014528e-05
 -1.108716707022e-05
 -1.106295399516e-05
 -1.103874092010e-05
 -1.101452784504e-05
 -1.099031476998e-05
 -1.096610169492e-05
 -1.094188861985e-05
 -1.091767554479e-05
 -1.089346246973e-05
 -1.086924939467e-05
 -1.084503631961e-05
 -1.082082324455e-05
 -1.079661016949e-05
 -1.077239709443e-05
 -1.074818401937e-05
 -1.072397094431e-05
 -1.069975786925e-05
 -1.067554479419e-05
 -1.065133171913e-05
 -1.062711864407e-05
 -1.060290556901e-05
 -1.057869249395e-05
 -1.055447941889e-05
 -1.053026634383e-05
 -1.050605326877e-05
 -1.048184019370e-05
 -1.045762711864e-05
 -1.043341404358e-05
 -1.040920096852e-05
 -1.038498789346e-05
 -1.036077481840e-05
 -1.033656174334e-05
 -1.031234866828e-05
 -1.028813559322e-05
 -1.026392251816e-05
 -1.023970944310e-05
 -1.021549636804e-05
 -1.019128329298e-05
 -1.016707021792e-05
 -1.014285714286e-05
 -1.011864406780e-05
 -1.009443099274e-05
 -1.007021791768e-05
 -1.004600484262e-05
 -1.002179176755e-05
 -9.997578692494e-06
 -9.973365617433e-06
 -9.949152542373e-06
 -9.924939467312e-06
 -9.900726392252e-06
 -9.876513317191e-06
 -9.852300242131e-06
 -9.828087167070e-06
 -9.803874092010e-06
 -9.779661016949e-06
 -9.755447941889e-06
 -9.731234866828e-06
 -9.707021791768e-06
 -9.682808716707e-06
 -9.658595641647e-06
 -9.634382566586e-06
 -9.610169491525e-06
 -9.585956416465e-06
 -9.561743341404e-06
 -9.537530266344e-06
 -9.513317191283e-06
 -9.489104116223e-06
 -9.464891041162e-06
 -9.440677966102e-06
 -9.416464891041e-06
 -9.392251815981e-06
 -9.368038740920e-06
 -9.343825665860e-06
 -9.319612590799e-06
 -9.295399515739e-06
 -9.271186440678e-06
 -9.246973365618e-06
 -9.222760290557e-06
 -9.198547215496e-06
 -9.174334140436e-06
 -9.150121065375e-06
 -9.125907990315e-06
 -9.101694915254e-06
 -9.077481840194e-06
 -9.053268765133e-06
 -9.029055690073e-06
 -9.004842615012e-06
 -8.980629539952e-06
 -8.956416464891e-06
 -8.932203389831e-06
 -8.907990314770e-06
 -8.883777239710e-06
 -8.859564164649e-06
 -8.835351089588e-06
 -8.811138014528e-06
 -8.786924939467e-06
 -8.762711864407e-06
 -8.738498789346e-06
 -8.714285714286e-06
 -8.690072639225e-06
 -8.665859564165e-06
 -8.641646489104e-06
 -8.617433414044e-06
 -8.593220338983e-06
 -8.569007263923e-06
 -8.544794188862e-06
 -8.520581113802e-06
 -8.496368038741e-06
 -8.472154963680e-06
 -8.447941888620e-06
 -8.423728813559e-06
 -8.399515738499e-06
 -8.375302663438e-06
 -8.351089588378e-06
 -8.326876513317e-06
 -8.302663438257e-06
 -8.278450363196e-06
 -8.254237288136e-06
 -8.230024213075e-06
 -8.205811138015e-06
 -8.181598062954e-06
 -8.157384987894e-06
 -8.133171912833e-06
 -8.108958837773e-06
 -8.084745762712e-06
 -8.060532687651e-06
 -8.036319612591e-06
 -8.012106537530e-06
 -7.987893462470e-06
 -7.963680387409e-06
 -7.939467312349e-06
 -7.915254237288e-06
 -7.891041162228e-06
 -7.866828087167e-06
 -7.842615012107e-06
 -7.818401937046e-06
 -7.794188861986e-06
 -7.769975786925e-06
 -7.745762711865e-06
 -7.721549636804e-06
 -7.697336561743e-06
 -7.673123486683e-06
 -7.648910411622e-06
 -7.624697336562e-06
 -7.600484261501e-06
 -7.576271186441e-06
 -7.552058111380e-06
 -7.527845036320e-06
 -7.503631961259e-06
 -7.479418886199e-06
 -7.455205811138e-06
 -7.430992736078e-06
 -7.406779661017e-06
 -7.382566585957e-06
 -7.358353510896e-06
 -7.334140435835e-06
 -7.309927360775e-06
 -7.285714285714e-06
 -7.261501210654e-06
 -7.237288135593e-06
 -7.213075060533e-06
 -7.188861985472e-06
 -7.164648910412e-06
 -7.140435835351e-06
 -7.116222760291e-06
 -7.092009685230e-06
 -7.067796610170e-06
 -7.043583535109e-06
 -7.019370460049e-06
 -6.995157384988e-06
 -6.970944309927e-06
 -6.946731234867e-06
 -6.922518159806e-06
 -6.898305084746e-06
 -6.874092009685e-06
 -6.849878934625e-06
 -6.825665859564e-06
 -6.801452784504e-06
 -6.777239709443e-06
 -6.753026634383e-06
 -6.728813559322e-06
 -6.704600484262e-06
 -6.680387409201e-06
 -6.656174334141e-06
 -6.631961259080e-06
 -6.607748184019e-06
 -6.583535108959e-06
 -6.559322033898e-06
 -6.535108958838e-06
 -6.510895883777e-06
 -6.486682808717e-06
 -6.462469733656e-06
 -6.438256658596e-06
 -6.414043583535e-06
 -6.389830508475e-06
 -6.365617433414e-06
 -6.341404358354e-06
 -6.317191283293e-06
 -6.292978208233e-06
 -6.268765133172e-06
 -6.244552058111e-06
 -6.220338983051e-06
 -6.196125907990e-06
 -6.171912832930e-06
 -6.147699757869e-06
 -6.123486682809e-06
 -6.099273607748e-06
 -6.075060532688e-06
 -6.050847457627e-06
 -6.026634382567e-06
 -6.002421307506e-06
 -5.978208232446e-06
 -5.953995157385e-06
 -5.929782082325e-06
 -5.905569007264e-06
 -5.881355932203e-06
 -5.857142857143e-06
 -5.832929782082e-06
 -5.808716707022e-06
 -5.784503631961e-06
 -5.760290556901e-06
 -5.736077481840e-06
 -5.711864406780e-06
 -5.687651331719e-06
 -5.663438256659e-06
 -5.639225181598e-06
 -5.615012106538e-06
 -5.590799031477e-06
 -5.566585956417e-06
 -5.542372881356e-06
 -5.518159806295e-06
 -5.493946731235e-06
 -5.469733656174e-06
 -5.445520581114e-06
 -5.421307506053e-06
 -5.397094430993e-06
 -5.372881355932e-06
 -5.348668280872e-06
 -5.324455205811e-06
 -5.300242130751e-06
 -5.276029055690e-06
 -5.251815980630e-06
 -5.227602905569e-06
 -5.203389830509e-06
 -5.179176755448e-06
 -5.154963680387e-06
 -5.130750605327e-06
 -5.106537530266e-06
 -5.082324455206e-06
 -5.058111380145e-06
 -5.033898305085e-06
 -5.009685230024e-06
 -4.985472154964e-06
 -4.961259079903e-06
 -4.937046004843e-06
 -4.912832929782e-06
 -4.888619854722e-06
 -4.864406779661e-06
 -4.840193704601e-06
 -4.815980629540e-06
 -4.791767554479e-06
 -4.767554479419e-06
 -4.743341404358e-06
 -4.719128329298e-06
 -4.694915254237e-06
 -4.670702179177e-06
 -4.646489104116e-06
 -4.622276029056e-06
 -4.598062953995e-06
 -4.573849878935e-06
 -4.549636803874e-06
 -4.525423728814e-06
 -4.501210653753e-06
 -4.476997578693e-06
 -4.452784503632e-06
 -4.428571428572e-06
 -4.404358353511e-06
 -4.380145278450e-06
 -4.355932203390e-06
 -4.331719128329e-06
 -4.307506053269e-06
 -4.283292978208e-06
 -4.259079903148e-06
 -4.234866828087e-06
 -4.210653753027e-06
 -4.186440677966e-06
 -4.162227602906e-06
 -4.138014527845e-06
 -4.113801452785e-06
 -4.089588377724e-06
 -4.065375302664e-06
 -4.041162227603e-06
 -4.016949152542e-06
 -3.992736077482e-06
 -3.968523002421e-06
 -3.944309927361e-06
 -3.920096852300e-06
 -3.895883777240e-06
 -3.871670702179e-06
 -3.847457627119e-06
 -3.823244552058e-06
 -3.799031476998e-06
 -3.774818401937e-06
 -3.750605326877e-06
 -3.726392251816e-06
 -3.702179176756e-06
 -3.677966101695e-06
 -3.653753026634e-06
 -3.629539951574e-06
 -3.605326876513e-06
 -3.581113801453e-06
 -3.556900726392e-06
 -3.532687651332e-06
 -3.508474576271e-06
 -3.484261501211e-06
 -3.460048426150e-06
 -3.435835351090e-06
 -3.411622276029e-06
 -3.387409200969e-06
 -3.363196125908e-06
 -3.338983050848e-06
 -3.314769975787e-06
 -3.290556900726e-06
 -3.266343825666e-06
 -3.242130750605e-06
 -3.217917675545e-06
 -3.193704600484e-06
 -3.169491525424e-06
 -3.145278450363e-06
 -3.121065375303e-06
 -3.096852300242e-06
 -3.072639225182e-06
 -3.048426150121e-06
 -3.024213075061e-06
 -3.000000000000e-06

z(m)(1498,1)
 -4.400804823990e-05
 -4.397798909565e-05
 -4.394792995141e-05
 -4.391787080716e-05
 -4.388781166292e-05
 -4.385775251867e-05
 -4.382769337442e-05
 -4.379763423018e-05
 -4.376757508593e-05
 -4.373751594169e-05
 -4.370745679744e-05
 -4.367739765320e-05
 -4.364733850895e-05
 -4.361727936471e-05
 -4.358722022046e-05
 -4.355716107621e-05
 -4.352710193197e-05
 -4.349704278772e-05
 -4.346698364348e-05
 -4.343692449923e-05
 -4.340686535499e-05
 -4.337680621074e-05
 -4.334674706650e-05
 -4.331668792225e-05
 -4.328662877800e-05
 -4.325656963376e-05
 -4.322651048951e-05
 -4.319645134527e-05
 -4.316639220102e-05
 -4.313633305678e-05
 -4.310627391253e-05
 -4.307621476829e-05
 -4.304615562404e-05
 -4.301609647979e-05
 -4.298603733555e-05
 -4.295597819130e-05
 -4.292591904706e-05
 -4.289585990281e-05
 -4.286580075857e-05
 -4.283574161432e-05
 -4.280568247008e-05
 -4.277562332583e-05
 -4.274556418158e-05
 -4.271550503734e-05
 -4.268544589309e-05
 -4.265538674885e-05
 -4.262532760460e-05
 -4.259526846036e-05
 -4.256520931611e-05
 -4.253515017187e-05
 -4.250509102762e-05
 -4.247503188337e-05
 -4.244497273913e-05
 -4.241491359488e-05
 -4.238485445064e-05
 -4.235479530639e-05
 -4.232473616215e-05
 -4.229467701790e-05
 -4.226461787366e-05
 -4.223455872941e-05
 -4.220449958517e-05
 -4.217444044092e-05
 -4.214438129667e-05
 -4.211432215243e-05
 -4.208426300818e-05
 -4.205420386394e-05
 -4.202414471969e-05
 -4.199408557545e-05
 -4.196402643120e-05
 -4.193396728696e-05
 -4.190390814271e-05
 -4.187384899846e-05
 -4.184378985422e-05
 -4.181373070997e-05
 -4.178367156573e-05
 -4.175361242148e-05
 -4.172355327724e-05
 -4.169349413299e-05
 -4.166343498875e-05
 -4.163337584450e-05
 -4.160331670025e-05
 -4.157325755601e-05
 -4.154319841176e-05
 -4.151313926752e-05
 -4.148308012327e-05
 -4.145302097903e-05
 -4.142296183478e-05
 -4.139290269054e-05
 -4.136284354629e-05
 -4.133278440204e-05
 -4.130272525780e-05
 -4.127266611355e-05
 -4.124260696931e-05
 -4.121254782506e-05
 -4.118248868082e-05
 -4.115242953657e-05
 -4.112237039233e-05
 -4.109231124808e-05
 -4.106225210383e-05
 -4.103219295959e-05
 -4.100213381534e-05
 -4.097207467110e-05
 -4.094201552685e-05
 -4.091195638261e-05
 -4.088189723836e-05
 -4.085183809412e-05
 -4.082177894987e-05
 -4.079171980562e-05
 -4.076166066138e-05
 -4.073160151713e-05
 -4.070154237289e-05
 -4.067148322864e-05
 -4.064142408440e-05
 -4.061136494015e-05
 -4.058130579591e-05
 -4.055124665166e-05
 -4.052118750742e-05
 -4.049112836317e-05
 -4.046106921892e-05
 -4.043101007468e-05
 -4.040095093043e-05
 -4.037089178619e-05
 -4.034083264194e-05
 -4.031077349770e-05
 -4.028071435345e-05
 -4.025065520921e-05
 -4.022059606496e-05
 -4.019053692071e-05
 -4.016047777647e-05
 -4.013041863222e-05
 -4.010035948798e-05
 -4.007030034373e-05
 -4.004024119949e-05
 -4.001018205524e-05
 -3.998012291100e-05
 -3.995006376675e-05
 -3.992000462250e-05
 -3.988994547826e-05
 -3.985988633401e-05
 -3.982982718977e-05
 -3.979976804552e-05
 -3.976970890128e-05
 -3.973964975703e-05
 -3.970959061279e-05
 -3.967953146854e-05
 -3.964947232429e-05
 -3.961941318005e-05
 -3.958935403580e-05
 -3.955929489156e-05
 -3.952923574731e-05
 -3.949917660307e-05
 -3.946911745882e-05
 -3.943905831458e-05
 -3.940899917033e-05
 -3.937894002608e-05
 -3.934888088184e-05
 -3.931882173759e-05
 -3.928876259335e-05
 -3.925870344910e-05
 -3.922864430486e-05
 -3.919858516061e-05
 -3.916852601637e-05
 -3.913846687212e-05
 -3.910840772787e-05
 -3.907834858363e-05
 -3.904828943938e-05
 -3.901823029514e-05
 -3.898817115089e-05
 -3.895811200665e-05
 -3.892805286240e-05
 -3.889799371816e-05
 -3.886793457391e-05
 -3.883787542967e-05
 -3.880781628542e-05
 -3.877775714117e-05
 -3.874769799693e-05
 -3.871763885268e-05
 -3.868757970844e-05
 -3.865752056419e-05
 -3.862746141995e-05
 -3.859740227570e-05
 -3.856734313146e-05
 -3.853728398721e-05
 -3.850722484296e-05
 -3.847716569872e-05
 -3.844710655447e-05
 -3.841704741023e-05
 -3.838698826598e-05
 -3.835692912174e-05
 -3.832686997749e-05
 -3.829681083325e-05
 -3.826675168900e-05
 -3.823669254475e-05
 -3.820663340051e-05
 -3.817657425626e-05
 -3.814651511202e-05
 -3.811645596777e-05
 -3.808639682353e-05
 -3.805633767928e-05
 -3.802627853504e-05
 -3.799621939079e-05
 -3.796616024654e-05
 -3.793610110230e-05
 -3.790604195805e-05
 -3.787598281381e-05
 -3.784592366956e-05
 -3.781586452532e-05
 -3.778580538107e-05
 -3.775574623683e-05
 -3.772568709258e-05
 -3.769562794833e-05
 -3.766556880409e-05
 -3.763550965984e-05
 -3.760545051560e-05
 -3.757539137135e-05
 -3.754533222711e-05
 -3.751527308286e-05
 -3.748521393862e-05
 -3.745515479437e-05
 -3.742509565012e-05
 -3.739503650588e-05
 -3.736497736163e-05
 -3.733491821739e-05
 -3.730485907314e-05
 -3.727479992890e-05
 -3.724474078465e-05
 -3.721468164041e-05
 -3.718462249616e-05
 -3.715456335192e-05
 -3.712450420767e-05
 -3.709444506342e-05
 -3.706438591918e-05
 -3.703432677493e-05
 -3.700426763069e-05
 -3.697420848644e-05
 -3.694414934220e-05
 -3.691409019795e-05
 -3.688403105371e-05
 -3.685397190946e-05
 -3.682391276521e-05
 -3.679385362097e-05
 -3.676379447672e-05
 -3.673373533248e-05
 -3.670367618823e-05
 -3.667361704399e-05
 -3.664355789974e-05
 -3.661349875550e-05
 -3.658343961125e-05
 -3.655338046700e-05
 -3.652332132276e-05
 -3.649326217851e-05
 -3.646320303427e-05
 -3.643314389002e-05
 -3.640308474578e-05
 -3.637302560153e-05
 -3.634296645729e-05
 -3.631290731304e-05
 -3.628284816879e-05
 -3.625278902455e-05
 -3.622272988030e-05
 -3.619267073606e-05
 -3.616261159181e-05
 -3.613255244757e-05
 -3.610249330332e-05
 -3.607243415908e-05
 -3.604237501483e-05
 -3.601231587058e-05
 -3.598225672634e-05
 -3.595219758209e-05
 -3.592213843785e-05
 -3.589207929360e-05
 -3.586202014936e-05
 -3.583196100511e-05
 -3.580190186087e-05
 -3.577184271662e-05
 -3.574178357237e-05
 -3.571172442813e-05
 -3.568166528388e-05
 -3.565160613964e-05
 -3.562154699539e-05
 -3.559148785115e-05
 -3.556142870690e-05
 -3.553136956266e-05
 -3.550131041841e-05
 -3.547125127417e-05
 -3.544119212992e-05
 -3.541113298567e-05
 -3.538107384143e-05
 -3.535101469718e-05
 -3.532095555294e-05
 -3.529089640869e-05
 -3.526083726445e-05
 -3.523077812020e-05
 -3.520071897596e-05
 -3.517065983171e-05
 -3.514060068746e-05
 -3.511054154322e-05
 -3.508048239897e-05
 -3.505042325473e-05
 -3.502036411048e-05
 -3.499030496624e-05
 -3.496024582199e-05
 -3.493018667775e-05
 -3.490012753350e-05
 -3.487006838925e-05
 -3.484000924501e-05
 -3.480995010076e-05
 -3.477989095652e-05
 -3.474983181227e-05
 -3.471977266803e-05
 -3.468971352378e-05
 -3.465965437954e-05
 -3.462959523529e-05
 -3.459953609104e-05
 -3.456947694680e-05
 -3.453941780255e-05
 -3.450935865831e-05
 -3.447929951406e-05
 -3.444924036982e-05
 -3.441918122557e-05
 -3.438912208133e-05
 -3.435906293708e-05
 -3.432900379283e-05
 -3.429894464859e-05
 -3.426888550434e-05
 -3.423882636010e-05
 -3.420876721585e-05
 -3.417870807161e-05
 -3.414864892736e-05
 -3.411858978312e-05
 -3.408853063887e-05
 -3.405847149462e-05
 -3.402841235038e-05
 -3.399835320613e-05
 -3.396829406189e-05
 -3.393823491764e-05
 -3.390817577340e-05
 -3.387811662915e-05
 -3.384805748491e-05
 -3.381799834066e-05
 -3.378793919642e-05
 -3.375788005217e-05
 -3.372782090792e-05
 -3.369776176368e-05
 -3.366770261943e-05
 -3.363764347519e-05
 -3.360758433094e-05
 -3.357752518670e-05
 -3.354746604245e-05
 -3.351740689821e-05
 -3.348734775396e-05
 -3.345728860971e-05
 -3.342722946547e-05
 -3.339717032122e-05
 -3.336711117698e-05
 -3.333705203273e-05
 -3.330699288849e-05
 -3.327693374424e-05
 -3.324687460000e-05
 -3.321681545575e-05
 -3.318675631150e-05
 -3.315669716726e-05
 -3.312663802301e-05
 -3.309657887877e-05
 -3.306651973452e-05
 -3.303646059028e-05
 -3.300640144603e-05
 -3.297634230179e-05
 -3.294628315754e-05
 -3.291622401329e-05
 -3.288616486905e-05
 -3.285610572480e-05
 -3.282604658056e-05
 -3.279598743631e-05
 -3.276592829207e-05
 -3.273586914782e-05
 -3.270581000358e-05
 -3.267575085933e-05
 -3.264569171508e-05
 -3.261563257084e-05
 -3.258557342659e-05
 -3.255551428235e-05
 -3.252545513810e-05
 -3.249539599386e-05
 -3.246533684961e-05
 -3.243527770537e-05
 -3.240521856112e-05
 -3.237515941687e-05
 -3.234510027263e-05
 -3.231504112838e-05
 -3.228498198414e-05
 -3.225492283989e-05
 -3.222486369565e-05
 -3.219480455140e-05
 -3.216474540716e-05
 -3.213468626291e-05
 -3.210462711866e-05
 -3.207456797442e-05
 -3.204450883017e-05
 -3.201444968593e-05
 -3.198439054168e-05
 -3.195433139744e-05
 -3.192427225319e-05
 -3.189421310895e-05
 -3.186415396470e-05
 -3.183409482046e-05
 -3.180403567621e-05
 -3.177397653196e-05
 -3.174391738772e-05
 -3.171385824347e-05
 -3.168379909923e-05
 -3.165373995498e-05
 -3.162368081074e-05
 -3.159362166649e-05
 -3.156356252225e-05
 -3.153350337800e-05
 -3.150344423375e-05
 -3.147338508951e-05
 -3.144332594526e-05
 -3.141326680102e-05
 -3.138320765677e-05
 -3.135314851253e-05
 -3.132308936828e-05
 -3.129303022404e-05
 -3.126297107979e-05
 -3.123291193554e-05
 -3.120285279130e-05
 -3.117279364705e-05
 -3.114273450281e-05
 -3.111267535856e-05
 -3.108261621432e-05
 -3.105255707007e-05
 -3.102249792583e-05
 -3.099243878158e-05
 -3.096237963733e-05
 -3.093232049309e-05
 -3.090226134884e-05
 -3.087220220460e-05
 -3.084214306035e-05
 -3.081208391611e-05
 -3.078202477186e-05
 -3.075196562762e-05
 -3.072190648337e-05
 -3.069184733912e-05
 -3.066178819488e-05
 -3.063172905063e-05
 -3.060166990639e-05
 -3.057161076214e-05
 -3.054155161790e-05
 -3.051149247365e-05
 -3.048143332941e-05
 -3.045137418516e-05
 -3.042131504091e-05
 -3.039125589667e-05
 -3.036119675242e-05
 -3.033113760818e-05
 -3.030107846393e-05
 -3.027101931969e-05
 -3.024096017544e-05
 -3.021090103120e-05
 -3.018084188695e-05
 -3.015078274271e-05
 -3.012072359846e-05
 -3.009066445421e-05
 -3.006060530997e-05
 -3.003054616572e-05
 -3.000048702148e-05
 -2.997042787723e-05
 -2.994036873299e-05
 -2.991030958874e-05
 -2.988025044450e-05
 -2.985019130025e-05
 -2.982013215600e-05
 -2.979007301176e-05
 -2.976001386751e-05
 -2.972995472327e-05
 -2.969989557902e-05
 -2.966983643478e-05
 -2.963977729053e-05
 -2.960971814629e-05
 -2.957965900204e-05
 -2.954959985779e-05
 -2.951954071355e-05
 -2.948948156930e-05
 -2.945942242506e-05
 -2.942936328081e-05
 -2.939930413657e-05
 -2.936924499232e-05
 -2.933918584808e-05
 -2.930912670383e-05
 -2.927906755958e-05
 -2.924900841534e-05
 -2.921894927109e-05
 -2.918889012685e-05
 -2.915883098260e-05
 -2.912877183836e-05
 -2.909871269411e-05
 -2.906865354987e-05
 -2.903859440562e-05
 -2.900853526137e-05
 -2.897847611713e-05
 -2.894841697288e-05
 -2.891835782864e-05
 -2.888829868439e-05
 -2.885823954015e-05
 -2.882818039590e-05
 -2.879812125166e-05
 -2.876806210741e-05
 -2.873800296316e-05
 -2.870794381892e-05
 -2.867788467467e-05
 -2.864782553043e-05
 -2.861776638618e-05
 -2.858770724194e-05
 -2.855764809769e-05
 -2.852758895345e-05
 -2.849752980920e-05
 -2.846747066496e-05
 -2.843741152071e-05
 -2.840735237646e-05
 -2.837729323222e-05
 -2.834723408797e-05
 -2.831717494373e-05
 -2.828711579948e-05
 -2.825705665524e-05
 -2.822699751099e-05
 -2.819693836675e-05
 -2.816687922250e-05
 -2.813682007825e-05
 -2.810676093401e-05
 -2.807670178976e-05
 -2.804664264552e-05
 -2.801658350127e-05
 -2.798652435703e-05
 -2.795646521278e-05
 -2.792640606854e-05
 -2.789634692429e-05
 -2.786628778004e-05
 -2.783622863580e-05
 -2.780616949155e-05
 -2.777611034731e-05
 -2.774605120306e-05
 -2.771599205882e-05
 -2.768593291457e-05
 -2.765587377033e-05
 -2.762581462608e-05
 -2.759575548183e-05
 -2.756569633759e-05
 -2.753563719334e-05
 -2.750557804910e-05
 -2.747551890485e-05
 -2.744545976061e-05
 -2.741540061636e-05
 -2.738534147212e-05
 -2.735528232787e-05
 -2.732522318362e-05
 -2.729516403938e-05
 -2.726510489513e-05
 -2.723504575089e-05
 -2.720498660664e-05
 -2.717492746240e-05
 -2.714486831815e-05
 -2.711480917391e-05
 -2.708475002966e-05
 -2.705469088541e-05
 -2.702463174117e-05
 -2.699457259692e-05
 -2.696451345268e-05
 -2.693445430843e-05
 -2.690439516419e-05
 -2.687433601994e-05
 -2.684427687570e-05
 -2.681421773145e-05
 -2.678415858721e-05
 -2.675409944296e-05
 -2.672404029871e-05
 -2.669398115447e-05
 -2.666392201022e-05
 -2.663386286598e-05
 -2.660380372173e-05
 -2.657374457749e-05
 -2.654368543324e-05
 -2.651362628900e-05
 -2.648356714475e-05
 -2.645350800050e-05
 -2.642344885626e-05
 -2.639338971201e-05
 -2.636333056777e-05
 -2.633327142352e-05
 -2.630321227928e-05
 -2.627315313503e-05
 -2.624309399079e-05
 -2.621303484654e-05
 -2.618297570229e-05
 -2.615291655805e-05
 -2.612285741380e-05
 -2.609279826956e-05
 -2.606273912531e-05
 -2.603267998107e-05
 -2.600262083682e-05
 -2.597256169258e-05
 -2.594250254833e-05
 -2.591244340408e-05
 -2.588238425984e-05
 -2.585232511559e-05
 -2.582226597135e-05
 -2.579220682710e-05
 -2.576214768286e-05
 -2.573208853861e-05
 -2.570202939437e-05
 -2.567197025012e-05
 -2.564191110587e-05
 -2.561185196163e-05
 -2.558179281738e-05
 -2.555173367314e-05
 -2.552167452889e-05
 -2.549161538465e-05
 -2.546155624040e-05
 -2.543149709616e-05
 -2.540143795191e-05
 -2.537137880766e-05
 -2.534131966342e-05
 -2.531126051917e-05
 -2.528120137493e-05
 -2.525114223068e-05
 -2.522108308644e-05
 -2.519102394219e-05
 -2.516096479795e-05
 -2.513090565370e-05
 -2.510084650946e-05
 -2.507078736521e-05
 -2.504072822096e-05
 -2.501066907672e-05
 -2.498060993247e-05
 -2.495055078823e-05
 -2.492049164398e-05
 -2.489043249974e-05
 -2.486037335549e-05
 -2.483031421125e-05
 -2.480025506700e-05
 -2.477019592275e-05
 -2.474013677851e-05
 -2.471007763426e-05
 -2.468001849002e-05
 -2.464995934577e-05
 -2.461990020153e-05
 -2.458984105728e-05
 -2.455978191304e-05
 -2.452972276879e-05
 -2.449966362454e-05
 -2.446960448030e-05
 -2.443954533605e-05
 -2.440948619181e-05
 -2.437942704756e-05
 -2.434936790332e-05
 -2.431930875907e-05
 -2.428924961483e-05
 -2.425919047058e-05
 -2.422913132633e-05
 -2.419907218209e-05
 -2.416901303784e-05
 -2.413895389360e-05
 -2.410889474935e-05
 -2.407883560511e-05
 -2.404877646086e-05
 -2.401871731662e-05
 -2.398865817237e-05
 -2.395859902812e-05
 -2.392853988388e-05
 -2.389848073963e-05
 -2.386842159539e-05
 -2.383836245114e-05
 -2.380830330690e-05
 -2.377824416265e-05
 -2.374818501841e-05
 -2.371812587416e-05
 -2.368806672991e-05
 -2.365800758567e-05
 -2.362794844142e-05
 -2.359788929718e-05
 -2.356783015293e-05
 -2.353777100869e-05
 -2.350771186444e-05
 -2.347765272020e-05
 -2.344759357595e-05
 -2.341753443171e-05
 -2.338747528746e-05
 -2.335741614321e-05
 -2.332735699897e-05
 -2.329729785472e-05
 -2.326723871048e-05
 -2.323717956623e-05
 -2.320712042199e-05
 -2.317706127774e-05
 -2.314700213350e-05
 -2.311694298925e-05
 -2.308688384500e-05
 -2.305682470076e-05
 -2.302676555651e-05
 -2.299670641227e-05
 -2.296664726802e-05
 -2.293658812378e-05
 -2.290652897953e-05
 -2.287646983529e-05
 -2.284641069104e-05
 -2.281635154679e-05
 -2.278629240255e-05
 -2.275623325830e-05
 -2.272617411406e-05
 -2.269611496981e-05
 -2.266605582557e-05
 -2.263599668132e-05
 -2.260593753708e-05
 -2.257587839283e-05
 -2.254581924858e-05
 -2.251576010434e-05
 -2.248570096009e-05
 -2.245564181585e-05
 -2.242558267160e-05
 -2.239552352736e-05
 -2.236546438311e-05
 -2.233540523887e-05
 -2.230534609462e-05
 -2.227528695037e-05
 -2.224522780613e-05
 -2.221516866188e-05
 -2.218510951764e-05
 -2.215505037339e-05
 -2.212499122915e-05
 -2.209493208490e-05
 -2.206487294066e-05
 -2.203481379641e-05
 -2.200475465216e-05
 -2.197469550792e-05
 -2.194463636367e-05
 -2.191457721943e-05
 -2.188451807518e-05
 -2.185445893094e-05
 -2.182439978669e-05
 -2.179434064245e-05
 -2.176428149820e-05
 -2.173422235395e-05
 -2.170416320971e-05
 -2.167410406546e-05
 -2.164404492122e-05
 -2.161398577697e-05
 -2.158392663273e-05
 -2.155386748848e-05
 -2.152380834424e-05
 -2.149374919999e-05
 -2.146369005575e-05
 -2.143363091150e-05
 -2.140357176725e-05
 -2.137351262301e-05
 -2.134345347876e-05
 -2.131339433452e-05
 -2.128333519027e-05
 -2.125327604603e-05
 -2.122321690178e-05
 -2.119315775754e-05
 -2.116309861329e-05
 -2.113303946904e-05
 -2.110298032480e-05
 -2.107292118055e-05
 -2.104286203631e-05
 -2.101280289206e-05
 -2.098274374782e-05
 -2.095268460357e-05
 -2.092262545933e-05
 -2.089256631508e-05
 -2.086250717083e-05
 -2.083244802659e-05
 -2.080238888234e-05
 -2.077232973810e-05
 -2.074227059385e-05
 -2.071221144961e-05
 -2.068215230536e-05
 -2.065209316112e-05
 -2.062203401687e-05
 -2.059197487262e-05
 -2.056191572838e-05
 -2.053185658413e-05
 -2.050179743989e-05
 -2.047173829564e-05
 -2.044167915140e-05
 -2.041162000715e-05
 -2.038156086291e-05
 -2.035150171866e-05
 -2.032144257441e-05
 -2.029138343017e-05
 -2.026132428592e-05
 -2.023126514168e-05
 -2.020120599743e-05
 -2.017114685319e-05
 -2.014108770894e-05
 -2.011102856470e-05
 -2.008096942045e-05
 -2.005091027620e-05
 -2.002085113196e-05
 -1.999079198771e-05
 -1.996073284347e-05
 -1.993067369922e-05
 -1.990061455498e-05
 -1.987055541073e-05
 -1.984049626649e-05
 -1.981043712224e-05
 -1.978037797800e-05
 -1.975031883375e-05
 -1.972025968950e-05
 -1.969020054526e-05
 -1.966014140101e-05
 -1.963008225677e-05
 -1.960002311252e-05
 -1.956996396828e-05
 -1.953990482403e-05
 -1.950984567979e-05
 -1.947978653554e-05
 -1.944972739129e-05
 -1.941966824705e-05
 -1.938960910280e-05
 -1.935954995856e-05
 -1.932949081431e-05
 -1.929943167007e-05
 -1.926937252582e-05
 -1.923931338158e-05
 -1.920925423733e-05
 -1.917919509308e-05
 -1.914913594884e-05
 -1.911907680459e-05
 -1.908901766035e-05
 -1.905895851610e-05
 -1.902889937186e-05
 -1.899884022761e-05
 -1.896878108337e-05
 -1.893872193912e-05
 -1.890866279487e-05
 -1.887860365063e-05
 -1.884854450638e-05
 -1.881848536214e-05
 -1.878842621789e-05
 -1.875836707365e-05
 -1.872830792940e-05
 -1.869824878516e-05
 -1.866818964091e-05
 -1.863813049666e-05
 -1.860807135242e-05
 -1.857801220817e-05
 -1.854795306393e-05
 -1.851789391968e-05
 -1.848783477544e-05
 -1.845777563119e-05
 -1.842771648695e-05
 -1.839765734270e-05
 -1.836759819845e-05
 -1.833753905421e-05
 -1.830747990996e-05
 -1.827742076572e-05
 -1.824736162147e-05
 -1.821730247723e-05
 -1.818724333298e-05
 -1.815718418874e-05
 -1.812712504449e-05
 -1.809706590025e-05
 -1.806700675600e-05
 -1.803694761175e-05
 -1.800688846751e-05
 -1.797682932326e-05
 -1.794677017902e-05
 -1.791671103477e-05
 -1.788665189053e-05
 -1.785659274628e-05
 -1.782653360204e-05
 -1.779647445779e-05
 -1.776641531354e-05
 -1.773635616930e-05
 -1.770629702505e-05
 -1.767623788081e-05
 -1.764617873656e-05
 -1.761611959232e-05
 -1.758606044807e-05
 -1.755600130383e-05
 -1.752594215958e-05
 -1.749588301533e-05
 -1.746582387109e-05
 -1.743576472684e-05
 -1.740570558260e-05
 -1.737564643835e-05
 -1.734558729411e-05
 -1.731552814986e-05
 -1.728546900562e-05
 -1.725540986137e-05
 -1.722535071712e-05
 -1.719529157288e-05
 -1.716523242863e-05
 -1.713517328439e-05
 -1.710511414014e-05
 -1.707505499590e-05
 -1.704499585165e-05
 -1.701493670741e-05
 -1.698487756316e-05
 -1.695481841891e-05
 -1.692475927467e-05
 -1.689470013042e-05
 -1.686464098618e-05
 -1.683458184193e-05
 -1.680452269769e-05
 -1.677446355344e-05
 -1.674440440920e-05
 -1.671434526495e-05
 -1.668428612070e-05
 -1.665422697646e-05
 -1.662416783221e-05
 -1.659410868797e-05
 -1.656404954372e-05
 -1.653399039948e-05
 -1.650393125523e-05
 -1.647387211099e-05
 -1.644381296674e-05
 -1.641375382250e-05
 -1.638369467825e-05
 -1.635363553400e-05
 -1.632357638976e-05
 -1.629351724551e-05
 -1.626345810127e-05
 -1.623339895702e-05
 -1.620333981278e-05
 -1.617328066853e-05
 -1.614322152429e-05
 -1.611316238004e-05
 -1.608310323579e-05
 -1.605304409155e-05
 -1.602298494730e-05
 -1.599292580306e-05
 -1.596286665881e-05
 -1.593280751457e-05
 -1.590274837032e-05
 -1.587268922608e-05
 -1.584263008183e-05
 -1.581257093758e-05
 -1.578251179334e-05
 -1.575245264909e-05
 -1.572239350485e-05
 -1.569233436060e-05
 -1.566227521636e-05
 -1.563221607211e-05
 -1.560215692787e-05
 -1.557209778362e-05
 -1.554203863937e-05
 -1.551197949513e-05
 -1.548192035088e-05
 -1.545186120664e-05
 -1.542180206239e-05
 -1.539174291815e-05
 -1.536168377390e-05
 -1.533162462966e-05
 -1.530156548541e-05
 -1.527150634116e-05
 -1.524144719692e-05
 -1.521138805267e-05
 -1.518132890843e-05
 -1.515126976418e-05
 -1.512121061994e-05
 -1.509115147569e-05
 -1.506109233145e-05
 -1.503103318720e-05
 -1.500097404295e-05
 -1.497091489871e-05
 -1.494085575446e-05
 -1.491079661022e-05
 -1.488073746597e-05
 -1.485067832173e-05
 -1.482061917748e-05
 -1.479056003324e-05
 -1.476050088899e-05
 -1.473044174475e-05
 -1.470038260050e-05
 -1.467032345625e-05
 -1.464026431201e-05
 -1.461020516776e-05
 -1.458014602352e-05
 -1.455008687927e-05
 -1.452002773503e-05
 -1.448996859078e-05
 -1.445990944654e-05
 -1.442985030229e-05
 -1.439979115804e-05
 -1.436973201380e-05
 -1.433967286955e-05
 -1.430961372531e-05
 -1.427955458106e-05
 -1.424949543682e-05
 -1.421943629257e-05
 -1.418937714833e-05
 -1.415931800408e-05
 -1.412925885983e-05
 -1.409919971559e-05
 -1.406914057134e-05
 -1.403908142710e-05
 -1.400902228285e-05
 -1.397896313861e-05
 -1.394890399436e-05
 -1.391884485012e-05
 -1.388878570587e-05
 -1.385872656162e-05
 -1.382866741738e-05
 -1.379860827313e-05
 -1.376854912889e-05
 -1.373848998464e-05
 -1.370843084040e-05
 -1.367837169615e-05
 -1.364831255191e-05
 -1.361825340766e-05
 -1.358819426341e-05
 -1.355813511917e-05
 -1.352807597492e-05
 -1.349801683068e-05
 -1.346795768643e-05
 -1.343789854219e-05
 -1.340783939794e-05
 -1.337778025370e-05
 -1.334772110945e-05
 -1.331766196520e-05
 -1.328760282096e-05
 -1.325754367671e-05
 -1.322748453247e-05
 -1.319742538822e-05
 -1.316736624398e-05
 -1.313730709973e-05
 -1.310724795549e-05
 -1.307718881124e-05
 -1.304712966699e-05
 -1.301707052275e-05
 -1.298701137850e-05
 -1.295695223426e-05
 -1.292689309001e-05
 -1.289683394577e-05
 -1.286677480152e-05
 -1.283671565728e-05
 -1.280665651303e-05
 -1.277659736879e-05
 -1.274653822454e-05
 -1.271647908029e-05
 -1.268641993605e-05
 -1.265636079180e-05
 -1.262630164756e-05
 -1.259624250331e-05
 -1.256618335907e-05
 -1.253612421482e-05
 -1.250606507058e-05
 -1.247600592633e-05
 -1.244594678208e-05
 -1.241588763784e-05
 -1.238582849359e-05
 -1.235576934935e-05
 -1.232571020510e-05
 -1.229565106086e-05
 -1.226559191661e-05
 -1.223553277237e-05
 -1.220547362812e-05
 -1.217541448387e-05
 -1.214535533963e-05
 -1.211529619538e-05
 -1.208523705114e-05
 -1.205517790689e-05
 -1.202511876265e-05
 -1.199505961840e-05
 -1.196500047416e-05
 -1.193494132991e-05
 -1.190488218566e-05
 -1.187482304142e-05
 -1.184476389717e-05
 -1.181470475293e-05
 -1.178464560868e-05
 -1.175458646444e-05
 -1.172452732019e-05
 -1.169446817595e-05
 -1.166440903170e-05
 -1.163434988745e-05
 -1.160429074321e-05
 -1.157423159896e-05
 -1.154417245472e-05
 -1.151411331047e-05
 -1.148405416623e-05
 -1.145399502198e-05
 -1.142393587774e-05
 -1.139387673349e-05
 -1.136381758924e-05
 -1.133375844500e-05
 -1.130369930075e-05
 -1.127364015651e-05
 -1.124358101226e-05
 -1.121352186802e-05
 -1.118346272377e-05
 -1.115340357953e-05
 -1.112334443528e-05
 -1.109328529103e-05
 -1.106322614679e-05
 -1.103316700254e-05
 -1.100310785830e-05
 -1.097304871405e-05
 -1.094298956981e-05
 -1.091293042556e-05
 -1.088287128132e-05
 -1.085281213707e-05
 -1.082275299283e-05
 -1.079269384858e-05
 -1.076263470433e-05
 -1.073257556009e-05
 -1.070251641584e-05
 -1.067245727160e-05
 -1.064239812735e-05
 -1.061233898311e-05
 -1.058227983886e-05
 -1.055222069462e-05
 -1.052216155037e-05
 -1.049210240612e-05
 -1.046204326188e-05
 -1.043198411763e-05
 -1.040192497339e-05
 -1.037186582914e-05
 -1.034180668490e-05
 -1.031174754065e-05
 -1.028168839641e-05
 -1.025162925216e-05
 -1.022157010791e-05
 -1.019151096367e-05
 -1.016145181942e-05
 -1.013139267518e-05
 -1.010133353093e-05
 -1.007127438669e-05
 -1.004121524244e-05
 -1.001115609820e-05
 -9.981096953950e-06
 -9.951037809705e-06
 -9.920978665459e-06
 -9.890919521213e-06
 -9.860860376968e-06
 -9.830801232722e-06
 -9.800742088477e-06
 -9.770682944231e-06
 -9.740623799986e-06
 -9.710564655740e-06
 -9.680505511495e-06
 -9.650446367249e-06
 -9.620387223004e-06
 -9.590328078758e-06
 -9.560268934513e-06
 -9.530209790267e-06
 -9.500150646021e-06
 -9.470091501776e-06
 -9.440032357530e-06
 -9.409973213285e-06
 -9.379914069039e-06
 -9.349854924794e-06
 -9.319795780548e-06
 -9.289736636303e-06
 -9.259677492057e-06
 -9.229618347812e-06
 -9.199559203566e-06
 -9.169500059321e-06
 -9.139440915075e-06
 -9.109381770829e-06
 -9.079322626584e-06
 -9.049263482338e-06
 -9.019204338093e-06
 -8.989145193847e-06
 -8.959086049602e-06
 -8.929026905356e-06
 -8.898967761111e-06
 -8.868908616865e-06
 -8.838849472620e-06
 -8.808790328374e-06
 -8.778731184129e-06
 -8.748672039883e-06
 -8.718612895637e-06
 -8.688553751392e-06
 -8.658494607146e-06
 -8.628435462901e-06
 -8.598376318655e-06
 -8.568317174410e-06
 -8.538258030164e-06
 -8.508198885919e-06
 -8.478139741673e-06
 -8.448080597428e-06
 -8.418021453182e-06
 -8.387962308937e-06
 -8.357903164691e-06
 -8.327844020445e-06
 -8.297784876200e-06
 -8.267725731954e-06
 -8.237666587709e-06
 -8.207607443463e-06
 -8.177548299218e-06
 -8.147489154972e-06
 -8.117430010727e-06
 -8.087370866481e-06
 -8.057311722236e-06
 -8.027252577990e-06
 -7.997193433745e-06
 -7.967134289499e-06
 -7.937075145253e-06
 -7.907016001008e-06
 -7.876956856762e-06
 -7.846897712517e-06
 -7.816838568271e-06
 -7.786779424026e-06
 -7.756720279780e-06
 -7.726661135535e-06
 -7.696601991289e-06
 -7.666542847044e-06
 -7.636483702798e-06
 -7.606424558553e-06
 -7.576365414307e-06
 -7.546306270061e-06
 -7.516247125816e-06
 -7.486187981570e-06
 -7.456128837325e-06
 -7.426069693079e-06
 -7.396010548834e-06
 -7.365951404588e-06
 -7.335892260343e-06
 -7.305833116097e-06
 -7.275773971852e-06
 -7.245714827606e-06
 -7.215655683361e-06
 -7.185596539115e-06
 -7.155537394869e-06
 -7.125478250624e-06
 -7.095419106378e-06
 -7.065359962133e-06
 -7.035300817887e-06
 -7.005241673642e-06
 -6.975182529396e-06
 -6.945123385151e-06
 -6.915064240905e-06
 -6.885005096660e-06
 -6.854945952414e-06
 -6.824886808169e-06
 -6.794827663923e-06
 -6.764768519678e-06
 -6.734709375432e-06
 -6.704650231186e-06
 -6.674591086941e-06
 -6.644531942695e-06
 -6.614472798450e-06
 -6.584413654204e-06
 -6.554354509959e-06
 -6.524295365713e-06
 -6.494236221468e-06
 -6.464177077222e-06
 -6.434117932977e-06
 -6.404058788731e-06
 -6.373999644486e-06
 -6.343940500240e-06
 -6.313881355994e-06
 -6.283822211749e-06
 -6.253763067503e-06
 -6.223703923258e-06
 -6.193644779012e-06
 -6.163585634767e-06
 -6.133526490521e-06
 -6.103467346276e-06
 -6.073408202030e-06
 -6.043349057785e-06
 -6.013289913539e-06
 -5.983230769294e-06
 -5.953171625048e-06
 -5.923112480802e-06
 -5.893053336557e-06
 -5.862994192311e-06
 -5.832935048066e-06
 -5.802875903820e-06
 -5.772816759575e-06
 -5.742757615329e-06
 -5.712698471084e-06
 -5.682639326838e-06
 -5.652580182593e-06
 -5.622521038347e-06
 -5.592461894102e-06
 -5.562402749856e-06
 -5.532343605610e-06
 -5.502284461365e-06
 -5.472225317119e-06
 -5.442166172874e-06
 -5.412107028628e-06
 -5.382047884383e-06
 -5.351988740137e-06
 -5.321929595892e-06
 -5.291870451646e-06
 -5.261811307401e-06
 -5.231752163155e-06
 -5.201693018910e-06
 -5.171633874664e-06
 -5.141574730418e-06
 -5.111515586173e-06
 -5.081456441927e-06
 -5.051397297682e-06
 -5.021338153436e-06
 -4.991279009191e-06
 -4.961219864945e-06
 -4.931160720700e-06
 -4.901101576454e-06
 -4.871042432209e-06
 -4.840983287963e-06
 -4.810924143718e-06
 -4.780864999472e-06
 -4.750805855226e-06
 -4.720746710981e-06
 -4.690687566735e-06
 -4.660628422490e-06
 -4.630569278244e-06
 -4.600510133999e-06
 -4.570450989753e-06
 -4.540391845508e-06
 -4.510332701262e-06
 -4.480273557017e-06
 -4.450214412771e-06
 -4.420155268526e-06
 -4.390096124280e-06
 -4.360036980034e-06
 -4.329977835789e-06
 -4.299918691543e-06
 -4.269859547298e-06
 -4.239800403052e-06
 -4.209741258807e-06
 -4.179682114561e-06
 -4.149622970316e-06
 -4.119563826069e-06
 -4.089504681823e-06
 -4.065372943878e-06
 -4.041241205933e-06
 -4.017109467988e-06
 -3.992977730043e-06
 -3.968845992098e-06
 -3.944714254153e-06
 -3.920582516208e-06
 -3.896450778263e-06
 -3.872319040318e-06
 -3.848187302373e-06
 -3.824055564428e-06
 -3.799923826483e-06
 -3.775792088538e-06
 -3.751660350593e-06
 -3.727528612648e-06
 -3.703396874703e-06
 -3.679265136758e-06
 -3.655133398813e-06
 -3.631001660868e-06
 -3.606869922923e-06
 -3.582738184978e-06
 -3.558606447033e-06
 -3.534474709088e-06
 -3.510342971143e-06
 -3.486211233198e-06
 -3.462079495253e-06
 -3.437947757308e-06
 -3.413816019363e-06
 -3.389684281418e-06
 -3.365552543473e-06
 -3.341420805528e-06
 -3.317289067583e-06
 -3.293157329638e-06
 -3.269025591693e-06
 -3.244893853748e-06
 -3.220762115803e-06
 -3.196630377858e-06
 -3.172498639913e-06
 -3.148366901968e-06
 -3.124235164023e-06
 -3.100103426078e-06
 -3.075971688133e-06
 -3.051839950188e-06
 -3.027708212243e-06
 -3.003576474298e-06
 -2.979444736353e-06
 -2.955312998408e-06
 -2.931181260463e-06
 -2.907049522518e-06
 -2.882917784573e-06
 -2.858786046628e-06
 -2.834654308683e-06
 -2.810522570738e-06
 -2.786390832793e-06
 -2.762259094848e-06
 -2.738127356903e-06
 -2.713995618958e-06
 -2.689863881013e-06
 -2.665732143068e-06
 -2.641600405123e-06
 -2.617468667178e-06
 -2.593336929233e-06
 -2.569205191288e-06
 -2.545073453343e-06
 -2.520941715398e-06
 -2.496809977453e-06
 -2.472678239508e-06
 -2.448546501562e-06
 -2.424414763617e-06
 -2.400283025672e-06
 -2.376151287727e-06
 -2.352019549782e-06
 -2.327887811837e-06
 -2.303756073892e-06
 -2.279624335947e-06
 -2.255492598002e-06
 -2.231360860057e-06
 -2.207229122112e-06
 -2.183097384167e-06
 -2.158965646222e-06
 -2.134833908277e-06
 -2.110702170332e-06
 -2.086570432387e-06
 -2.062438694442e-06
 -2.038306956497e-06
 -2.014175218552e-06
 -1.990043480607e-06
 -1.965911742662e-06
 -1.941780004717e-06
 -1.917648266772e-06
 -1.893516528827e-06
 -1.869384790882e-06
 -1.845253052937e-06
 -1.821121314992e-06
 -1.796989577047e-06
 -1.772857839102e-06
 -1.748726101157e-06
 -1.724594363212e-06
 -1.700462625267e-06
 -1.676330887322e-06
 -1.652199149377e-06
 -1.628067411432e-06
 -1.603935673487e-06
 -1.579803935542e-06
 -1.555672197597e-06
 -1.531540459652e-06
 -1.507408721707e-06
 -1.483276983762e-06
 -1.459145245817e-06
 -1.435013507872e-06
 -1.410881769927e-06
 -1.386750031982e-06
 -1.362618294037e-06
 -1.338486556092e-06
 -1.314354818147e-06
 -1.290223080202e-06
 -1.266091342257e-06
 -1.241959604312e-06
 -1.217827866367e-06
 -1.193696128422e-06
 -1.169564390477e-06
 -1.145432652532e-06
 -1.121300914587e-06
 -1.097169176642e-06
 -1.073037438697e-06
 -1.048905700752e-06
 -1.024773962807e-06
 -1.000642224862e-06
 -9.765104869169e-07
 -9.523787489719e-07
 -9.282470110268e-07
 -9.041152730818e-07
 -8.799835351368e-07
 -8.558517971918e-07
 -8.317200592468e-07
 -8.075883213018e-07
 -7.834565833568e-07
 -7.593248454118e-07
 -7.351931074668e-07
 -7.110613695218e-07
 -6.869296315767e-07
 -6.627978936317e-07
 -6.386661556867e-07
 -6.145344177417e-07
 -5.904026797967e-07
 -5.662709418517e-07
 -5.421392039067e-07
 -5.180074659617e-07
 -4.938757280167e-07
 -4.697439900717e-07
 -4.456122521266e-07
 -4.214805141816e-07
 -3.973487762366e-07
 -3.732170382916e-07
 -3.490853003466e-07
 -3.249535624016e-07
 -3.008218244566e-07
 -2.766900865116e-07
 -2.525583485666e-07
 -2.284266106216e-07
 -2.042948726765e-07
 -1.801631347315e-07
 -1.560313967865e-07
 -1.318996588415e-07
 -1.077679208965e-07
 -8.363618295149e-08
 -5.950444500648e-08
 -3.537270706147e-08
 -1.124096911646e-08

monitor_XZ_1:E: Re(E) vs position, y=4.51211e-06(m), lambda=4e-07(m) (414,1498)
 4.397458785135e-01 4.393027715041e-01 4.393206255459e-01 4.396766177727e-01 4.398218719820e-01 4.395108831341e-01 4.391092574775e-01 4.391150030123e-01 4.394729921575e-01 4.396292045891e-01 4.393268678443e-01 4.390010638858e-01 4.391392341261e-01 4.395599679547e-01 4.396974860768e-01 4.394188223515e-01 4.391776258195e-01 4.393713202063e-01 4.398178009773e-01 4.400004368667e-01 4.397449510329e-01 4.394871204043e-01 4.397230409831e-01 4.402901587264e-01 4.405389849272e-01 4.402540888107e-01 4.400059946270e-01 4.403493182782e-01 4.410141799596e-01 4.412785674202e-01 4.409792959345e-01 4.407388752603e-01 4.411175897632e-01 4.418338756076e-01 4.421306404956e-01 4.418182152639e-01 4.415618966112e-01 4.419586369390e-01 4.426763670677e-01 4.429310166647e-01 4.426170216500e-01 4.424427540224e-01 4.429033454504e-01 4.435901372938e-01 4.437976039027e-01 4.435111458955e-01 4.434180423200e-01 4.439511226665e-01 4.446892390421e-01 4.449383325651e-01 4.446831616548e-01 4.445985182394e-01 4.451035129010e-01 4.458062788892e-01 4.460804644022e-01 4.458982207149e-01 4.458001186703e-01 4.461392991082e-01 4.466591215328e-01 4.468991156222e-01 4.468062350946e-01 4.467641110101e-01 4.470405579073e-01 4.474421197091e-01 4.476282879441e-01 4.476053032244e-01 4.476868634184e-01 4.480373490116e-01 4.484590425162e-01 4.486797832272e-01 4.487106438540e-01 4.488327158211e-01 4.492432931772e-01 4.497823885387e-01 4.501227684556e-01 4.501926959070e-01 4.502697949454e-01 4.506270700096e-01 4.511942618116e-01 4.516466350313e-01 4.517842269012e-01 4.517744662225e-01 4.519699960240e-01 4.524724767413e-01 4.529911437370e-01 4.532023875882e-01 4.531562846188e-01 4.531997310103e-01 4.535553912245e-01 4.540605067303e-01 4.543620868203e-01 4.543394631917e-01 4.542598561722e-01 4.544507667011e-01 4.548925022698e-01 4.552632982853e-01 4.553361925872e-01 4.552300931664e-01 4.552646490828e-01 4.555917379543e-01 4.560141655430e-01 4.562185308528e-01 4.561583958504e-01 4.561068866195e-01 4.563208101492e-01 4.567431445776e-01 4.570804468484e-01 4.571469518983e-01 4.570871439935e-01 4.572052260212e-01 4.575878845436e-01 4.580031582528e-01 4.581973768100e-01 4.582006445662e-01 4.582670274558e-01 4.585671864582e-01 4.589922644368e-01 4.592910463770e-01 4.593768396597e-01 4.594242335087e-01 4.596395074248e-01 4.600097184539e-01 4.603436016879e-01 4.605100088884e-01 4.605790645989e-01 4.607249906171e-01 4.610137130629e-01 4.613307633370e-01 4.615417679459e-01 4.616553323057e-01 4.617803112477e-01 4.619809503404e-01 4.622229255001e-01 4.624388858742e-01 4.626003586610e-01 4.627396965482e-01 4.628902555344e-01 4.630497657070e-01 4.632154224183e-01 4.633967672107e-01 4.635716394928e-01 4.637012672126e-01 4.637932517995e-01 4.638998741459e-01 4.640596041629e-01 4.642489035545e-01 4.643898525741e-01 4.644479889667e-01 4.644974761276e-01 4.646214634078e-01 4.647924603342e-01 4.649237290797e-01 4.649808812077e-01 4.650154853182e-01 4.651012473742e-01 4.652342904661e-01 4.653387237789e-01 4.653849653224e-01 4.654298738078e-01 4.655109373640e-01 4.656007428694e-01 4.656608602316e-01 4.656940222561e-01 4.657408952668e-01 4.658202912028e-01 4.658873994808e-01 4.659049628080e-01 4.659132197949e-01 4.659604494300e-01 4.660313240240e-01 4.660755006156e-01 4.660745056381e-01 4.660659116513e-01 4.660946393319e-01 4.661454876782e-01 4.661642053775e-01 4.661470010201e-01 4.661378226464e-01 4.661532674085e-01 4.661726678170e-01 4.661651748242e-01 4.661298307053e-01 4.661026362011e-01 4.661004365003e-01 4.660909790413e-01 4.660515186530e-01 4.659981188107e-01 4.659519490774e-01 4.659187730422e-01 4.658807550139e-01 4.658157706594e-01 4.657330473719e-01 4.656621707162e-01 4.656010313605e-01 4.655278693551e-01 4.654373374013e-01 4.653343535032e-01 4.652375983764e-01 4.651492791626e-01 4.650461065182e-01 4.649225989118e-01 4.647996355856e-01 4.646854531988e-01 4.645651892160e-01 4.644262898394e-01 4.642748258180e-01 4.641275001422e-01 4.639895990293e-01 4.638370860065e-01 4.636613022431e-01 4.634806050485e-01 4.633088591938e-01 4.631321416944e-01 4.629374273067e-01 4.627267898560e-01 4.625178176138e-01 4.623142814736e-01 4.620973827918e-01 4.618588459373e-01 4.616164591351e-01 4.613785487805e-01 4.611315416061e-01 4.608708942481e-01 4.605985867731e-01 4.603257002559e-01 4.600536181041e-01 4.597690280482e-01 4.594699905142e-01 4.591698383108e-01 4.588691339147e-01 4.585572697210e-01 4.582383132416e-01 4.579114936728e-01 4.575799977712e-01 4.572454273532e-01 4.569004261026e-01 4.565475989676e-01 4.561964051549e-01 4.558358468285e-01 4.554626447955e-01 4.550849549546e-01 4.547024055931e-01 4.543143397339e-01 4.539202230582e-01 4.535123357272e-01 4.530989987947e-01 4.526866166456e-01 4.522623788271e-01 4.518300819950e-01 4.513920251851e-01 4.509432264837e-01 4.504915848297e-01 4.500344356573e-01 4.495648916285e-01 4.490912507618e-01 4.486119579739e-01 4.481206236009e-01 4.476282366765e-01 4.471305582861e-01 4.466208665150e-01 4.461074763418e-01 4.455851190871e-01 4.450555254282e-01 4.445249526081e-01 4.439834613698e-01 4.434340620512e-01 4.428834947481e-01 4.423224790654e-01 4.417545970392e-01 4.411824859460e-01 4.405992362263e-01 4.400141848260e-01 4.394233644749e-01 4.388209145349e-01 4.382145555402e-01 4.376036558823e-01 4.369829126741e-01 4.363603562406e-01 4.357302704216e-01 4.350910003350e-01 4.344501519020e-01 4.337989181268e-01 4.331405876743e-01 4.324818789208e-01 4.318131870156e-01 4.311392561558e-01 4.304621786059e-01 4.297748147860e-01 4.290835306347e-01 4.283882021874e-01 4.276850553350e-01 4.269789766753e-01 4.262664434390e-01 4.255448133058e-01 4.248221459633e-01 4.240937948070e-01 4.233598960172e-01 4.226218072947e-01 4.218767465366e-01 4.211264646069e-01 4.203739205816e-01 4.196139897470e-01 4.188505039297e-01 4.180826893629e-01 4.173077293898e-01 4.165307714389e-01 4.157493216706e-01 4.149616349438e-01 4.141710209751e-01 4.133752928190e-01 4.125747054721e-01 4.117723787326e-01 4.109645152775e-01 4.101522187457e-01 4.093365141015e-01 4.085158241402e-01 4.076929803161e-01 4.068682960607e-01 4.060373268199e-01 4.052022591793e-01 4.043654793774e-01 4.035230616558e-01 4.026797692393e-01 4.018334851497e-01 4.009804147818e-01 4.001285545287e-01 3.992718207646e-01 3.984115712378e-01 3.975527092082e-01 3.966866871466e-01 3.958188797526e-01 3.949502630512e-01 3.940753039367e-01 3.932027951283e-01 3.923271044777e-01 3.914455062240e-01 3.905665029693e-01 3.896813351736e-01 3.887955024118e-01 3.879116895531e-01 3.870211821029e-01 3.861303588998e-01 3.852382942859e-01 3.843415696194e-01 3.834495963730e-01 3.825542559953e-01 3.816567658968e-01 3.807601063822e-01 3.798587123552e-01 3.789590386306e-01 3.780611672819e-01 3.771591637181e-01 3.762602676565e-01 3.753581216274e-01 3.744525065122e-01 3.735521497726e-01 3.726468394392e-01 3.717440384818e-01 3.708426664626e-01 3.699344407760e-01 3.690303730663e-01 3.681232888543e-01 3.672157274815e-01 3.663142348118e-01 3.654067516005e-01 3.645003215296e-01 3.635958657346e-01 3.626854091768e-01 3.617818480577e-01 3.608770303080e-01 3.599695376452e-01 3.590689524770e-01 3.581610318514e-01 3.572571418431e-01 3.563557611837e-01 3.554502323499e-01 3.545512724863e-01 3.536487994946e-01 3.527452785358e-01 3.518465049260e-01 3.509422046393e-01 3.500437618774e-01 3.491458535540e-01 3.482434862493e-01 3.473472036081e-01 3.464465698403e-01 3.455469440944e-01 3.446518896591e-01 3.437508837456e-01 3.428556039398e-01 3.419579701553e-01 3.410573656935e-01 3.401642637407e-01 3.392640330410e-01 3.383677675100e-01 3.374726144707e-01 3.365707358978e-01 3.356760898580e-01 3.347772852501e-01 3.338777937227e-01 3.329836363397e-01 3.320803302904e-01 3.311819004999e-01 3.302824090671e-01 3.293783897950e-01 3.284811656262e-01 3.275748492682e-01 3.266703570977e-01 3.257668206933e-01 3.248554388835e-01 3.239527832764e-01 3.230418131497e-01 3.221288099854e-01 3.212176149434e-01 3.202969645012e-01 3.193830599475e-01 3.184636768747e-01 3.175375053693e-01 3.166155170691e-01 3.156821437750e-01 3.147515091542e-01 3.138187704409e-01 3.128757001940e-01 3.119383622326e-01 3.109870338499e-01 3.100348271792e-01 3.090822767953e-01 3.081163053301e-01 3.071563068496e-01 3.061831115795e-01 3.052045184585e-01 3.042263793614e-01 3.032337667745e-01 3.022452143442e-01 3.012445637165e-01 3.002340896760e-01 2.992247406850e-01 2.981990816054e-01 2.971741279073e-01 2.961408996941e-01 2.950932491191e-01 2.940471593598e-01 2.929829631088e-01 2.919169674448e-01 2.908435154958e-01 2.897518309817e-01 2.886617740035e-01 2.875523635646e-01 2.864375819190e-01 2.853170271697e-01 2.841762315587e-01 2.830347819159e-01 2.818749404206e-01 2.807044708713e-01 2.795299934316e-01 2.783325222756e-01 2.771322845748e-01 2.759139022141e-01 2.746814255900e-01 2.734445872923e-01 2.721854317547e-01 2.709190399621e-01 2.696362295613e-01 2.683359716687e-01 2.670305792617e-01 2.657008157603e-01 2.643618959050e-01 2.630079680870e-01 2.616318058675e-01 2.602507131693e-01 2.588455250044e-01 2.574280475105e-01 2.559970532730e-01 2.545394160617e-01 2.530760098869e-01 2.515889770512e-01 2.500845348584e-01 2.485699689105e-01 2.470256321335e-01 2.454724852347e-01 2.438983174551e-01 2.423036508831e-01 2.406988590679e-01 2.390625207720e-01 2.374155210165e-01 2.357495378092e-01 2.340560243793e-01 2.323566341129e-01 2.306240453261e-01 2.288783784815e-01 2.271168950118e-01 2.253221319859e-01 2.235248436135e-01 2.216929707656e-01 2.198453102997e-01 2.179826098128e-01 2.160845659107e-01 2.141846551951e-01 2.122510909390e-01 2.102988381598e-01 2.083358615888e-01 2.063329559014e-01 2.043309974230e-01 2.022953762294e-01 2.002375773377e-01 1.981723246684e-01 1.960640192882e-01 1.939589501474e-01 1.918204668493e-01 1.896593545160e-01 1.874952280884e-01 1.852852601441e-01 1.830801923630e-01 1.808429716788e-01 1.785813022660e-01 1.763193280105e-01 1.740113120703e-01 1.717097393978e-01 1.693793012947e-01 1.670238809362e-01 1.646716702951e-01 1.622746324378e-01 1.598851371209e-01 1.574700378995e-01 1.550296087392e-01 1.525973715540e-01 1.501211520958e-01 1.476541265079e-01 1.451664275631e-01 1.426561818641e-01 1.401570446236e-01 1.376214560558e-01 1.350948318764e-01 1.325552202128e-01 1.299949508519e-01 1.274507408737e-01 1.248766669356e-01 1.223143857170e-01 1.197483008028e-01 1.171670220610e-01 1.146092770363e-01 1.120322890624e-01 1.094705694244e-01 1.069189771758e-01 1.043596195799e-01 1.018322318715e-01 9.930184064601e-02 9.679352868689e-02 9.431412444344e-02 9.183974856437e-02 8.941174991886e-02 8.700476291466e-02 8.463214616866e-02 8.231410481423e-02 8.002244104864e-02 7.779957228768e-02 7.563044511820e-02 7.351799845561e-02 7.149621065875e-02 6.953747428801e-02 6.767925575804e-02 6.592324933638e-02 6.426061784674e-02 6.273595490927e-02 6.132399490241e-02 6.005533180370e-02 5.894441571892e-02 5.797208739025e-02 5.718423543999e-02 5.656235073767e-02 5.611486139081e-02 5.586857415963e-02 5.578999566707e-02 5.591099332434e-02 5.621851869231e-02 5.669427651346e-02 5.736596448345e-02 5.819108764823e-02 5.918198389834e-02 6.033406492193e-02 6.160842425645e-02 6.303340464663e-02 6.456951195573e-02 6.621217679429e-02 6.797146298371e-02 6.980137376185e-02 7.172602165066e-02 7.372103831800e-02 7.577028025240e-02 7.789313274117e-02 8.004795068842e-02 8.225470912180e-02 8.450148250331e-02 8.676333859082e-02 8.907103253016e-02 9.138500879631e-02 9.371685803364e-02 9.607083472902e-02 9.841330096993e-02 1.007781320603e-01 1.031335842495e-01 1.054836457608e-01 1.078419697791e-01 1.101720853764e-01 1.125079674776e-01 1.148228768692e-01 1.171149324728e-01 1.194062647771e-01 1.216561990719e-01 1.238963147054e-01 1.261100433644e-01 1.282859470427e-01 1.304520990498e-01 1.325684326118e-01 1.346648991243e-01 1.367287306305e-01 1.387432399978e-01 1.407406257291e-01 1.426827870554e-01 1.445918308950e-01 1.464645790902e-01 1.482802169676e-01 1.500702770344e-01 1.518022215056e-01 1.534902006174e-01 1.551411622179e-01 1.567258381651e-01 1.582782630401e-01 1.597698413059e-01 1.612081879239e-01 1.626073400685e-01 1.639336290678e-01 1.652218191297e-01 1.664485389799e-01 1.676136614416e-01 1.687374504342e-01 1.697852239629e-01 1.707892312421e-01 1.717304123634e-01 1.726041369988e-01 1.734352610905e-01 1.741872451846e-01 1.748904316195e-01 1.755316098353e-01 1.761015590546e-01 1.766264064129e-01 1.770741369744e-01 1.774673427680e-01 1.778016389899e-01 1.780613442317e-01 1.782750411266e-01 1.784142599040e-01 1.784954715950e-01 1.785223547909e-01 1.784726662967e-01 1.783800273321e-01 1.782158666056e-01 1.779932373882e-01 1.777202617402e-01 1.773735427185e-01 1.769855147601e-01 1.765320360699e-01 1.760230923062e-01 1.754694170502e-01 1.748487430253e-01 1.741911508627e-01 1.734760947780e-01 1.727101410815e-01 1.719094243539e-01 1.710501548446e-01 1.701596715124e-01 1.692252593015e-01 1.682472084250e-01 1.672478866773e-01 1.662002471842e-01 1.651340142007e-01 1.640395461875e-01 1.629126868570e-01 1.617800890032e-01 1.606163707348e-01 1.594479547621e-01 1.582714008437e-01 1.570794894325e-01 1.559015932169e-01 1.547131133127e-01 1.535390408514e-01 1.523811156822e-01 1.512292507825e-01 1.501150969375e-01 1.490157899450e-01 1.479544870775e-01 1.469366437070e-01 1.459517397525e-01 1.450291704937e-01 1.441511292269e-01 1.433370697073e-01 1.425960740684e-01 1.419123943414e-01 1.413219622941e-01 1.408034444262e-01 1.403734898396e-01 1.400431183296e-01 1.397959177268e-01 1.396635696043e-01 1.396268870567e-01 1.396970935912e-01 1.398865621847e-01 1.401751891870e-01 1.405912675052e-01 1.411170616925e-01 1.417558396751e-01 1.425223962457e-01 1.433901920420e-01 1.443849732426e-01 1.454887865848e-01 1.466989835468e-01 1.480309405491e-01 1.494543316248e-01 1.509907452208e-01 1.526232199436e-01 1.543445512061e-01 1.561688703789e-01 1.580642413360e-01 1.600502827214e-01 1.621109231921e-01 1.642347904533e-01 1.664356324219e-01 1.686837667676e-01 1.709950539682e-01 1.733562174392e-01 1.757512929127e-01 1.781989805040e-01 1.806671279342e-01 1.831670861616e-01 1.856926672178e-01 1.882257271302e-01 1.907825966401e-01 1.933369970040e-01 1.958968138280e-01 1.984596110818e-01 2.010032825594e-01 2.035478861484e-01 2.060682877166e-01 2.085678120935e-01 2.110499081077e-01 2.134909456496e-01 2.159110538519e-01 2.182895327280e-01 2.206247947381e-01 2.229278030241e-01 2.251707006846e-01 2.273726878763e-01 2.295189103900e-01 2.316048276390e-01 2.336413558447e-01 2.356048418482e-01 2.375126775952e-01 2.393534656224e-01 2.411197647413e-01 2.428255171773e-01 2.444494779869e-01 2.460035691332e-01 2.474840532899e-01 2.488787686356e-01 2.502050346669e-01 2.514436376317e-01 2.526039821066e-01 2.536874165473e-01 2.546795961359e-01 2.555991719414e-01 2.564287184489e-01 2.571767231839e-01 2.578456508466e-01 2.584228220208e-01 2.589259526385e-01 2.593421360801e-01 2.596765497145e-01 2.599372427016e-01 2.601104214139e-01 2.602118259803e-01 2.602348633956e-01 2.601799238053e-01 2.600589818214e-01 2.598592610244e-01 2.595958967916e-01 2.592654652605e-01 2.588673682949e-01 2.584157847565e-01 2.579008061992e-01 2.573340517121e-01 2.567174138912e-01 2.560481814316e-01 2.553411702507e-01 2.545902385402e-01 2.538036141342e-01 2.529882521911e-01 2.521409376833e-01 2.512762768807e-01 2.503903223251e-01 2.494923980002e-01 2.485890257807e-01 2.476771236711e-01 2.467716092331e-01 2.458696747093e-01 2.449802557546e-01 2.441102549534e-01 2.432591775561e-01 2.424394206855e-01 2.416511561274e-01 2.408986944840e-01 2.401919166071e-01 2.395289371842e-01 2.389191287391e-01 2.383638098664e-01 2.378682370627e-01 2.374381779703e-01 2.370738119239e-01 2.367806823607e-01 2.365622277419e-01 2.364181202113e-01 2.363532438894e-01 2.363678108227e-01 2.364629233116e-01 2.366402421596e-01 2.368993221809e-01 2.372415693692e-01 2.376660831204e-01 2.381717901445e-01 2.387593790000e-01 2.394254090099e-01 2.401670861567e-01 2.409834055434e-01 2.418702432929e-01 2.428256486246e-01 2.438467345056e-01 2.449278480942e-01 2.460678623447e-01 2.472602346048e-01 2.485028615343e-01 2.497898293228e-01 2.511146667280e-01 2.524753284257e-01 2.538653946805e-01 2.552794580711e-01 2.567151238153e-01 2.581627381353e-01 2.596221700737e-01 2.610868450453e-01 2.625489102563e-01 2.640092100434e-01 2.654559269138e-01 2.668875981530e-01 2.683009338589e-01 2.696867419509e-01 2.710462372656e-01 2.723702263052e-01 2.736573015455e-01 2.749053478641e-01 2.761047716689e-01 2.772583745610e-01 2.783586616696e-01 2.794000300378e-01 2.803851529332e-01 2.813060926080e-01 2.821627061465e-01 2.829533129704e-01 2.836718359803e-01 2.843224029222e-01 2.848971494959e-01 2.853954654975e-01 2.858213670483e-01 2.861644861070e-01 2.864311349256e-01 2.866167968831e-01 2.867201968517e-01 2.867467229463e-01 2.866890740276e-01 2.865528446351e-01 2.863372144925e-01 2.860387862208e-01 2.856658864679e-01 2.852100614160e-01 2.846794111646e-01 2.840755630003e-01 2.833940310051e-01 2.826453938864e-01 2.818271662675e-01 2.809428518424e-01 2.799979796674e-01 2.789908534058e-01 2.779291569161e-01 2.768138642972e-01 2.756491858964e-01 2.744434764985e-01 2.731957883703e-01 2.719162501652e-01 2.706086867620e-01 2.692764194423e-01 2.679319014430e-01 2.665730182131e-01 2.652124136463e-01 2.638545383344e-01 2.625035667570e-01 2.611739385612e-01 2.598666630979e-01 2.585932662066e-01 2.573625613115e-01 2.561774263896e-01 2.550520860111e-01 2.539901723006e-01 2.529999647498e-01 2.520909633235e-01 2.512676520320e-01 2.505404425300e-01 2.499148424794e-01 2.493969612322e-01 2.489959205662e-01 2.487129997302e-01 2.485553753329e-01 2.485261034977e-01 2.486269245005e-01 2.488616495161e-01 2.492299810433e-01 2.497334827871e-01 2.503708370234e-01 2.511412406615e-01 2.520410228186e-01 2.530668109687e-01 2.542133324387e-01 2.554741866058e-01 2.568414802046e-01 2.583084870067e-01 2.598661674016e-01 2.615048412837e-01 2.632143475637e-01 2.649845906977e-01 2.668032093592e-01 2.686575360890e-01 2.705351073367e-01 2.724228773004e-01 2.743086304279e-01 2.761753425184e-01 2.780135478988e-01 2.798068870483e-01 2.815425068984e-01 2.832085155377e-01 2.847881300844e-01 2.862703498648e-01 2.876418800348e-01 2.888869417904e-01 2.899970137640e-01 2.909569981665e-01 2.917549402285e-01 2.923846501625e-01 2.928268411997e-01 2.930811297568e-01 2.931323305762e-01 2.929722565686e-01 2.925967389710e-01 2.919924275731e-01 2.911579164054e-01 2.900863009041e-01 2.887702408967e-01 2.872131791701e-01 2.854062846835e-01 2.833508007077e-01 2.810483206688e-01 2.784957456915e-01 2.756995976449e-01 2.726613738154e-01 2.693844876953e-01 2.658791043846e-01 2.621498373358e-01 2.582103913622e-01 2.540693023326e-01 2.497407994294e-01 2.452422274484e-01 2.405879150618e-01 2.357997648507e-01 2.308983381553e-01 2.259090090107e-01 2.208574294282e-01 2.157742429280e-01 2.106927518113e-01 2.056479041215e-01 2.006775197543e-01 1.958236341754e-01 1.911299839133e-01 1.866420294676e-01 1.824075226358e-01 1.784765530171e-01 1.748983872005e-01 1.717213294079e-01 1.689913550329e-01 1.667506054578e-01 1.650347410873e-01 1.638732679795e-01 1.632840602752e-01 1.632766078232e-01 1.638497021161e-01 1.649906885737e-01 1.666766684928e-01 1.688792736937e-01 1.715562931444e-01 1.746652293250e-01 1.781585494347e-01 1.819815777960e-01 1.860877874049e-01 1.904222344167e-01 1.949347031249e-01 1.995795188218e-01 2.043067597751e-01 2.090773108503e-01 2.138487668199e-01 2.185823873256e-01 2.232493068211e-01 2.278118097807e-01 2.322465411865e-01 2.365260892295e-01 2.406260930641e-01 2.445313239486e-01 2.482195460152e-01 2.516798176947e-01 2.548983943151e-01 2.578643856251e-01 2.605741515417e-01 2.630196559449e-01 2.651990823212e-01 2.671148994409e-01 2.687656887716e-01 2.701595372513e-01 2.712999734704e-01 2.721993502571e-01 2.728681782010e-01 2.733163145146e-01 2.735669309122e-01 2.736305419867e-01 2.735311327632e-01 2.732885162347e-01 2.729239588977e-01 2.724657764246e-01 2.719362383776e-01 2.713617536262e-01 2.707708394250e-01 2.701877654410e-01 2.696410150184e-01 2.691539699927e-01 2.687525412002e-01 2.684586350850e-01 2.682907636811e-01 2.682685142303e-01 2.684025789456e-01 2.687066453444e-01 2.691829038350e-01 2.698342042116e-01 2.706591025856e-01 2.716468236324e-01 2.727895978054e-01 2.740687487302e-01 2.754654106883e-01 2.769575420977e-01 2.785166547731e-01 2.801163080099e-01 2.817232113212e-01 2.833061154255e-01 2.848358404732e-01 2.862761291528e-01 2.875982215970e-01 2.887709728966e-01 2.897663657826e-01 2.905611182727e-01 2.911276885625e-01 2.914533152768e-01 2.915203303052e-01 2.913193112524e-01 2.908469198165e-01 2.901042682430e-01 2.891014768371e-01 2.878516273949e-01 2.863766188807e-01 2.847059417425e-01 2.828719580319e-01 2.809230504124e-01 2.789049509263e-01 2.768768551550e-01 2.749026918098e-01 2.730466616703e-01 2.713853115553e-01 2.699866210081e-01 2.689249600051e-01 2.682715129282e-01 2.680824724216e-01 2.684203087880e-01 2.693189476849e-01 2.708125851803e-01 2.729146035115e-01 2.756152674018e-01 2.789034248511e-01 2.827352225298e-01 2.870573390340e-01 2.918099449920e-01 2.969080133335e-01 3.022714831018e-01 3.078046202285e-01 3.134131601228e-01 3.190024750548e-01 3.244694194164e-01 3.297274250082e-01 3.346801348344e-01 3.392418690419e-01 3.433379488533e-01 3.468875956941e-01 3.498347399697e-01 3.521209728891e-01 3.536989574119e-01 3.545397730922e-01 3.546155324095e-01 3.539183346491e-01 3.524505338378e-01 3.502241136021e-01 3.472712080316e-01 3.436328099117e-01 3.393703086160e-01 3.345554201838e-01 3.292808711702e-01 3.236547120763e-01 3.177954404711e-01 3.118441104278e-01 3.059491758796e-01 3.002682192425e-01 2.949677714842e-01 2.902100402191e-01 2.861554342922e-01 2.829427538454e-01 2.806909467550e-01 2.794868108099e-01 2.793719657392e-01 2.803534417641e-01 2.823831604413e-01 2.853739303911e-01 2.892047253185e-01 2.937142564622e-01 2.987323617464e-01 3.040673718774e-01 3.095266161879e-01 3.149200591734e-01 3.200595207929e-01 3.247797791730e-01 3.289191933379e-01 3.323384215779e-01 3.349219780858e-01 3.365668895466e-01 3.372012235798e-01 3.367736261806e-01 3.352606266325e-01 3.326669217804e-01 3.290206630489e-01 3.243874864350e-01 3.188569557189e-01 3.125547266563e-01 3.056388358649e-01 2.982967090953e-01 2.907542873024e-01 2.832554133896e-01 2.760761629432e-01 2.694989283577e-01 2.637959229363e-01 2.592280905152e-01 2.559980015496e-01 2.542465594953e-01 2.540271758454e-01 2.552949974994e-01 2.579177166873e-01 2.616757276682e-01 2.662940548080e-01 2.714571012074e-01 2.768330382629e-01 2.820991939584e-01 2.869420093472e-01 2.910900736602e-01 2.943046428371e-01 2.963914362291e-01 2.972133726119e-01 2.966824266144e-01 2.947745472729e-01 2.915261333197e-01 2.870447026394e-01 2.815134249774e-01 2.751854158594e-01 2.684063972758e-01 2.615908961308e-01 2.552284496752e-01 2.498557297645e-01 2.460150696115e-01 2.442080466539e-01 2.448128911103e-01 2.480402140516e-01 2.538858102703e-01 2.621288704958e-01 2.723859388739e-01 2.841489494827e-01 2.968559588275e-01 3.099360957140e-01 3.228412375766e-01 3.350772991939e-01 3.462019661804e-01 3.558429326632e-01 3.637042357001e-01 3.695552921084e-01 3.732505059151e-01 3.747200171592e-01 3.739794337476e-01 3.711272871881e-01 3.663476837208e-01 3.599180960748e-01 3.521953552995e-01 3.436200757863e-01 3.347043654566e-01 3.260030561800e-01 3.180967304728e-01 3.115311274330e-01 3.067667601376e-01 3.041287793771e-01 3.037393779642e-01 3.055196331367e-01 3.091781977530e-01 3.142712528226e-01 3.202530538294e-01 3.265333114705e-01 3.325479654382e-01 3.377790013407e-01 3.418043902846e-01 3.442976543812e-01 3.450457244757e-01 3.439584827874e-01 3.410566517727e-01 3.364795003866e-01 3.304779333352e-01 3.233959516142e-01 3.156696663747e-01 3.077823423422e-01 3.002506601829e-01 2.935663989016e-01 2.881531305424e-01 2.843133046120e-01 2.821864870225e-01 2.817417921032e-01 2.827851759374e-01 2.849947608173e-01 2.879959260115e-01 2.913941232532e-01 2.948491347072e-01 2.980960149263e-01 3.009726470456e-01 3.034319205124e-01 3.055191928096e-01 3.073708682115e-01 3.091722533394e-01 3.111277795877e-01 3.134261339397e-01 3.161907521296e-01 3.194706481964e-01 3.232151674543e-01 3.272837389224e-01 3.314724253600e-01 3.355300301701e-01 3.392184042271e-01 3.423338790375e-01 3.447446047886e-01 3.464221235846e-01 3.474369249414e-01 3.479773612230e-01 3.483163571453e-01 3.487836335423e-01 3.497222333065e-01 3.514262584919e-01 3.540982556441e-01 3.577977743156e-01 3.624277031085e-01 3.677479331724e-01 3.733920802241e-01 3.789430519413e-01 3.839610961744e-01 3.880589515915e-01 3.909350991255e-01 3.923956214031e-01 3.923862831304e-01 3.909689190553e-01 3.883201966296e-01 3.846970158545e-01 3.803892507681e-01 3.756944619225e-01 3.708578477164e-01 3.660552755486e-01 3.613801203338e-01 3.568391486903e-01 3.523984508258e-01 3.480055552480e-01 3.436463931903e-01 3.393764440090e-01 3.353341851669e-01 3.317522795802e-01 3.289101470750e-01 3.270969112843e-01 3.265419142370e-01 3.273537341303e-01 3.294958164534e-01 3.327656256974e-01 3.368442564143e-01 3.413490228130e-01 3.458930078514e-01 3.501606208066e-01 3.539301611843e-01 3.571147174040e-01 3.597380970803e-01 3.619161906149e-01 3.638328253766e-01 3.656750088924e-01 3.676202718829e-01 3.698032607829e-01 3.723034211221e-01 3.751771538196e-01 3.784415000330e-01 3.821260482977e-01 3.862600376113e-01 3.908699976622e-01 3.959865532448e-01 4.015880902588e-01 4.076139767589e-01 4.106199778572e-01 4.119985053536e-01 4.150874236751e-01 4.215416625520e-01 4.296439253445e-01 4.359205519713e-01 4.382897874524e-01 4.377793856728e-01 4.374779061660e-01 4.395980407115e-01 4.433047827460e-01 4.455339502249e-01 4.438677055072e-01 4.387092457656e-01 4.329183709522e-01 4.292415905557e-01 4.277365995367e-01 4.258022641366e-01 4.207995725821e-01 4.126165703775e-01 4.039197903043e-01 3.978583183655e-01 3.951757717278e-01 3.936308054902e-01 3.904452647134e-01 3.851905371075e-01 3.803968440359e-01 3.792934426919e-01 3.827116937474e-01 3.882919557661e-01 3.929486507594e-01 3.958857132316e-01 3.992448153621e-01 4.058837329928e-01 4.163610763915e-01 4.281949116196e-01 4.381368155363e-01 4.450542467902e-01 4.507311504210e-01 4.579817759648e-01 4.677723068386e-01 4.781135062470e-01 4.858056535186e-01 4.892515349916e-01 4.897537131459e-01 4.902368110879e-01 4.924790371412e-01 4.953886479086e-01 4.960587902741e-01 4.925256693904e-01 4.856884034654e-01 4.787202554616e-01 4.743688824585e-01 4.724975582033e-01 4.703700700937e-01 4.653830734399e-01 4.575895792444e-01 4.498110615589e-01 4.451837045126e-01 4.442818465877e-01 4.447678330152e-01 4.439004997842e-01 4.412802089979e-01 4.392490430917e-01 4.406219188730e-01 4.458770186284e-01 4.528498024235e-01 4.593611599914e-01 4.660189579980e-01 4.755105803269e-01 4.496853594154e-01 4.113175756334e-01 4.036890299769e-01 4.330206153727e-01 4.557792268718e-01 4.441528915891e-01 4.177525300178e-01 4.208462567519e-01 4.571273856610e-01 4.824179251816e-01 4.688398809968e-01 4.363853543056e-01 4.333834811007e-01 4.691680395601e-01 4.988482239055e-01 4.909429888849e-01 4.631012173229e-01 4.621870845120e-01 4.975891922658e-01 5.243911163421e-01 5.081964249014e-01 4.640130283953e-01 4.444276537516e-01 4.716418564983e-01 5.009155401870e-01 4.895568577349e-01 4.459545279201e-01 4.211707066357e-01 4.430658876761e-01 4.702313510404e-01 4.579734060400e-01 4.131464592937e-01 3.899636495615e-01 4.204012904630e-01 4.600486505882e-01 4.609466857768e-01 4.267789720344e-01 4.053361923736e-01 4.273506509364e-01 4.580033946088e-01 4.550628740654e-01 4.224301944140e-01 4.042545166239e-01 4.253372370941e-01 4.504145264691e-01 4.411983341665e-01 4.055921666584e-01 3.899224240031e-01 4.147148522759e-01 4.394216088350e-01 4.280247264854e-01 3.965301993798e-01 3.980659424428e-01 4.438499151262e-01 4.816605585118e-01 4.753189212910e-01 4.451273093680e-01 4.486996357556e-01 4.993769079168e-01 5.425171383754e-01 5.360078283782e-01 4.935649387480e-01 4.728087098346e-01 5.027701620016e-01 5.367484439934e-01 5.246357581751e-01 4.705781994667e-01 4.306422855507e-01 4.460171256443e-01 4.747326978146e-01 4.602481922985e-01 4.033637530098e-01 3.675439028170e-01 4.021693115657e-01 4.536201587217e-01 4.569044321900e-01 4.099057897194e-01 3.741156328358e-01 4.072934082273e-01 4.680499904967e-01 4.913218940752e-01 4.665867599617e-01 4.350884226655e-01 4.403527919333e-01 4.658645672688e-01 4.676394809566e-01 4.393545503002e-01 4.190767955164e-01 4.360811886912e-01 4.607773087161e-01 4.512558917521e-01 4.104716755204e-01 3.907364283266e-01 4.273814639764e-01 4.772270896629e-01 4.883689515658e-01 4.592112541429e-01 4.362098592770e-01 4.845436047528e-01
 4.395785007715e-01 4.390948540852e-01 4.390818708287e-01 4.394253359784e-01 4.395611900806e-01 4.392184148039e-01 4.387691626721e-01 4.387430871826e-01 4.390927711488e-01 4.392391750617e-01 4.389108476691e-01 4.385504251177e-01 4.386579987998e-01 4.390582915140e-01 4.391849436159e-01 4.388935525838e-01 4.386245133031e-01 4.387827777937e-01 4.392068060625e-01 4.393819489322e-01 4.391133980093e-01 4.388298406805e-01 4.390385441209e-01 4.395857943450e-01 4.398195015484e-01 4.395220523942e-01 4.392586310726e-01 4.395801171177e-01 4.402212016355e-01 4.404701530308e-01 4.401596571928e-01 4.399048587944e-01 4.402650305516e-01 4.409644660642e-01 4.412456496521e-01 4.409161081214e-01 4.406451798648e-01 4.410297982133e-01 4.417340781156e-01 4.419744462867e-01 4.416494557144e-01 4.414658746734e-01 4.419134286080e-01 4.425868560720e-01 4.427843250806e-01 4.424923552920e-01 4.423943935271e-01 4.429201518883e-01 4.436473195760e-01 4.438812724980e-01 4.436155921652e-01 4.435271805584e-01 4.440299510275e-01 4.447259271677e-01 4.449880426618e-01 4.447924039434e-01 4.446814802150e-01 4.450139166207e-01 4.455360331408e-01 4.457783647432e-01 4.456787903396e-01 4.456220643403e-01 4.458879091017e-01 4.462917785846e-01 4.464893882086e-01 4.464751361381e-01 4.465526242986e-01 4.468909996839e-01 4.473102303316e-01 4.475422163824e-01 4.475857789531e-01 4.477126834566e-01 4.481212088688e-01 4.486580512113e-01 4.489997728290e-01 4.490751662768e-01 4.491604156184e-01 4.495244697921e-01 4.500957020544e-01 4.505467324164e-01 4.506792379339e-01 4.506712087549e-01 4.508797966513e-01 4.513977851576e-01 4.519167180308e-01 4.521182575480e-01 4.520685461489e-01 4.521255208429e-01 4.525025469959e-01 4.530182875385e-01 4.533128852207e-01 4.532818445301e-01 4.532130557000e-01 4.534290720632e-01 4.538914001532e-01 4.542645805391e-01 4.543309086369e-01 4.542279737282e-01 4.542860507415e-01 4.546436029835e-01 4.550818295296e-01 4.552828397309e-01 4.552220485070e-01 4.551893343609e-01 4.554380937207e-01 4.558875622597e-01 4.562317217191e-01 4.562954041252e-01 4.562490336622e-01 4.564002829835e-01 4.568173064168e-01 4.572472720835e-01 4.574446351324e-01 4.574581472530e-01 4.575524551426e-01 4.578879420347e-01 4.583371265660e-01 4.586452635479e-01 4.587409032917e-01 4.588124758344e-01 4.590617393668e-01 4.594597779137e-01 4.598097205872e-01 4.599905741898e-01 4.600819721504e-01 4.602587056162e-01 4.605770462039e-01 4.609151955965e-01 4.611444838652e-01 4.612821294413e-01 4.614359296538e-01 4.616635622818e-01 4.619303354158e-01 4.621704955068e-01 4.623586945726e-01 4.625254306722e-01 4.627023694213e-01 4.628862220433e-01 4.630801154104e-01 4.632930958736e-01 4.634957383745e-01 4.636491197260e-01 4.637668993199e-01 4.639043909124e-01 4.640982407195e-01 4.643178921498e-01 4.644824033888e-01 4.645645676605e-01 4.646486524669e-01 4.648089788821e-01 4.650104054973e-01 4.651659981949e-01 4.652499952389e-01 4.653192228975e-01 4.654420608796e-01 4.656067825617e-01 4.657361512318e-01 4.658124892886e-01 4.658938191283e-01 4.660117553221e-01 4.661312869287e-01 4.662191566588e-01 4.662843603555e-01 4.663692732758e-01 4.664851893911e-01 4.665821670907e-01 4.666283480645e-01 4.666718489994e-01 4.667591820071e-01 4.668649699708e-01 4.669402425414e-01 4.669709029883e-01 4.669987223070e-01 4.670678049484e-01 4.671550203482e-01 4.672047389702e-01 4.672219177221e-01 4.672520291820e-01 4.673072570424e-01 4.673622509996e-01 4.673884900605e-01 4.673884937691e-01 4.674022783948e-01 4.674396459951e-01 4.674661431919e-01 4.674613835853e-01 4.674460864260e-01 4.674406368179e-01 4.674475473391e-01 4.674469968386e-01 4.674167982463e-01 4.673737243082e-01 4.673445850018e-01 4.673221413509e-01 4.672874656812e-01 4.672341000316e-01 4.671714693704e-01 4.671166134005e-01 4.670676839748e-01 4.670021078345e-01 4.669176174687e-01 4.668359782462e-01 4.667630732493e-01 4.666814789108e-01 4.665814358617e-01 4.664694776055e-01 4.663640796900e-01 4.662672092922e-01 4.661534442550e-01 4.660161062113e-01 4.658775962697e-01 4.657468850914e-01 4.656103793721e-01 4.654542989398e-01 4.652839316959e-01 4.651168693661e-01 4.649544737964e-01 4.647763147976e-01 4.645769952115e-01 4.643768498879e-01 4.641791028959e-01 4.639730054569e-01 4.637512601253e-01 4.635201578988e-01 4.632884522680e-01 4.630568493274e-01 4.628117727499e-01 4.625528658999e-01 4.622940381756e-01 4.620335584512e-01 4.617621488012e-01 4.614822812293e-01 4.611969714788e-01 4.609053345337e-01 4.606105226485e-01 4.603060715852e-01 4.599932392084e-01 4.596820850734e-01 4.593612227284e-01 4.590270273952e-01 4.586899832893e-01 4.583464879604e-01 4.579977963001e-01 4.576430238171e-01 4.572733357070e-01 4.569001103086e-01 4.565264503502e-01 4.561411176188e-01 4.557471730943e-01 4.553473999565e-01 4.549370697138e-01 4.545243459624e-01 4.541046373071e-01 4.536733962043e-01 4.532377799885e-01 4.527951446817e-01 4.523417858957e-01 4.518874266167e-01 4.514259046897e-01 4.509535743154e-01 4.504767487780e-01 4.499909428443e-01 4.494981475622e-01 4.490031745309e-01 4.484968274735e-01 4.479838172901e-01 4.474686786283e-01 4.469426902806e-01 4.464103424184e-01 4.458720683362e-01 4.453240817171e-01 4.447732141870e-01 4.442164442596e-01 4.436467715230e-01 4.430749718188e-01 4.424970438259e-01 4.419094626019e-01 4.413198372176e-01 4.407210077240e-01 4.401145011287e-01 4.395052651158e-01 4.388852878258e-01 4.382586162537e-01 4.376311492092e-01 4.369919397866e-01 4.363492028373e-01 4.357017997467e-01 4.350438982758e-01 4.343825037058e-01 4.337159412034e-01 4.330412687916e-01 4.323638826502e-01 4.316785097141e-01 4.309851070943e-01 4.302894177546e-01 4.295877817321e-01 4.288805261464e-01 4.281693306809e-01 4.274495288231e-01 4.267246020620e-01 4.259969966553e-01 4.252623768579e-01 4.245227743328e-01 4.237784624720e-01 4.230277699876e-01 4.222736145844e-01 4.215159604724e-01 4.207496660976e-01 4.199814364189e-01 4.192073934876e-01 4.184280096801e-01 4.176470586844e-01 4.168597947371e-01 4.160670938564e-01 4.152715083106e-01 4.144699654445e-01 4.136662253136e-01 4.128598557207e-01 4.120467046410e-01 4.112300124519e-01 4.104103236377e-01 4.095844385114e-01 4.087587261619e-01 4.079278590414e-01 4.070912687772e-01 4.062545380788e-01 4.054122340291e-01 4.045675919654e-01 4.037224798476e-01 4.028705296009e-01 4.020164642410e-01 4.011603397371e-01 4.002988892203e-01 3.994386188924e-01 3.985739115503e-01 3.977050453202e-01 3.968364488487e-01 3.959624689757e-01 3.950874947392e-01 3.942135902098e-01 3.933326202849e-01 3.924521943101e-01 3.915681421098e-01 3.906802648928e-01 3.897976548871e-01 3.889100225841e-01 3.880201464507e-01 3.871321592305e-01 3.862370591785e-01 3.853450133298e-01 3.844537236174e-01 3.835579464504e-01 3.826659994116e-01 3.817686462850e-01 3.808692608291e-01 3.799741593941e-01 3.790740900182e-01 3.781763079377e-01 3.772793423870e-01 3.763754689070e-01 3.754759319170e-01 3.745733552544e-01 3.736697340881e-01 3.727716977828e-01 3.718671903131e-01 3.709653661002e-01 3.700630938787e-01 3.691567106515e-01 3.682569399032e-01 3.673539909791e-01 3.664507484803e-01 3.655522626761e-01 3.646474105926e-01 3.637467942617e-01 3.628479258434e-01 3.619453147976e-01 3.610499237885e-01 3.601492455766e-01 3.592490646303e-01 3.583532300333e-01 3.574516559244e-01 3.565573125015e-01 3.556615738811e-01 3.547631856721e-01 3.538704710166e-01 3.529725153887e-01 3.520778746029e-01 3.511864919565e-01 3.502894229114e-01 3.493988333257e-01 3.485053766382e-01 3.476102411513e-01 3.467216179876e-01 3.458273684166e-01 3.449371335263e-01 3.440475750725e-01 3.431525593446e-01 3.422651069309e-01 3.413726447916e-01 3.404824141786e-01 3.395950432156e-01 3.386997675211e-01 3.378113287274e-01 3.369199532935e-01 3.360262497149e-01 3.351401607027e-01 3.342435566104e-01 3.333512811316e-01 3.324589260408e-01 3.315611022264e-01 3.306714447589e-01 3.297732177166e-01 3.288754619470e-01 3.279794907590e-01 3.270741381844e-01 3.261771875440e-01 3.252735910787e-01 3.243667015969e-01 3.234625349939e-01 3.225479756721e-01 3.216382273418e-01 3.207251308643e-01 3.198047881152e-01 3.188886988314e-01 3.179597091194e-01 3.170331900244e-01 3.161043495199e-01 3.151640638988e-01 3.142306422655e-01 3.132836223198e-01 3.123342851210e-01 3.113845411519e-01 3.104213373164e-01 3.094648231489e-01 3.084946681163e-01 3.075171481075e-01 3.065410066272e-01 3.055489428766e-01 3.045608452921e-01 3.035623027558e-01 3.025528946472e-01 3.015441221211e-01 3.005190436805e-01 2.994939771607e-01 2.984600708858e-01 2.974113111527e-01 2.963642867598e-01 2.952974197179e-01 2.942285415003e-01 2.931526740333e-01 2.920586483728e-01 2.909650582717e-01 2.898522662405e-01 2.887329004936e-01 2.876072060553e-01 2.864612834983e-01 2.853136136329e-01 2.841465708371e-01 2.829693109796e-01 2.817871154479e-01 2.805823916758e-01 2.793734347242e-01 2.781470499883e-01 2.769048244436e-01 2.756584524362e-01 2.743877819137e-01 2.731099243685e-01 2.718163208987e-01 2.705023724504e-01 2.691837940485e-01 2.678413426252e-01 2.664886078920e-01 2.651214583114e-01 2.637295210303e-01 2.623318508343e-01 2.609103910828e-01 2.594744215046e-01 2.580259974079e-01 2.565494969489e-01 2.550662278545e-01 2.535597551868e-01 2.520355499917e-01 2.504999559800e-01 2.489334627107e-01 2.473575841264e-01 2.457606591762e-01 2.441401501454e-01 2.425111356774e-01 2.408488145496e-01 2.391774259583e-01 2.374841634140e-01 2.357635275561e-01 2.340374923083e-01 2.322758905790e-01 2.305020853951e-01 2.287088190035e-01 2.268823447372e-01 2.250553143458e-01 2.231899761468e-01 2.213119935427e-01 2.194165580336e-01 2.174846883512e-01 2.155528576284e-01 2.135827125333e-01 2.115966404173e-01 2.095962790168e-01 2.075561441163e-01 2.055189536089e-01 2.034420418094e-01 2.013490860592e-01 1.992454478151e-01 1.970977858753e-01 1.949566516946e-01 1.927752409018e-01 1.905760719229e-01 1.883687854297e-01 1.861157566746e-01 1.838712695872e-01 1.815891309027e-01 1.792872821768e-01 1.769820865282e-01 1.746309361803e-01 1.722887114529e-01 1.699107116393e-01 1.675139805650e-01 1.651155637967e-01 1.626734940406e-01 1.602410669547e-01 1.577766416921e-01 1.552944317683e-01 1.528152088348e-01 1.502949018942e-01 1.477854320035e-01 1.452499886635e-01 1.426976976278e-01 1.401521147805e-01 1.375703063904e-01 1.350006184771e-01 1.324139764807e-01 1.298123617997e-01 1.272228537089e-01 1.246064758277e-01 1.220029733054e-01 1.193940942608e-01 1.167739130264e-01 1.141744119980e-01 1.115575159743e-01 1.089582836219e-01 1.063677928153e-01 1.037735849578e-01 1.012118209624e-01 9.864929812559e-02 9.611126584833e-02 9.360273723332e-02 9.110129014751e-02 8.864938567724e-02 8.622063333018e-02 8.382886282364e-02 8.149510699372e-02 7.919217634154e-02 7.696261739418e-02 7.479125477638e-02 7.268164062149e-02 7.066949619402e-02 6.872492392481e-02 6.688868959609e-02 6.515962202999e-02 6.353206259916e-02 6.205140283417e-02 6.069092424922e-02 5.948289413129e-02 5.844074089131e-02 5.754577542352e-02 5.684536824049e-02 5.631554735748e-02 5.596880460424e-02 5.582687298432e-02 5.585839313999e-02 5.609193874097e-02 5.651241508500e-02 5.710376889259e-02 5.788965810077e-02 5.882529134618e-02 5.992623304544e-02 6.118265717083e-02 6.255804801507e-02 6.407880457732e-02 6.570531265201e-02 6.743416452450e-02 6.927115589572e-02 7.117487319816e-02 7.316904083378e-02 7.522721433935e-02 7.733484101441e-02 7.951223657738e-02 8.171691737316e-02 8.396903934486e-02 8.625667083271e-02 8.855581486923e-02 9.089557279953e-02 9.323740579636e-02 9.559496248935e-02 9.796937768953e-02 1.003308812883e-01 1.027127805154e-01 1.050793345163e-01 1.074400126485e-01 1.098052026782e-01 1.121389085591e-01 1.144753443231e-01 1.167877127770e-01 1.190753464424e-01 1.213592782082e-01 1.235982595421e-01 1.258288610420e-01 1.280269541064e-01 1.301875038310e-01 1.323342886262e-01 1.344304452326e-01 1.365030799181e-01 1.385393954871e-01 1.405261771167e-01 1.424928429069e-01 1.444027692836e-01 1.462782889984e-01 1.481143366515e-01 1.498928347784e-01 1.516430490799e-01 1.533312025561e-01 1.549767141025e-01 1.565797620930e-01 1.581158608398e-01 1.596194921884e-01 1.610584669536e-01 1.624452280006e-01 1.637884225287e-01 1.650582009816e-01 1.662900118515e-01 1.674557025516e-01 1.685605031451e-01 1.696222172698e-01 1.706060944361e-01 1.715444254019e-01 1.724186754652e-01 1.732262000645e-01 1.739878711371e-01 1.746712860192e-01 1.753056097911e-01 1.758752071952e-01 1.763744443941e-01 1.768269296178e-01 1.772010867348e-01 1.775227691490e-01 1.777831583121e-01 1.779704266178e-01 1.781118352187e-01 1.781771259297e-01 1.781880970324e-01 1.781421217270e-01 1.780216601205e-01 1.778584517666e-01 1.776233924250e-01 1.773335774459e-01 1.769934621773e-01 1.765826477918e-01 1.761324052281e-01 1.756165127260e-01 1.750493114935e-01 1.744393073453e-01 1.737643517744e-01 1.730559139296e-01 1.722931151431e-01 1.714842232313e-01 1.706428013122e-01 1.697469900516e-01 1.688259080045e-01 1.678642430898e-01 1.668659836804e-01 1.658495448844e-01 1.647910707298e-01 1.637210489677e-01 1.626272612359e-01 1.615098011995e-01 1.603943422549e-01 1.592524921489e-01 1.581165625583e-01 1.569784516925e-01 1.558354439536e-01 1.547143379712e-01 1.535928951249e-01 1.524954185772e-01 1.514232220004e-01 1.503689456899e-01 1.493610145529e-01 1.483793178170e-01 1.474475031002e-01 1.465689801849e-01 1.457331405277e-01 1.449732736922e-01 1.442671474025e-01 1.436368097663e-01 1.430891648379e-01 1.426100099330e-01 1.422328109532e-01 1.419368716059e-01 1.417383751386e-01 1.416465267808e-01 1.416444942983e-01 1.417643342844e-01 1.419843432964e-01 1.423166094752e-01 1.427701319433e-01 1.433253430609e-01 1.440082742202e-01 1.448002459571e-01 1.457045719373e-01 1.467326361468e-01 1.478603787276e-01 1.491094721937e-01 1.504614915369e-01 1.519158184551e-01 1.534824251421e-01 1.551323866246e-01 1.568872353517e-01 1.587285362334e-01 1.606491178072e-01 1.626617405222e-01 1.647363270102e-01 1.668904307725e-01 1.691081557559e-01 1.713788366906e-01 1.737160078281e-01 1.760887215677e-01 1.785133546183e-01 1.809746965179e-01 1.834609997082e-01 1.859890782666e-01 1.885252786206e-01 1.910864478317e-01 1.936615633063e-01 1.962344421421e-01 1.988224633446e-01 2.013968428995e-01 2.039680911936e-01 2.065310269916e-01 2.090682964211e-01 2.115960333277e-01 2.140929270175e-01 2.165604424689e-01 2.190034111972e-01 2.213993251320e-01 2.237656284183e-01 2.260827109048e-01 2.283510078628e-01 2.305788068261e-01 2.327417378126e-01 2.348579360364e-01 2.369129460124e-01 2.389030422500e-01 2.408382380622e-01 2.426971642834e-01 2.444949562093e-01 2.462212318680e-01 2.478693657458e-01 2.494532207095e-01 2.509513401136e-01 2.523788602861e-01 2.537283866443e-01 2.549917159841e-01 2.561853642309e-01 2.572882822274e-01 2.583129434144e-01 2.592588111146e-01 2.601119744245e-01 2.608925834013e-01 2.615837455253e-01 2.621934789131e-01 2.627258310502e-01 2.631686654166e-01 2.635381772270e-01 2.638234748638e-01 2.640284229080e-01 2.641613492692e-01 2.642107050537e-01 2.641918569424e-01 2.640971293049e-01 2.639304084312e-01 2.637005352928e-01 2.633994731286e-01 2.630391827422e-01 2.626184391379e-01 2.621355681494e-01 2.616049784616e-01 2.610173680862e-01 2.603853980350e-01 2.597104798866e-01 2.589914753987e-01 2.582429031591e-01 2.574580948184e-01 2.566482242730e-01 2.558172524851e-01 2.549648761182e-01 2.541019634367e-01 2.532273953274e-01 2.523502544403e-01 2.514764565582e-01 2.506045103277e-01 2.497482730759e-01 2.489072875389e-01 2.480864773941e-01 2.472944611780e-01 2.465306048610e-01 2.458050043570e-01 2.451182893423e-01 2.444751675165e-01 2.438865506251e-01 2.433481846492e-01 2.428682781719e-01 2.424514324517e-01 2.420969908944e-01 2.418133605907e-01 2.415978180545e-01 2.414563142793e-01 2.413899783674e-01 2.413982113878e-01 2.414877287041e-01 2.416541957659e-01 2.419014439736e-01 2.422286377067e-01 2.426347660617e-01 2.431196652255e-01 2.436809729559e-01 2.443167804121e-01 2.450277215030e-01 2.458093459791e-01 2.466601806035e-01 2.475773490338e-01 2.485557934894e-01 2.495957793186e-01 2.506900128783e-01 2.518349138445e-01 2.530280721819e-01 2.542623704177e-01 2.555348356903e-01 2.568407409762e-01 2.581749299730e-01 2.595344291914e-01 2.609121739364e-01 2.623037354310e-01 2.637060708580e-01 2.651099710554e-01 2.665143050592e-01 2.679126270661e-01 2.692987341159e-01 2.706718829190e-01 2.720227362067e-01 2.733500184059e-01 2.746507799316e-01 2.759156758334e-01 2.771467900670e-01 2.783350204710e-01 2.794762322397e-01 2.805717483229e-01 2.816112115131e-01 2.825981265369e-01 2.835262629476e-01 2.843905369684e-01 2.851945797444e-01 2.859292026676e-01 2.865952414611e-01 2.871920499465e-01 2.877114064359e-01 2.881597591772e-01 2.885276463578e-01 2.888189457112e-01 2.890335631638e-01 2.891651875268e-01 2.892195658138e-01 2.891933018405e-01 2.890829206122e-01 2.888959348287e-01 2.886227515331e-01 2.882723563536e-01 2.878416575856e-01 2.873296147260e-01 2.867441248796e-01 2.860794620025e-01 2.853429407759e-01 2.845359081436e-01 2.836542741455e-01 2.827100110817e-01 2.816980621567e-01 2.806235633587e-01 2.794942020091e-01 2.783069542771e-01 2.770728473559e-01 2.757925061919e-01 2.744699480391e-01 2.731149917046e-01 2.717268676567e-01 2.703152108922e-01 2.688853739480e-01 2.674400329078e-01 2.659925228248e-01 2.645434327381e-01 2.631055687693e-01 2.616845262579e-01 2.602858833565e-01 2.589228357628e-01 2.575968772443e-01 2.563210132869e-01 2.551018475096e-01 2.539452727577e-01 2.528653431866e-01 2.518653737859e-01 2.509539435217e-01 2.501435298213e-01 2.494368169214e-01 2.488422854788e-01 2.483657406224e-01 2.480126676960e-01 2.477882092628e-01 2.476965219561e-01 2.477422240748e-01 2.479267016779e-01 2.482523719332e-01 2.487202921927e-01 2.493279658563e-01 2.500755354169e-01 2.509588512150e-01 2.519731556222e-01 2.531143660130e-01 2.543764191283e-01 2.557513399033e-01 2.572321937943e-01 2.588111680757e-01 2.604742312713e-01 2.622147362276e-01 2.640178199722e-01 2.658727743085e-01 2.677674876954e-01 2.696867948393e-01 2.716183661956e-01 2.735496016349e-01 2.754640669728e-01 2.773513220554e-01 2.791926402368e-01 2.809775642733e-01 2.826897940252e-01 2.843141195212e-01 2.858405134479e-01 2.872506195047e-01 2.885347769351e-01 2.896806614974e-01 2.906703175905e-01 2.914990356333e-01 2.921521048157e-01 2.926181511590e-01 2.928893890740e-01 2.929525401998e-01 2.928019066897e-01 2.924280939609e-01 2.918231200287e-01 2.909850167967e-01 2.899038073440e-01 2.885780024561e-01 2.870035835095e-01 2.851770710532e-01 2.831011191117e-01 2.807708038676e-01 2.781904879359e-01 2.753637673633e-01 2.722916884639e-01 2.689825997366e-01 2.654441385396e-01 2.616821384754e-01 2.577111171745e-01 2.535392846147e-01 2.491839427320e-01 2.446595143938e-01 2.399851419824e-01 2.351809034572e-01 2.302701342424e-01 2.252778282734e-01 2.202342119832e-01 2.151679215094e-01 2.101142275474e-01 2.051092121798e-01 2.001919612556e-01 1.954047878225e-01 1.907930707475e-01 1.864027134165e-01 1.822838506962e-01 1.784838139038e-01 1.750545713629e-01 1.720409606794e-01 1.694893569478e-01 1.674394913446e-01 1.659222413971e-01 1.649648602578e-01 1.645822483498e-01 1.647787734580e-01 1.655518968127e-01 1.668823866868e-01 1.687484511889e-01 1.711136454377e-01 1.739363058394e-01 1.771740993257e-01 1.807735627366e-01 1.846865099436e-01 1.888622347362e-01 1.932436489337e-01 1.977899887953e-01 2.024470340508e-01 2.071701168906e-01 2.119230436643e-01 2.166589459408e-01 2.213469346615e-01 2.259528695331e-01 2.304429208882e-01 2.347955509292e-01 2.389823381630e-01 2.429830711523e-01 2.467795355133e-01 2.503528629518e-01 2.536939110599e-01 2.567878033674e-01 2.596271688091e-01 2.622063139984e-01 2.645217963860e-01 2.665727906254e-01 2.683588813386e-01 2.698851364903e-01 2.711572485935e-01 2.721821759505e-01 2.729731584341e-01 2.735408676803e-01 2.739012533553e-01 2.740720340807e-01 2.740694505131e-01 2.739191545047e-01 2.736401853983e-01 2.732582841533e-01 2.727981911216e-01 2.722856964489e-01 2.717505664667e-01 2.712160270500e-01 2.707106652326e-01 2.702619378679e-01 2.698920540365e-01 2.696252337238e-01 2.694845633673e-01 2.694848837168e-01 2.696421769024e-01 2.699666955501e-01 2.704665867651e-01 2.711416783260e-01 2.719940166694e-01 2.730127620530e-01 2.741891985949e-01 2.755083383273e-01 2.769478372482e-01 2.784873521928e-01 2.800981701020e-01 2.817507502243e-01 2.834167333022e-01 2.850614109621e-01 2.866536315969e-01 2.881576961713e-01 2.895443221044e-01 2.907814920465e-01 2.918380850478e-01 2.926893601889e-01 2.933110824932e-01 2.936833612864e-01 2.937912582925e-01 2.936231247539e-01 2.931788162368e-01 2.924537602339e-01 2.914579899132e-01 2.902072815181e-01 2.887176006995e-01 2.870233450223e-01 2.851553744859e-01 2.831600715123e-01 2.810901281932e-01 2.789980537606e-01 2.769558804005e-01 2.750266186897e-01 2.732869180149e-01 2.718122610984e-01 2.706723756150e-01 2.699457498036e-01 2.696900347367e-01 2.699678652629e-01 2.708244565738e-01 2.722841197989e-01 2.743716407401e-01 2.770768644270e-01 2.803810399176e-01 2.842506611316e-01 2.886255723444e-01 2.934433503239e-01 2.986235565502e-01 3.040778732834e-01 3.097153152538e-01 3.154317559414e-01 3.211346984241e-01 3.267207206456e-01 3.320926907184e-01 3.371612772891e-01 3.418310795910e-01 3.460284847936e-01 3.496750911950e-01 3.527047812378e-01 3.550663068208e-01 3.567077168165e-01 3.575998422532e-01 3.577163149774e-01 3.570457773406e-01 3.555915915137e-01 3.533655196478e-01 3.504020439442e-01 3.467407016678e-01 3.424440869515e-01 3.375916652607e-01 3.322697565789e-01 3.265933775977e-01 3.206844691084e-01 3.146805659846e-01 3.087381810420e-01 3.030130934333e-01 2.976771276857e-01 2.928939206183e-01 2.888235929410e-01 2.856105552255e-01 2.833686589611e-01 2.821894690966e-01 2.821112236343e-01 2.831329727703e-01 2.852100911479e-01 2.882454387597e-01 2.921158302564e-01 2.966586345789e-01 3.016973987297e-01 3.070382086017e-01 3.124829341196e-01 3.178420296498e-01 3.229249206162e-01 3.275597973461e-01 3.315884698109e-01 3.348681158994e-01 3.372831621859e-01 3.387345001702e-01 3.391510439672e-01 3.384872097326e-01 3.367194768072e-01 3.338585224804e-01 3.299400473463e-01 3.250328822838e-01 3.192378587976e-01 3.126881797571e-01 3.055543262302e-01 2.980353941413e-01 2.903678690145e-01 2.828168095891e-01 2.756610334184e-01 2.691960753241e-01 2.637007760288e-01 2.594294989292e-01 2.565805717482e-01 2.552741788861e-01 2.555447849274e-01 2.573198063631e-01 2.604361897574e-01 2.646524780685e-01 2.696711017254e-01 2.751614214964e-01 2.807802157547e-01 2.862020932279e-01 2.911161109890e-01 2.952519867129e-01 2.983851126155e-01 3.003322054298e-01 3.009693583257e-01 3.002284982702e-01 2.981044513221e-01 2.946600801241e-01 2.900236897991e-01 2.844093755593e-01 2.781025460850e-01 2.714716818374e-01 2.649664896231e-01 2.590881182306e-01 2.543822064038e-01 2.513756563245e-01 2.505242547048e-01 2.521548601707e-01 2.563897168680e-01 2.631554679439e-01 2.721669617112e-01 2.829963443949e-01 2.951182910853e-01 3.079607155652e-01 3.209640451016e-01 3.335920219476e-01 3.453641893401e-01 3.558643831925e-01 3.647382777426e-01 3.717125399328e-01 3.765837357083e-01 3.792329897983e-01 3.796222329667e-01 3.777945903726e-01 3.738864730594e-01 3.681152326293e-01 3.607904393306e-01 3.523104454331e-01 3.431427164965e-01 3.338305492044e-01 3.249478921736e-01 3.170762394150e-01 3.107485941955e-01 3.063885183836e-01 3.042585909236e-01 3.044103850323e-01 3.066814318455e-01 3.107201162658e-01 3.160252578044e-01 3.220291441523e-01 3.281380455237e-01 3.338016589678e-01 3.385393797424e-01 3.419627585347e-01 3.438016136902e-01 3.438945670320e-01 3.422030229500e-01 3.388090886025e-01 3.339001851659e-01 3.277763994450e-01 3.208165378795e-01 3.134719208379e-01 3.062289175245e-01 2.995658487306e-01 2.939210088371e-01 2.896205076198e-01 2.868639818952e-01 2.856829848225e-01 2.859492705000e-01 2.874159699537e-01 2.897438088866e-01 2.925795612535e-01 2.955936297401e-01 2.985201204521e-01 3.011975437496e-01 3.035593797466e-01 3.056505670965e-01 3.075950858475e-01 3.095758836369e-01 3.118049757628e-01 3.144654258956e-01 3.176918571158e-01 3.215310975885e-01 3.259251119921e-01 3.307290878864e-01 3.357068643186e-01 3.405886968503e-01 3.450949004847e-01 3.489792410296e-01 3.520724524996e-01 3.542872281103e-01 3.556623935118e-01 3.563417636795e-01 3.565719630391e-01 3.566755404793e-01 3.570018471990e-01 3.578844429117e-01 3.595789771044e-01 3.622199057905e-01 3.657947457626e-01 3.701345533162e-01 3.749484380171e-01 3.798518584367e-01 3.844369030540e-01 3.883209569952e-01 3.911836454483e-01 3.928183297846e-01 3.931290706989e-01 3.921464039429e-01 3.900107448851e-01 3.869291155906e-01 3.831669342894e-01 3.789730605419e-01 3.745661845131e-01 3.700979773372e-01 3.656318370302e-01 3.611710138982e-01 3.566658878208e-01 3.520659262144e-01 3.473645818312e-01 3.426205975933e-01 3.380047208494e-01 3.337707517170e-01 3.302473858121e-01 3.277807758511e-01 3.266591377763e-01 3.270675105069e-01 3.290208936967e-01 3.323683708044e-01 3.368175880035e-01 3.419831346350e-01 3.474726514458e-01 3.529242838644e-01 3.580824157934e-01 3.627888618509e-01 3.669959029214e-01 3.707499084652e-01 3.741386655446e-01 3.772775347922e-01 3.802730719117e-01 3.831978585131e-01 3.861119550914e-01 3.890434975113e-01 3.920362223198e-01 3.951412058391e-01 3.984265776343e-01 4.019862610838e-01 4.058931081971e-01 4.102055830430e-01 4.119429924694e-01 4.121309604433e-01 4.142211975492e-01 4.199769104142e-01 4.276958168049e-01 4.338474560033e-01 4.363115952318e-01 4.361388726950e-01 4.364700149415e-01 4.395166234639e-01 4.443501949714e-01 4.477898362892e-01 4.473647156185e-01 4.434910830663e-01 4.390577065618e-01 4.367778106311e-01 4.366237448762e-01 4.359113003197e-01 4.319679229042e-01 4.246853728755e-01 4.167232603850e-01 4.111874394587e-01 4.087726415417e-01 4.072184246256e-01 4.037451155582e-01 3.979216298960e-01 3.922738789508e-01 3.900678702357e-01 3.922243020880e-01 3.964905407110e-01 3.998426535369e-01 4.015258015129e-01 4.037584168009e-01 4.095072681411e-01 4.194122116111e-01 4.309790352432e-01 4.409025153052e-01 4.480153728116e-01 4.541234990690e-01 4.620694109598e-01 4.727996527306e-01 4.842416629831e-01 4.931222579408e-01 4.978101212064e-01 4.996164146651e-01 5.014564446992e-01 5.050483615511e-01 5.091989040462e-01 5.109087519802e-01 5.081464921713e-01 5.017766193352e-01 4.949597007961e-01 4.904578038589e-01 4.881924841904e-01 4.854950843418e-01 4.797875134519e-01 4.711157986310e-01 4.622860702167e-01 4.564584303687e-01 4.543001422722e-01 4.536121776914e-01 4.518207981287e-01 4.487326522716e-01 4.468803186325e-01 4.491185062675e-01 4.557105596656e-01 4.641492829420e-01 4.721795421702e-01 4.813220011189e-01 4.730166601545e-01 4.512902926172e-01 4.236265378756e-01 4.272824034436e-01 4.549059301620e-01 4.686322790249e-01 4.522283195912e-01 4.304223298134e-01 4.402500044983e-01 4.749709241002e-01 4.929751907085e-01 4.747771794870e-01 4.453738479709e-01 4.482976901211e-01 4.830796323566e-01 5.057478599512e-01 4.924903150876e-01 4.671655857790e-01 4.745170810695e-01 5.140252177236e-01 5.383297835554e-01 5.183177576116e-01 4.746795683577e-01 4.604213304128e-01 4.909695984992e-01 5.190366917078e-01 5.056293573753e-01 4.628743526549e-01 4.410607422757e-01 4.626613132431e-01 4.857030540668e-01 4.691950847370e-01 4.229711082041e-01 4.007012006171e-01 4.300653314100e-01 4.662302060096e-01 4.643700856876e-01 4.307811962199e-01 4.125743569958e-01 4.358262263016e-01 4.649177514355e-01 4.616627829461e-01 4.336478030771e-01 4.234377446088e-01 4.483231797027e-01 4.714905513721e-01 4.594621482535e-01 4.245452587701e-01 4.128311122238e-01 4.394382125572e-01 4.622163424995e-01 4.473960503027e-01 4.124739574373e-01 4.099569656663e-01 4.509251545588e-01 4.847238393575e-01 4.767385411523e-01 4.482787466329e-01 4.547231423199e-01 5.051300029330e-01 5.456249320061e-01 5.379758325159e-01 4.993769416862e-01 4.865722951508e-01 5.216235036590e-01 5.558839898306e-01 5.435159243366e-01 4.927487206719e-01 4.589511101659e-01 4.763676067944e-01 5.019519695022e-01 4.837029959021e-01 4.255327432788e-01 3.896695145964e-01 4.207210507029e-01 4.666238615861e-01 4.655183108340e-01 4.166352656423e-01 3.804014781807e-01 4.110014229658e-01 4.676972096401e-01 4.890758294613e-01 4.676358782055e-01 4.442351118530e-01 4.552713195168e-01 4.797156172883e-01 4.781744384018e-01 4.509102130165e-01 4.383862608050e-01 4.631680426928e-01 4.895119463620e-01 4.770968490565e-01 4.328078260955e-01 4.114335484672e-01 4.474469046966e-01 4.963074733013e-01 5.061153109571e-01 4.759370458057e-01 4.518454246819e-01 4.991160707445e-01
 4.393501974927e-01 4.388236408118e-01 4.387787727711e-01 4.391086435981e-01 4.392303636266e-01 4.388495521944e-01 4.383496740582e-01 4.382918302944e-01 4.386318780478e-01 4.387644610971e-01 4.384043379067e-01 4.380060542764e-01 4.380812808139e-01 4.384595645887e-01 4.385732134349e-01 4.382652160778e-01 4.379632482205e-01 4.380828312868e-01 4.384842303652e-01 4.386496634058e-01 4.383639437458e-01 4.380503867629e-01 4.382290302321e-01 4.387543463232e-01 4.389715506330e-01 4.386584842357e-01 4.383754187179e-01 4.386710128109e-01 4.392866429843e-01 4.395182926459e-01 4.391945990943e-01 4.389207351220e-01 4.392590867972e-01 4.399397645048e-01 4.402022987363e-01 4.398533914746e-01 4.395645250691e-01 4.399343548062e-01 4.406222434773e-01 4.408461010278e-01 4.405081614867e-01 4.403115870731e-01 4.407430646352e-01 4.414001585125e-01 4.415866556946e-01 4.412866499786e-01 4.411799984298e-01 4.416955460331e-01 4.424079953242e-01 4.426252582501e-01 4.423475157144e-01 4.422525417548e-01 4.427492953443e-01 4.434359497735e-01 4.436836177403e-01 4.434722227096e-01 4.433460957820e-01 4.436697091370e-01 4.441923446373e-01 4.444343849675e-01 4.443255876401e-01 4.442505017399e-01 4.445043800247e-01 4.449089074498e-01 4.451175095672e-01 4.451090987619e-01 4.451779433677e-01 4.455016785028e-01 4.459177608678e-01 4.461607247224e-01 4.462143945628e-01 4.463427667439e-01 4.467463690174e-01 4.472788599137e-01 4.476212106556e-01 4.477005814389e-01 4.477907160575e-01 4.481590059006e-01 4.487320649582e-01 4.491798312998e-01 4.493057375257e-01 4.492976541297e-01 4.495182823085e-01 4.500484273599e-01 4.505653885142e-01 4.507548766080e-01 4.507012308405e-01 4.507709669220e-01 4.511669360378e-01 4.516902013979e-01 4.519753655202e-01 4.519356237766e-01 4.518770308064e-01 4.521176294340e-01 4.525970456426e-01 4.529701042157e-01 4.530278355384e-01 4.529293357773e-01 4.530102602480e-01 4.533961081596e-01 4.538468223807e-01 4.540432216794e-01 4.539806654980e-01 4.539684575103e-01 4.542502936623e-01 4.547244668440e-01 4.550718706248e-01 4.551333901648e-01 4.551000942921e-01 4.552852554052e-01 4.557339580660e-01 4.561763265290e-01 4.563749410675e-01 4.563989282067e-01 4.565218555234e-01 4.568914669496e-01 4.573623013506e-01 4.576779558253e-01 4.577834130734e-01 4.578803980683e-01 4.581617336354e-01 4.585862138839e-01 4.589512827532e-01 4.591452279422e-01 4.592588133299e-01 4.594663541462e-01 4.598128872011e-01 4.601711020371e-01 4.604185836487e-01 4.605795745837e-01 4.607616660351e-01 4.610157047167e-01 4.613065726815e-01 4.615702818155e-01 4.617846119111e-01 4.619788530741e-01 4.621808301102e-01 4.623885562975e-01 4.626117074341e-01 4.628550952345e-01 4.630849649060e-01 4.632618185508e-01 4.634051611516e-01 4.635739285486e-01 4.638018270444e-01 4.640508339434e-01 4.642379263067e-01 4.643460007770e-01 4.644640909632e-01 4.646605130410e-01 4.648912285240e-01 4.650718510046e-01 4.651832459921e-01 4.652870089556e-01 4.654475741269e-01 4.656424816648e-01 4.657969930136e-01 4.659040460235e-01 4.660230235652e-01 4.661764457519e-01 4.663254149010e-01 4.664416837261e-01 4.665400779647e-01 4.666632628208e-01 4.668159154855e-01 4.669407619116e-01 4.670172473588e-01 4.670981852663e-01 4.672245704936e-01 4.673655184489e-01 4.674716145184e-01 4.675346734930e-01 4.676007230254e-01 4.677108822359e-01 4.678336394232e-01 4.679150174091e-01 4.679679938301e-01 4.680381110093e-01 4.681331637367e-01 4.682244439242e-01 4.682840377855e-01 4.683219272346e-01 4.683771895240e-01 4.684546356877e-01 4.685171860048e-01 4.685486624951e-01 4.685721057390e-01 4.686086835482e-01 4.686564484229e-01 4.686929328037e-01 4.687000158448e-01 4.686976205279e-01 4.687103504030e-01 4.687286249728e-01 4.687324839218e-01 4.687176360269e-01 4.686969601052e-01 4.686846404314e-01 4.686759584922e-01 4.686495810337e-01 4.686053658732e-01 4.685670701720e-01 4.685358035770e-01 4.684944310707e-01 4.684339632968e-01 4.683635922831e-01 4.683019288813e-01 4.682467691905e-01 4.681729999546e-01 4.680755737323e-01 4.679810417821e-01 4.678933588488e-01 4.677974072046e-01 4.676816136885e-01 4.675537745124e-01 4.674298223749e-01 4.673098457432e-01 4.671719696166e-01 4.670145604293e-01 4.668571974922e-01 4.667023716132e-01 4.665374834940e-01 4.663573766279e-01 4.661688787415e-01 4.659801144083e-01 4.657914146914e-01 4.655871190649e-01 4.653700419434e-01 4.651549212906e-01 4.649361528438e-01 4.647066425812e-01 4.644693106818e-01 4.642258689220e-01 4.639769148496e-01 4.637247430150e-01 4.634605992727e-01 4.631908529795e-01 4.629221902277e-01 4.626426232996e-01 4.623500040020e-01 4.620550411595e-01 4.617529192199e-01 4.614463408868e-01 4.611322079283e-01 4.608034888469e-01 4.604728126516e-01 4.601400614382e-01 4.597948993690e-01 4.594427908831e-01 4.590833572773e-01 4.587139508073e-01 4.583417359989e-01 4.579621038919e-01 4.575707398522e-01 4.571763882201e-01 4.567731762106e-01 4.563600789906e-01 4.559460354326e-01 4.555231232040e-01 4.550900655189e-01 4.546536091979e-01 4.542057503433e-01 4.537519005037e-01 4.532962146189e-01 4.528276376062e-01 4.523529982070e-01 4.518758985950e-01 4.513875273820e-01 4.508929158541e-01 4.503920714149e-01 4.498810442503e-01 4.493676157998e-01 4.488473107960e-01 4.483137475898e-01 4.477785550887e-01 4.472361988485e-01 4.466842603380e-01 4.461303361758e-01 4.455663353955e-01 4.449945705887e-01 4.444197604288e-01 4.438335348619e-01 4.432421555020e-01 4.426469236469e-01 4.420418154571e-01 4.414324439293e-01 4.408173804810e-01 4.401914118333e-01 4.395633661797e-01 4.389284723492e-01 4.382849908745e-01 4.376385786866e-01 4.369833079736e-01 4.363210588376e-01 4.356556711497e-01 4.349835875573e-01 4.343051664147e-01 4.336234915476e-01 4.329320296937e-01 4.322355688185e-01 4.315363556530e-01 4.308286450572e-01 4.301164142109e-01 4.293990801186e-01 4.286742845489e-01 4.279470310516e-01 4.272140521300e-01 4.264736118986e-01 4.257301227565e-01 4.249803962985e-01 4.242253937417e-01 4.234681668028e-01 4.227040814160e-01 4.219338748283e-01 4.211611812078e-01 4.203815573217e-01 4.195996913606e-01 4.188146060045e-01 4.180214329236e-01 4.172266253340e-01 4.164259045250e-01 4.156195701217e-01 4.148134844191e-01 4.140013544527e-01 4.131837165012e-01 4.123645891297e-01 4.115399617256e-01 4.107125750965e-01 4.098840914345e-01 4.090477600974e-01 4.082106151179e-01 4.073697064134e-01 4.065233410964e-01 4.056783670794e-01 4.048274681542e-01 4.039723940884e-01 4.031175411858e-01 4.022561378006e-01 4.013946350144e-01 4.005327703360e-01 3.996634613329e-01 3.987947834074e-01 3.979217178301e-01 3.970458682785e-01 3.961729272577e-01 3.952957443381e-01 3.944157204476e-01 3.935366783138e-01 3.926507863799e-01 3.917681885413e-01 3.908852339753e-01 3.899975664808e-01 3.891134512019e-01 3.882231470248e-01 3.873313481159e-01 3.864427574719e-01 3.855493676212e-01 3.846585251992e-01 3.837669755028e-01 3.828694026373e-01 3.819748935739e-01 3.810776696481e-01 3.801798111915e-01 3.792864541455e-01 3.783859870611e-01 3.774888482978e-01 3.765906767515e-01 3.756886234449e-01 3.747931974463e-01 3.738931666141e-01 3.729946994891e-01 3.720989313929e-01 3.711975134154e-01 3.703012021487e-01 3.694044968010e-01 3.685058511733e-01 3.676133729778e-01 3.667156743687e-01 3.658186494000e-01 3.649255283335e-01 3.640273383565e-01 3.631364235366e-01 3.622431120378e-01 3.613481521744e-01 3.604593500273e-01 3.595636403918e-01 3.586732307568e-01 3.577846809981e-01 3.568911288739e-01 3.560051422967e-01 3.551144240494e-01 3.542243315937e-01 3.533400102931e-01 3.524501003897e-01 3.515654473346e-01 3.506799774632e-01 3.497908304355e-01 3.489099223115e-01 3.480223797995e-01 3.471391882501e-01 3.462583643370e-01 3.453694946963e-01 3.444890530207e-01 3.436048162717e-01 3.427208920432e-01 3.418422784296e-01 3.409548448099e-01 3.400725843940e-01 3.391898006106e-01 3.383035468954e-01 3.374247589427e-01 3.365378112154e-01 3.356527890169e-01 3.347695422265e-01 3.338778318749e-01 3.329954441069e-01 3.321064902619e-01 3.312145944734e-01 3.303270525991e-01 3.294283978428e-01 3.285379675727e-01 3.276416242366e-01 3.267408089327e-01 3.258448087918e-01 3.249357006777e-01 3.240306326823e-01 3.231231203189e-01 3.222072404156e-01 3.212970655191e-01 3.203737115021e-01 3.194507605377e-01 3.185267174509e-01 3.175912205592e-01 3.166625470817e-01 3.157201012716e-01 3.147735817729e-01 3.138284391741e-01 3.128666379755e-01 3.119121394656e-01 3.109459277759e-01 3.099721351496e-01 3.089986206974e-01 3.080087875998e-01 3.070224200684e-01 3.060252527531e-01 3.050168090920e-01 3.040098896783e-01 3.029835994766e-01 3.019577860556e-01 3.009239596854e-01 2.998743223374e-01 2.988259312284e-01 2.977583363921e-01 2.966869749787e-01 2.956084771770e-01 2.945110257528e-01 2.934132467152e-01 2.922963558350e-01 2.911718117320e-01 2.900412370960e-01 2.888895993497e-01 2.877365619530e-01 2.865636742083e-01 2.853792515098e-01 2.841891233913e-01 2.829761638657e-01 2.817581321888e-01 2.805220401747e-01 2.792697953590e-01 2.780126711621e-01 2.767317546286e-01 2.754427071940e-01 2.741377355959e-01 2.728105787944e-01 2.714782503165e-01 2.701215575420e-01 2.687532476528e-01 2.673699444227e-01 2.659615710229e-01 2.645479656674e-01 2.631090294209e-01 2.616544349492e-01 2.601887204460e-01 2.586918811815e-01 2.571886571761e-01 2.556601019406e-01 2.541133618780e-01 2.525557129481e-01 2.509650442544e-01 2.493675436849e-01 2.477452923995e-01 2.460991640243e-01 2.444456690341e-01 2.427565448971e-01 2.410580038342e-01 2.393362658878e-01 2.375852797796e-01 2.358304877193e-01 2.340378587928e-01 2.322356024288e-01 2.304112208235e-01 2.285532714054e-01 2.266949751119e-01 2.247940697297e-01 2.228834185378e-01 2.209522346670e-01 2.189840394225e-01 2.170182230979e-01 2.150083206323e-01 2.129883959341e-01 2.109500253613e-01 2.088716953322e-01 2.067980061851e-01 2.046794154334e-01 2.025488256096e-01 2.004018809884e-01 1.982130309938e-01 1.960313677254e-01 1.938045955256e-01 1.915660859683e-01 1.893147109847e-01 1.870191762568e-01 1.847323123778e-01 1.824022779491e-01 1.800587496734e-01 1.777048752757e-01 1.753090207486e-01 1.729212154655e-01 1.704937993116e-01 1.680531343894e-01 1.656066520188e-01 1.631180016067e-01 1.606393314081e-01 1.581252562659e-01 1.555981754783e-01 1.530684087292e-01 1.505004728672e-01 1.479424896417e-01 1.453571743752e-01 1.427589315542e-01 1.401632239452e-01 1.375350022287e-01 1.349179784473e-01 1.322828549073e-01 1.296354751143e-01 1.269981900004e-01 1.243354835705e-01 1.216854982613e-01 1.190302910014e-01 1.163658648290e-01 1.137219599676e-01 1.110629569695e-01 1.084224863311e-01 1.057904224686e-01 1.031558627559e-01 1.005555464991e-01 9.795551282351e-02 9.538114758321e-02 9.283929686839e-02 9.030667010434e-02 8.782743338833e-02 8.537184261408e-02 8.295821738706e-02 8.060584636197e-02 7.828749537896e-02 7.604757491181e-02 7.386730637126e-02 7.175726897112e-02 6.974966640686e-02 6.781477472185e-02 6.599795673048e-02 6.429298698070e-02 6.270003044912e-02 6.126132279296e-02 5.995055653788e-02 5.880331225636e-02 5.782841563963e-02 5.701087617444e-02 5.639606612633e-02 5.595871317739e-02 5.571404031150e-02 5.567748796147e-02 5.581910434909e-02 5.616775813875e-02 5.670352357619e-02 5.741163256899e-02 5.831132625825e-02 5.936125410852e-02 6.057192382726e-02 6.193299440759e-02 6.341084396958e-02 6.502788590676e-02 6.674505000361e-02 6.856046789083e-02 7.047887090803e-02 7.245812520742e-02 7.452376743258e-02 7.664705262683e-02 7.881539331963e-02 8.104802621350e-02 8.330229374976e-02 8.560127215575e-02 8.793019608838e-02 9.026815864755e-02 9.264325212078e-02 9.501480327394e-02 9.740143958408e-02 9.979965301459e-02 1.021814249509e-01 1.045805313956e-01 1.069594504601e-01 1.093321652634e-01 1.117035470195e-01 1.140424609479e-01 1.163831651042e-01 1.186944148885e-01 1.209813066239e-01 1.232584121473e-01 1.254906889883e-01 1.277115370646e-01 1.298951492698e-01 1.320404916024e-01 1.341699044075e-01 1.362451696126e-01 1.382963319906e-01 1.403082533466e-01 1.422702951823e-01 1.442082877790e-01 1.460862221494e-01 1.479296299834e-01 1.497301247400e-01 1.514704452293e-01 1.531822611929e-01 1.548291128087e-01 1.564325627427e-01 1.579909453756e-01 1.594811187059e-01 1.609370723190e-01 1.623241835395e-01 1.636605500208e-01 1.649491613559e-01 1.661650457856e-01 1.673404509120e-01 1.684473739315e-01 1.694945080165e-01 1.704944002801e-01 1.714165386508e-01 1.722940556125e-01 1.731029772421e-01 1.738466891554e-01 1.745418749683e-01 1.751581330070e-01 1.757255943199e-01 1.762270187795e-01 1.766589822467e-01 1.770420654302e-01 1.773473344491e-01 1.776002985266e-01 1.777913749691e-01 1.779096915012e-01 1.779829506179e-01 1.779794439091e-01 1.779234087431e-01 1.778096645958e-01 1.776251379959e-01 1.773972230155e-01 1.770990106691e-01 1.767485560185e-01 1.763477310035e-01 1.758789403218e-01 1.753727424871e-01 1.748036605007e-01 1.741868039918e-01 1.735288589538e-01 1.728100782089e-01 1.720611784360e-01 1.712609745677e-01 1.704191445176e-01 1.695499497253e-01 1.686291248585e-01 1.676900899154e-01 1.667144389501e-01 1.657075468711e-01 1.646901438140e-01 1.636360383320e-01 1.625770173105e-01 1.615006019338e-01 1.604096232522e-01 1.593259125249e-01 1.582269380704e-01 1.571410212163e-01 1.560615069754e-01 1.549868596176e-01 1.539431479387e-01 1.529083846042e-01 1.519090377132e-01 1.509440051193e-01 1.500072133644e-01 1.491284549812e-01 1.482854358473e-01 1.475038917904e-01 1.467859733159e-01 1.461214208371e-01 1.455438208464e-01 1.450286765174e-01 1.446007613860e-01 1.442626511769e-01 1.440035049340e-01 1.438537811337e-01 1.437917037402e-01 1.438367420034e-01 1.439916828580e-01 1.442432667398e-01 1.446192625217e-01 1.450984822302e-01 1.456921290324e-01 1.464073895547e-01 1.472233836348e-01 1.481664769465e-01 1.492148223214e-01 1.503741096493e-01 1.516517368225e-01 1.530227162865e-01 1.545098043352e-01 1.560910578242e-01 1.577683787157e-01 1.595471276296e-01 1.614032124681e-01 1.633538570187e-01 1.653803101735e-01 1.674784019787e-01 1.696558245130e-01 1.718851655763e-01 1.741835669209e-01 1.765336951014e-01 1.789260186331e-01 1.813746315224e-01 1.838475101660e-01 1.863636995076e-01 1.889054086432e-01 1.914627946115e-01 1.940495020463e-01 1.966363991609e-01 1.992371174961e-01 2.018411157032e-01 2.044352821612e-01 2.070340295966e-01 2.096107711476e-01 2.121766715480e-01 2.147266808038e-01 2.172417712293e-01 2.197409582384e-01 2.221991466441e-01 2.246227540322e-01 2.270132874485e-01 2.293495631611e-01 2.316506362367e-01 2.338965984780e-01 2.360887644048e-01 2.382328575598e-01 2.403086003650e-01 2.423321482155e-01 2.442888896379e-01 2.461758053662e-01 2.480030183323e-01 2.497505140892e-01 2.514334361247e-01 2.530414983952e-01 2.545693587246e-01 2.560294744744e-01 2.574022130872e-01 2.587017469447e-01 2.599205823987e-01 2.610527790411e-01 2.621119944487e-01 2.630807423811e-01 2.639711132542e-01 2.647818142966e-01 2.655022436837e-01 2.661496455911e-01 2.667081173104e-01 2.671865098066e-01 2.675883280475e-01 2.679032417316e-01 2.681463897476e-01 2.683080165259e-01 2.683920029707e-01 2.684086333016e-01 2.683454315254e-01 2.682190085933e-01 2.680216286982e-01 2.677555490156e-01 2.674331803379e-01 2.670422621507e-01 2.666000327004e-01 2.661016111823e-01 2.655497359771e-01 2.649568175683e-01 2.643141118645e-01 2.636358688190e-01 2.629219971657e-01 2.621736097117e-01 2.614011680262e-01 2.606021292095e-01 2.597857942228e-01 2.589575589501e-01 2.581162911775e-01 2.572754534914e-01 2.564322899800e-01 2.555955232266e-01 2.547708122364e-01 2.539571291283e-01 2.531677767187e-01 2.524004717712e-01 2.516617613483e-01 2.509614568753e-01 2.502964177068e-01 2.496774649256e-01 2.491051931603e-01 2.485834424531e-01 2.481202445704e-01 2.477117311553e-01 2.473680047829e-01 2.470891509312e-01 2.468756134441e-01 2.467352487364e-01 2.466654778088e-01 2.466706676416e-01 2.467519168144e-01 2.469069648139e-01 2.471403850064e-01 2.474494229591e-01 2.478330647648e-01 2.482933108749e-01 2.488264750149e-01 2.494335319482e-01 2.501113421589e-01 2.508583194963e-01 2.516714239894e-01 2.525486441410e-01 2.534853137203e-01 2.544798934417e-01 2.555267922857e-01 2.566222891798e-01 2.577635596958e-01 2.589454244069e-01 2.601653852537e-01 2.614168820413e-01 2.626961720619e-01 2.639999629955e-01 2.653196336184e-01 2.666531709496e-01 2.679948967316e-01 2.693390087654e-01 2.706842671632e-01 2.720211319259e-01 2.733491554761e-01 2.746627368520e-01 2.759540986753e-01 2.772252716478e-01 2.784656441552e-01 2.796724070216e-01 2.808438648268e-01 2.819706378381e-01 2.830569822850e-01 2.840945089778e-01 2.850786625030e-01 2.860114462803e-01 2.868826884930e-01 2.876954159097e-01 2.884443695587e-01 2.891249850042e-01 2.897392705960e-01 2.902795820844e-01 2.907480925994e-01 2.911438388898e-01 2.914602570381e-01 2.917031781520e-01 2.918650576163e-01 2.919475480283e-01 2.919513957200e-01 2.918703716043e-01 2.917101801470e-01 2.914678398810e-01 2.911417879658e-01 2.907389113848e-01 2.902520783766e-01 2.896872766307e-01 2.890465920108e-01 2.883239271547e-01 2.875310775061e-01 2.866601231463e-01 2.857174290990e-01 2.847077147289e-01 2.836281062001e-01 2.824893719360e-01 2.812891207571e-01 2.800320268587e-01 2.787258050396e-01 2.773681752733e-01 2.759701867350e-01 2.745323109653e-01 2.730610158424e-01 2.715650307425e-01 2.700450937072e-01 2.685137338264e-01 2.669752952224e-01 2.654346780239e-01 2.639049306403e-01 2.623873330463e-01 2.608939852379e-01 2.594319104753e-01 2.580066782373e-01 2.566335929721e-01 2.553148932801e-01 2.540626403836e-01 2.528870356564e-01 2.517933700988e-01 2.507932812934e-01 2.498923884233e-01 2.490986815308e-01 2.484212693512e-01 2.478636017824e-01 2.474367242496e-01 2.471428971042e-01 2.469884529069e-01 2.469777531638e-01 2.471122340050e-01 2.473951578406e-01 2.478249431033e-01 2.484025214456e-01 2.491262507156e-01 2.499915410538e-01 2.509968051837e-01 2.521362035945e-01 2.534039250360e-01 2.547920491413e-01 2.562918315805e-01 2.578936042020e-01 2.595866946232e-01 2.613601644114e-01 2.632017709520e-01 2.650985979671e-01 2.670389361527e-01 2.690068632060e-01 2.709919632018e-01 2.729756420057e-01 2.749462615377e-01 2.768878646605e-01 2.787842084485e-01 2.806235269366e-01 2.823869887348e-01 2.840643234525e-01 2.856395023100e-01 2.870968633577e-01 2.884270718166e-01 2.896133142208e-01 2.906442151892e-01 2.915090483311e-01 2.921909323118e-01 2.926849413186e-01 2.929774014218e-01 2.930574115083e-01 2.929217153982e-01 2.925564114476e-01 2.919590381011e-01 2.911208541826e-01 2.900362431919e-01 2.887049278804e-01 2.871176395148e-01 2.852779225438e-01 2.831828046323e-01 2.808306019144e-01 2.782285514729e-01 2.753757512604e-01 2.722779097761e-01 2.689436122617e-01 2.653765837962e-01 2.615884628366e-01 2.575908885443e-01 2.533946464089e-01 2.490177407301e-01 2.444743915961e-01 2.397869875372e-01 2.349746236595e-01 2.300630073785e-01 2.250792451966e-01 2.200505211389e-01 2.150100843037e-01 2.099932856572e-01 2.050366531524e-01 2.001818236358e-01 1.954706466183e-01 1.909510096750e-01 1.866690390065e-01 1.826740137695e-01 1.790147721382e-01 1.757412186465e-01 1.728973417233e-01 1.705264059257e-01 1.686669359854e-01 1.673475223142e-01 1.665906045418e-01 1.664080750262e-01 1.668033805450e-01 1.677658146831e-01 1.692748762200e-01 1.713066420053e-01 1.738183097589e-01 1.767727751548e-01 1.801231576594e-01 1.838138762555e-01 1.878018439963e-01 1.920293589528e-01 1.964484428692e-01 2.010120407620e-01 2.056690182715e-01 2.103797744206e-01 2.151014284783e-01 2.197946638090e-01 2.244266100309e-01 2.289622111285e-01 2.333753455280e-01 2.376383453143e-01 2.417255996412e-01 2.456225720076e-01 2.493052391424e-01 2.527618046804e-01 2.559782443218e-01 2.589451908806e-01 2.616563673190e-01 2.641042731104e-01 2.662891966633e-01 2.682091414777e-01 2.698669227905e-01 2.712697544541e-01 2.724206808742e-01 2.733345411432e-01 2.740209891350e-01 2.744915717713e-01 2.747683302209e-01 2.748654181218e-01 2.748057790857e-01 2.746118881403e-01 2.743052487374e-01 2.739152921938e-01 2.734648458529e-01 2.729820592128e-01 2.724958087339e-01 2.720315017437e-01 2.716176388956e-01 2.712790716728e-01 2.710397964673e-01 2.709210888662e-01 2.709427760074e-01 2.711202908662e-01 2.714649105767e-01 2.719863428023e-01 2.726862334134e-01 2.735640717437e-01 2.746152468496e-01 2.758250705479e-01 2.771839079907e-01 2.786680615228e-01 2.802550720608e-01 2.819188913839e-01 2.836302279030e-01 2.853582505617e-01 2.870678609279e-01 2.887275628075e-01 2.903026849561e-01 2.917578552469e-01 2.930639187213e-01 2.941868411514e-01 2.951015163074e-01 2.957828081037e-01 2.962068904963e-01 2.963646410901e-01 2.962374719284e-01 2.958232490933e-01 2.951226212666e-01 2.941386166113e-01 2.928885819136e-01 2.913890310260e-01 2.896716731819e-01 2.877724963372e-01 2.857318805918e-01 2.836093094196e-01 2.814558914112e-01 2.793418023234e-01 2.773385988425e-01 2.755154700202e-01 2.739565027691e-01 2.727340412158e-01 2.719231685507e-01 2.715970019313e-01 2.718065111908e-01 2.726099759018e-01 2.740326078011e-01 2.760928060622e-01 2.787945168671e-01 2.821078705319e-01 2.860049793946e-01 2.904266056978e-01 2.953047359309e-01 3.005634227471e-01 3.061060363278e-01 3.118433948068e-01 3.176703646208e-01 3.234855912865e-01 3.291904673435e-01 3.346788058446e-01 3.398617782805e-01 3.446447289580e-01 3.489447484351e-01 3.526915539063e-01 3.558097466817e-01 3.582501634425e-01 3.599621960055e-01 3.609084609295e-01 3.610691713338e-01 3.604277508886e-01 3.589900389738e-01 3.567678364725e-01 3.537928941494e-01 3.501149293269e-01 3.457877234511e-01 3.408985660853e-01 3.355348316749e-01 3.298087328162e-01 3.238520550246e-01 3.177974030027e-01 3.118066842265e-01 3.060406534811e-01 3.006693215342e-01 2.958640671715e-01 2.917811147229e-01 2.885725533529e-01 2.863490111249e-01 2.851963867331e-01 2.851584291142e-01 2.862249910419e-01 2.883506755594e-01 2.914361799987e-01 2.953512052705e-01 2.999336716112e-01 3.049956123083e-01 3.103477559624e-01 3.157840567980e-01 3.211100283861e-01 3.261366124531e-01 3.306848988693e-01 3.346010828049e-01 3.377403465215e-01 3.399859019536e-01 3.412452009672e-01 3.414434537897e-01 3.405412005509e-01 3.385192893748e-01 3.353902481707e-01 3.311997739125e-01 3.260205758071e-01 3.199666298216e-01 3.131793134428e-01 3.058400836552e-01 2.981663659184e-01 2.904049861586e-01 2.828341782787e-01 2.757459332377e-01 2.694406735096e-01 2.642054546629e-01 2.602852476971e-01 2.578728789327e-01 2.570680329734e-01 2.578749680050e-01 2.601970962153e-01 2.638414143612e-01 2.685393230684e-01 2.739717137227e-01 2.797960412801e-01 2.856616874632e-01 2.912356584496e-01 2.962208914551e-01 3.003459197608e-01 3.033972362897e-01 3.052078186193e-01 3.056687901827e-01 3.047314114041e-01 3.024087291368e-01 2.987898731458e-01 2.940320133024e-01 2.883705695213e-01 2.821292751872e-01 2.756985164764e-01 2.695517261187e-01 2.642064144759e-01 2.601970542436e-01 2.580334346060e-01 2.581189311996e-01 2.607131554117e-01 2.658687013621e-01 2.734375321507e-01 2.830911234925e-01 2.943611067422e-01 3.067112452203e-01 3.195689958750e-01 3.323776805645e-01 3.446237273127e-01 3.558368789908e-01 3.656240291137e-01 3.736533242177e-01 3.796727490645e-01 3.835109137990e-01 3.850721605253e-01 3.843523192738e-01 3.814238876083e-01 3.764571000242e-01 3.697104241730e-01 3.615252054053e-01 3.523351862315e-01 3.426436860256e-01 3.330168114862e-01 3.240459287241e-01 3.163072829516e-01 3.103148442601e-01 3.064411666984e-01 3.048793254113e-01 3.056065578547e-01 3.083784751715e-01 3.127805727017e-01 3.182709223899e-01 3.242624731398e-01 3.301727536542e-01 3.354682337896e-01 3.397106267875e-01 3.425564365248e-01 3.437850500783e-01 3.432958695960e-01 3.411002780005e-01 3.373381861130e-01 3.322449396727e-01 3.261567161707e-01 3.194817927072e-01 3.126687372720e-01 3.061881825714e-01 3.004681141098e-01 2.958638030572e-01 2.926104765424e-01 2.907960140695e-01 2.903663506948e-01 2.911223387783e-01 2.927882832954e-01 2.950449773985e-01 2.975774371667e-01 3.001384748953e-01 3.025528661067e-01 3.047569854899e-01 3.067834463217e-01 3.087498874309e-01 3.108459296725e-01 3.132747227507e-01 3.162333187402e-01 3.198599590800e-01 3.241996637443e-01 3.292007878625e-01 3.346954378218e-01 3.404406727808e-01 3.461317077448e-01 3.514537641613e-01 3.561260013129e-01 3.599202714359e-01 3.627177065891e-01 3.645013095311e-01 3.653754423030e-01 3.655606694067e-01 3.653553947005e-01 3.651200631071e-01 3.652093702565e-01 3.659321056579e-01 3.674928136813e-01 3.699571970521e-01 3.732461466752e-01 3.771315501625e-01 3.812898043729e-01 3.853492232048e-01 3.889305587377e-01 3.917192446278e-01 3.934777649630e-01 3.940874177566e-01 3.935445633724e-01 3.919367234592e-01 3.894474847486e-01 3.862858953619e-01 3.826671886656e-01 3.787770552235e-01 3.747274764371e-01 3.705687293360e-01 3.662769642357e-01 3.617961452073e-01 3.570748545046e-01 3.520982160215e-01 3.469501469131e-01 3.418064803661e-01 3.369590804042e-01 3.327841804690e-01 3.296737295889e-01 3.279988255427e-01 3.280047650458e-01 3.297781406906e-01 3.332181497806e-01 3.380526093074e-01 3.439124704455e-01 3.503726028136e-01 3.570461118838e-01 3.636142339359e-01 3.698528519611e-01 3.756479072444e-01 3.809487262932e-01 3.857723961316e-01 3.901543504855e-01 3.941285060007e-01 3.977333644165e-01 4.009830418017e-01 4.039143617336e-01 4.065734222480e-01 4.090359861473e-01 4.114227905795e-01 4.138610131554e-01 4.164943361631e-01 4.168490175519e-01 4.155945150674e-01 4.163040100193e-01 4.208822819932e-01 4.276938863756e-01 4.331786665698e-01 4.351796233161e-01 4.347774144504e-01 4.351905088771e-01 4.386695540828e-01 4.442330674472e-01 4.485848629217e-01 4.491889168553e-01 4.464653329900e-01 4.433328976544e-01 4.424833531542e-01 4.437980037023e-01 4.444948301692e-01 4.418619858248e-01 4.358029769740e-01 4.289775134253e-01 4.244475828372e-01 4.228281404761e-01 4.218051714537e-01 4.185796591032e-01 4.127172766119e-01 4.067296511644e-01 4.038843939080e-01 4.051383819486e-01 4.083068318544e-01 4.104173349727e-01 4.107569150400e-01 4.116268728216e-01 4.161306079837e-01 4.250351326165e-01 4.358858387406e-01 4.453373233492e-01 4.521891197940e-01 4.582704955673e-01 4.664824651282e-01 4.777827878516e-01 4.900388302036e-01 4.998972508108e-01 5.056829429543e-01 5.087146297515e-01 5.119202371125e-01 5.169784866274e-01 5.226002672274e-01 5.256801874009e-01 5.241036754176e-01 5.186763016407e-01 5.125229165842e-01 5.083914052113e-01 5.062264324631e-01 5.034064894747e-01 4.973889261674e-01 4.882171061792e-01 4.786746766860e-01 4.719048814988e-01 4.686066184015e-01 4.666603429305e-01 4.636318314218e-01 4.595532523980e-01 4.572531280097e-01 4.597951081327e-01 4.673337035821e-01 4.767987052651e-01 4.847302602822e-01 4.870988224664e-01 4.555117922721e-01 4.448684260256e-01 4.362720665694e-01 4.526678439873e-01 4.774667267935e-01 4.811621737019e-01 4.601913910937e-01 4.444026220977e-01 4.618938828927e-01 4.952045340448e-01 5.057440151013e-01 4.829100877391e-01 4.569061237745e-01 4.657188322097e-01 4.991468910667e-01 5.143340410889e-01 4.950231353626e-01 4.712558697538e-01 4.855048146909e-01 5.281672092377e-01 5.501065038258e-01 5.271230562896e-01 4.848812984328e-01 4.757566149410e-01 5.086426650569e-01 5.350138844368e-01 5.201323051416e-01 4.798275127548e-01 4.627333528525e-01 4.849959633920e-01 5.042360121079e-01 4.837685699309e-01 4.365922270006e-01 4.151416583837e-01 4.424977157428e-01 4.742719988126e-01 4.693314955240e-01 4.364450485686e-01 4.210626716292e-01 4.440201774450e-01 4.695967670991e-01 4.643766668391e-01 4.401781791224e-01 4.382182644750e-01 4.681288315668e-01 4.907885844623e-01 4.768926848814e-01 4.430687424196e-01 4.353754377525e-01 4.643305228734e-01 4.866458766008e-01 4.707350650308e-01 4.350812122018e-01 4.298158432311e-01 4.648773210646e-01 4.927259406419e-01 4.815178202669e-01 4.537159439861e-01 4.620616014919e-01 5.112157604360e-01 5.480943591522e-01 5.382378769711e-01 5.021536217568e-01 4.957103518203e-01 5.348109722587e-01 5.692863569642e-01 5.573202234335e-01 5.110660975088e-01 4.847866573814e-01 5.054770515271e-01 5.288662340448e-01 5.077738875214e-01 4.499064498835e-01 4.162408231642e-01 4.452517253036e-01 4.858479457560e-01 4.802061673777e-01 4.294913157006e-01 3.925306329914e-01 4.189923338904e-01 4.694755263060e-01 4.869847908936e-01 4.673797831623e-01 4.512482547840e-01 4.678258131925e-01 4.912306952036e-01 4.858579591119e-01 4.585039648595e-01 4.528556915685e-01 4.858145782639e-01 5.155666326876e-01 5.024515693156e-01 4.564641870382e-01 4.341685840911e-01 4.693541362595e-01 5.173166854046e-01 5.267405759631e-01 4.971343141012e-01 4.733282026174e-01 5.183414766925e-01
 4.390388200349e-01 4.384674162706e-01 4.383889729089e-01 4.387028288310e-01 4.388055283333e-01 4.383808569066e-01 4.378270221575e-01 4.377374896355e-01 4.380659872471e-01 4.381793767051e-01 4.377823664499e-01 4.373433112361e-01 4.373838857500e-01 4.377384557931e-01 4.378364876942e-01 4.375069525616e-01 4.371667754511e-01 4.372452699855e-01 4.376233410787e-01 4.377766314441e-01 4.374687400443e-01 4.371204845238e-01 4.372664786099e-01 4.377678869646e-01 4.379660924848e-01 4.376335607432e-01 4.373272040572e-01 4.375925931182e-01 4.381808182885e-01 4.383933971640e-01 4.380527792553e-01 4.377557015811e-01 4.380690279953e-01 4.387279477317e-01 4.389694853054e-01 4.385979977137e-01 4.382880147634e-01 4.386391525611e-01 4.393075288945e-01 4.395130755895e-01 4.391594309710e-01 4.389462416823e-01 4.393577426327e-01 4.399959029273e-01 4.401692469473e-01 4.398585686019e-01 4.397400870074e-01 4.402410425947e-01 4.409356665559e-01 4.411345207222e-01 4.408416090070e-01 4.407376045382e-01 4.412252946844e-01 4.418979694998e-01 4.421293890297e-01 4.418992421917e-01 4.417552003061e-01 4.420674654259e-01 4.425883812887e-01 4.428283142996e-01 4.427050771908e-01 4.426099839159e-01 4.428495484472e-01 4.432535457245e-01 4.434708422393e-01 4.434653241822e-01 4.435208920583e-01 4.438276263132e-01 4.442402648127e-01 4.444925881077e-01 4.445535612913e-01 4.446790029107e-01 4.450748662687e-01 4.456013391278e-01 4.459424586582e-01 4.460241176205e-01 4.461165642337e-01 4.464861303530e-01 4.470580922032e-01 4.474998595673e-01 4.476172531616e-01 4.476076537511e-01 4.478391882951e-01 4.483775187851e-01 4.488891886198e-01 4.490649287430e-01 4.490070103805e-01 4.490878226928e-01 4.495003011536e-01 4.500272365797e-01 4.503009100249e-01 4.502516399648e-01 4.502025528356e-01 4.504659249238e-01 4.509591470499e-01 4.513293051473e-01 4.513776632768e-01 4.512824580387e-01 4.513858132238e-01 4.517981229656e-01 4.522578703697e-01 4.524470295589e-01 4.523829785191e-01 4.523912565412e-01 4.527042201569e-01 4.532002467372e-01 4.535489519560e-01 4.536063497644e-01 4.535868700774e-01 4.538058752720e-01 4.542832582824e-01 4.547357738593e-01 4.549337779547e-01 4.549689392459e-01 4.551200857265e-01 4.555219454410e-01 4.560119770090e-01 4.563334812727e-01 4.564489380609e-01 4.565704896270e-01 4.568834492219e-01 4.573316526468e-01 4.577109728144e-01 4.579173216003e-01 4.580526679764e-01 4.582903771667e-01 4.586634786438e-01 4.590402044277e-01 4.593048998040e-01 4.594896267112e-01 4.596987855310e-01 4.599784011007e-01 4.602920882333e-01 4.605794337906e-01 4.608190114650e-01 4.610399792857e-01 4.612655367964e-01 4.614977446325e-01 4.617491088924e-01 4.620228725216e-01 4.622783565500e-01 4.624778595902e-01 4.626473342543e-01 4.628478276428e-01 4.631085539667e-01 4.633859226235e-01 4.635952728882e-01 4.637296015478e-01 4.638819085502e-01 4.641142204415e-01 4.643728626677e-01 4.645781493872e-01 4.647180254471e-01 4.648567016565e-01 4.650539331279e-01 4.652781681064e-01 4.654584386249e-01 4.655963952577e-01 4.657533074523e-01 4.659411397084e-01 4.661199777285e-01 4.662641589515e-01 4.663965742686e-01 4.665583520157e-01 4.667467897073e-01 4.669003690971e-01 4.670074028075e-01 4.671264221673e-01 4.672916695187e-01 4.674682707974e-01 4.676047725521e-01 4.677005107433e-01 4.678066868812e-01 4.679578996559e-01 4.681152572459e-01 4.682292838573e-01 4.683186796468e-01 4.684300825011e-01 4.685646157245e-01 4.686924994423e-01 4.687863535311e-01 4.688628146805e-01 4.689604626163e-01 4.690788786032e-01 4.691770288253e-01 4.692459756275e-01 4.693099881195e-01 4.693890770583e-01 4.694777478621e-01 4.695517637796e-01 4.695976667611e-01 4.696370233872e-01 4.696929399000e-01 4.697522071946e-01 4.697947962418e-01 4.698211488671e-01 4.698427366548e-01 4.698740542464e-01 4.699071921833e-01 4.699196543632e-01 4.699182066072e-01 4.699240936034e-01 4.699355648834e-01 4.699352750847e-01 4.699159005024e-01 4.698893835131e-01 4.698723874416e-01 4.698601331269e-01 4.698261302775e-01 4.697727087315e-01 4.697224868181e-01 4.696789614887e-01 4.696244719025e-01 4.695512521092e-01 4.694672201062e-01 4.693885121335e-01 4.693118081162e-01 4.692154051237e-01 4.691020178696e-01 4.689895091355e-01 4.688794376204e-01 4.687565607887e-01 4.686205368666e-01 4.684759644639e-01 4.683327325412e-01 4.681872326859e-01 4.680261087340e-01 4.678534035054e-01 4.676831595257e-01 4.675086076052e-01 4.673224005553e-01 4.671299696699e-01 4.669297750450e-01 4.667260203275e-01 4.665177778025e-01 4.662966680842e-01 4.660721854167e-01 4.658480837133e-01 4.656105330517e-01 4.653628527980e-01 4.651113857697e-01 4.648534473998e-01 4.645909249816e-01 4.643194326523e-01 4.640345939224e-01 4.637482271600e-01 4.634588229501e-01 4.631564765952e-01 4.628480210082e-01 4.625312805003e-01 4.622051511847e-01 4.618761293767e-01 4.615388995323e-01 4.611901142496e-01 4.608388011458e-01 4.604778880338e-01 4.601071558873e-01 4.597358750862e-01 4.593546808255e-01 4.589633598849e-01 4.585686482226e-01 4.581622924258e-01 4.577508508638e-01 4.573363970002e-01 4.569083629942e-01 4.564747537828e-01 4.560377128635e-01 4.555898887234e-01 4.551363614497e-01 4.546755046881e-01 4.542038368093e-01 4.537311168509e-01 4.532488102960e-01 4.527556746549e-01 4.522593273911e-01 4.517550171192e-01 4.512420715943e-01 4.507263638327e-01 4.502000842663e-01 4.496659387306e-01 4.491285426292e-01 4.485791216964e-01 4.480251159659e-01 4.474663687974e-01 4.468975724945e-01 4.463243487295e-01 4.457444031067e-01 4.451540633472e-01 4.445619174546e-01 4.439610630899e-01 4.433520939002e-01 4.427400667288e-01 4.421187091410e-01 4.414889132498e-01 4.408575160526e-01 4.402178610374e-01 4.395724389656e-01 4.389219395160e-01 4.382620196694e-01 4.375978621711e-01 4.369292806186e-01 4.362517798331e-01 4.355702201605e-01 4.348825464083e-01 4.341872323776e-01 4.334893157420e-01 4.327844324931e-01 4.320731229719e-01 4.313571485175e-01 4.306343909327e-01 4.299070025418e-01 4.291759685503e-01 4.284378978200e-01 4.276948771113e-01 4.269465653500e-01 4.261925517365e-01 4.254356089706e-01 4.246740502286e-01 4.239053545126e-01 4.231331516212e-01 4.223557940298e-01 4.215723040318e-01 4.207880825077e-01 4.199978603518e-01 4.192012046477e-01 4.184033022449e-01 4.175992035220e-01 4.167921515563e-01 4.159828809192e-01 4.151651612950e-01 4.143472921822e-01 4.135244714567e-01 4.126956583564e-01 4.118687584190e-01 4.110346284155e-01 4.101958113230e-01 4.093571711593e-01 4.085108957583e-01 4.076657443332e-01 4.068180220528e-01 4.059630429721e-01 4.051088641784e-01 4.042494823786e-01 4.033867352955e-01 4.025273152467e-01 4.016615893527e-01 4.007949202795e-01 3.999265521086e-01 3.990527158688e-01 3.981813659165e-01 3.973079889321e-01 3.964311691886e-01 3.955568845969e-01 3.946757771891e-01 3.937934542751e-01 3.929139727959e-01 3.920280831179e-01 3.911464580535e-01 3.902616395708e-01 3.893717524965e-01 3.884854413033e-01 3.875939061027e-01 3.867041334955e-01 3.858163858256e-01 3.849219656557e-01 3.840305944294e-01 3.831377452060e-01 3.822409157007e-01 3.813511126229e-01 3.804560961484e-01 3.795624625856e-01 3.786713961683e-01 3.777737430815e-01 3.768827136398e-01 3.759892509350e-01 3.750947017553e-01 3.742058671591e-01 3.733114079421e-01 3.724190822972e-01 3.715290233752e-01 3.706347054036e-01 3.697475355270e-01 3.688572311762e-01 3.679661535050e-01 3.670802141905e-01 3.661876763544e-01 3.653011854648e-01 3.644156298018e-01 3.635259291052e-01 3.626436356221e-01 3.617560042959e-01 3.608705143791e-01 3.599899824573e-01 3.591030449607e-01 3.582244127149e-01 3.573427092756e-01 3.564582281654e-01 3.555821893550e-01 3.546999754326e-01 3.538225961753e-01 3.529468108117e-01 3.520643254138e-01 3.511901471381e-01 3.503119919457e-01 3.494362425945e-01 3.485643690893e-01 3.476845843198e-01 3.468111518073e-01 3.459365682166e-01 3.450597431724e-01 3.441908011507e-01 3.433129240663e-01 3.424396279368e-01 3.415659496940e-01 3.406872754254e-01 3.398176746921e-01 3.389401756608e-01 3.380626722255e-01 3.371885104101e-01 3.363047834177e-01 3.354305098506e-01 3.345494204137e-01 3.336654854839e-01 3.327867077293e-01 3.318955175021e-01 3.310108868746e-01 3.301213438065e-01 3.292266048882e-01 3.283379301831e-01 3.274359564157e-01 3.265373260851e-01 3.256356823231e-01 3.247254357678e-01 3.238219929667e-01 3.229051536010e-01 3.219876214116e-01 3.210684531339e-01 3.201367394929e-01 3.192126458942e-01 3.182760860412e-01 3.173346088046e-01 3.163940210157e-01 3.154370858897e-01 3.144864273650e-01 3.135240479346e-01 3.125530045021e-01 3.115826919257e-01 3.105946430091e-01 3.096099461630e-01 3.086151397488e-01 3.076079606804e-01 3.066019258952e-01 3.055768496920e-01 3.045516765745e-01 3.035175778368e-01 3.024664174719e-01 3.014165453325e-01 3.003473201803e-01 2.992732123581e-01 2.981917603961e-01 2.970926731899e-01 2.959917645826e-01 2.948709351160e-01 2.937424886994e-01 2.926064010219e-01 2.914498550138e-01 2.902898777312e-01 2.891101036354e-01 2.879178086204e-01 2.867201922945e-01 2.854992663476e-01 2.842730367324e-01 2.830288038243e-01 2.817656967826e-01 2.804978948337e-01 2.792047101479e-01 2.779032105573e-01 2.765852843683e-01 2.752440940438e-01 2.738982153468e-01 2.725265838853e-01 2.711433565734e-01 2.697454616725e-01 2.683193453453e-01 2.668883051992e-01 2.654296303806e-01 2.639555694354e-01 2.624699036785e-01 2.609520555077e-01 2.594291019349e-01 2.578789201583e-01 2.563083013479e-01 2.547293630395e-01 2.531129857471e-01 2.514923778027e-01 2.498428927265e-01 2.481696022204e-01 2.464896665192e-01 2.447714928186e-01 2.430473141695e-01 2.412962396124e-01 2.395156149368e-01 2.377326489761e-01 2.359061474094e-01 2.340732368009e-01 2.322137404270e-01 2.303226473442e-01 2.284313075927e-01 2.264940096266e-01 2.245508296385e-01 2.225817447663e-01 2.205782856710e-01 2.185767599337e-01 2.165267584683e-01 2.144704474254e-01 2.123897246486e-01 2.102719831506e-01 2.081580843326e-01 2.059952437464e-01 2.038266149622e-01 2.016349974606e-01 1.994053071299e-01 1.971809845886e-01 1.949078644728e-01 1.926264072378e-01 1.903266425672e-01 1.879866010339e-01 1.856534963747e-01 1.832744195063e-01 1.808871003245e-01 1.784833536349e-01 1.760414442852e-01 1.736052116403e-01 1.711271574866e-01 1.686394001066e-01 1.661399709122e-01 1.636032250375e-01 1.610735111307e-01 1.585073952601e-01 1.559316769797e-01 1.533497042118e-01 1.507325370869e-01 1.481235218042e-01 1.454858884207e-01 1.428382157649e-01 1.401898876312e-01 1.375117417671e-01 1.348429995553e-01 1.321554450264e-01 1.294580936321e-01 1.267701283053e-01 1.240587229808e-01 1.213604043444e-01 1.186549355003e-01 1.159417201532e-01 1.132499549316e-01 1.105427810909e-01 1.078556025105e-01 1.051776666327e-01 1.024992578938e-01 9.985743492172e-02 9.721512820394e-02 9.460298563243e-02 9.202283811665e-02 8.945495096526e-02 8.694283487438e-02 8.445475990214e-02 8.201508668505e-02 7.963740831702e-02 7.729836263884e-02 7.504530617413e-02 7.285292436857e-02 7.073949349788e-02 6.873224158757e-02 6.680454540285e-02 6.500311045452e-02 6.331868313193e-02 6.175717617373e-02 6.035854441131e-02 5.909600883257e-02 5.800870157597e-02 5.710043091436e-02 5.636210591054e-02 5.583472727505e-02 5.549180589226e-02 5.534970135250e-02 5.542154112158e-02 5.567563633067e-02 5.614105680881e-02 5.679345311491e-02 5.761981215703e-02 5.863635666258e-02 5.980100231455e-02 6.112382126803e-02 6.259235092592e-02 6.417379722988e-02 6.589016418237e-02 6.770009464342e-02 6.960320787200e-02 7.160339770557e-02 7.365951023190e-02 7.579699568680e-02 7.798543565343e-02 8.021658703122e-02 8.250737683716e-02 8.481393805887e-02 8.716274470320e-02 8.953526357741e-02 9.191321454009e-02 9.432414630786e-02 9.672670928552e-02 9.914289950804e-02 1.015648344021e-01 1.039691539448e-01 1.063877653936e-01 1.087822160306e-01 1.111688669583e-01 1.135497488757e-01 1.158954767418e-01 1.182416407577e-01 1.205528088847e-01 1.228390442399e-01 1.251114964222e-01 1.273374520582e-01 1.295488999611e-01 1.317216491657e-01 1.338546653160e-01 1.359676306728e-01 1.380242804938e-01 1.400549274767e-01 1.420432453127e-01 1.439796285853e-01 1.458899271724e-01 1.477382273424e-01 1.495511714633e-01 1.513178205787e-01 1.530238480575e-01 1.546976207998e-01 1.563040993472e-01 1.578674351343e-01 1.593807264528e-01 1.608263961856e-01 1.622360237080e-01 1.635740015267e-01 1.648612927839e-01 1.660980545075e-01 1.672613194285e-01 1.683825822871e-01 1.694333056665e-01 1.704241734260e-01 1.713640641241e-01 1.722274198571e-01 1.730443638709e-01 1.737917476461e-01 1.744737112240e-01 1.751060043628e-01 1.756579125340e-01 1.761616204947e-01 1.765974366252e-01 1.769648666992e-01 1.772833487948e-01 1.775224995455e-01 1.777123853252e-01 1.778365382230e-01 1.778922944752e-01 1.779012774454e-01 1.778350293500e-01 1.777175250785e-01 1.775414045146e-01 1.772983399462e-01 1.770122012306e-01 1.766570279698e-01 1.762530934809e-01 1.757992416247e-01 1.752813328391e-01 1.747285302187e-01 1.741140985317e-01 1.734566546681e-01 1.727605772353e-01 1.720072638489e-01 1.712292175251e-01 1.704020620749e-01 1.695402509651e-01 1.686536007173e-01 1.677225158879e-01 1.667780263938e-01 1.658013491158e-01 1.648023480072e-01 1.637969649375e-01 1.627629211368e-01 1.617326981505e-01 1.606899275820e-01 1.596432432744e-01 1.586102511502e-01 1.575705511116e-01 1.565545769216e-01 1.555519566414e-01 1.545665427314e-01 1.536203701715e-01 1.526912664725e-01 1.518118030871e-01 1.509727607748e-01 1.501757464290e-01 1.494460453940e-01 1.487608293159e-01 1.481501669016e-01 1.476092528808e-01 1.471359129712e-01 1.467551473785e-01 1.464475150864e-01 1.462363316344e-01 1.461216369246e-01 1.460939409281e-01 1.461822304094e-01 1.463627136298e-01 1.466557823115e-01 1.470619116078e-01 1.475666596971e-01 1.481994634908e-01 1.489332202525e-01 1.497838544598e-01 1.507533463261e-01 1.518218868967e-01 1.530139160727e-01 1.543042919744e-01 1.557034491636e-01 1.572119079489e-01 1.588089646315e-01 1.605145248511e-01 1.623057479264e-01 1.641845898446e-01 1.661563402588e-01 1.681944942378e-01 1.703181646698e-01 1.725058036836e-01 1.747562980039e-01 1.770751457610e-01 1.794361057987e-01 1.818571393069e-01 1.843171963272e-01 1.868111493683e-01 1.893493564766e-01 1.919028039769e-01 1.944870757150e-01 1.970875924384e-01 1.996944383200e-01 2.023219888375e-01 2.049384452912e-01 2.075617485133e-01 2.101804366000e-01 2.127780680970e-01 2.153734085366e-01 2.179377470278e-01 2.204836335938e-01 2.230048267482e-01 2.254839784697e-01 2.279403434709e-01 2.303487205330e-01 2.327171969485e-01 2.350447822782e-01 2.373139386778e-01 2.395408828544e-01 2.417068322128e-01 2.438134667006e-01 2.458664328995e-01 2.478464183646e-01 2.497702052061e-01 2.516226092739e-01 2.534028073375e-01 2.551197608091e-01 2.567525970550e-01 2.583189072699e-01 2.598063723104e-01 2.612118143985e-01 2.625462963237e-01 2.637914289695e-01 2.649626469124e-01 2.660530951543e-01 2.670545998650e-01 2.679846874102e-01 2.688235570358e-01 2.695830072782e-01 2.702636571361e-01 2.708551295612e-01 2.713740057552e-01 2.718055669690e-01 2.721588596618e-01 2.724388971792e-01 2.726338038821e-01 2.727624807627e-01 2.728115842467e-01 2.727878870545e-01 2.726995362569e-01 2.725348446551e-01 2.723114065673e-01 2.720223399964e-01 2.716710505969e-01 2.712690596197e-01 2.708051962362e-01 2.702970820215e-01 2.697400866396e-01 2.691365387018e-01 2.684990451113e-01 2.678182047507e-01 2.671093428376e-01 2.663732268038e-01 2.656106200052e-01 2.648342657935e-01 2.640383517679e-01 2.632361523353e-01 2.624298471311e-01 2.616181422288e-01 2.608166345704e-01 2.600194236280e-01 2.592381924307e-01 2.584768013390e-01 2.577356264961e-01 2.570267995169e-01 2.563480919977e-01 2.557067596442e-01 2.551083150557e-01 2.545518993270e-01 2.540478048510e-01 2.535943985517e-01 2.531969937048e-01 2.528610263204e-01 2.525854292603e-01 2.523764817415e-01 2.522357633211e-01 2.521623911512e-01 2.521606587230e-01 2.522301606207e-01 2.523730877897e-01 2.525883165215e-01 2.528760269182e-01 2.532383259079e-01 2.536718251054e-01 2.541778311556e-01 2.547539784061e-01 2.553976285990e-01 2.561085697733e-01 2.568822319615e-01 2.577170025640e-01 2.586093993824e-01 2.595566174886e-01 2.605543601738e-01 2.616010604169e-01 2.626906605876e-01 2.638211824134e-01 2.649875904319e-01 2.661835409428e-01 2.674063628657e-01 2.686503525930e-01 2.699112519005e-01 2.711869879833e-01 2.724675168010e-01 2.737546731695e-01 2.750397481491e-01 2.763182296662e-01 2.775877614998e-01 2.788410139873e-01 2.800748348535e-01 2.812845007074e-01 2.824638773823e-01 2.836135699096e-01 2.847259588318e-01 2.857979920857e-01 2.868292045394e-01 2.878091880300e-01 2.887404387154e-01 2.896174901307e-01 2.904355108022e-01 2.911949679348e-01 2.918884416093e-01 2.925165803530e-01 2.930791102510e-01 2.935677386095e-01 2.939892670897e-01 2.943327219014e-01 2.946013726611e-01 2.947944564453e-01 2.949046559125e-01 2.949374999037e-01 2.948889125985e-01 2.947571854892e-01 2.945475936478e-01 2.942518983528e-01 2.938769899770e-01 2.934208900231e-01 2.928808639854e-01 2.922641507047e-01 2.915634269495e-01 2.907850653902e-01 2.899300515868e-01 2.889964432034e-01 2.879944229108e-01 2.869187050768e-01 2.857753554429e-01 2.845692100291e-01 2.832958136100e-01 2.819688076603e-01 2.805837870330e-01 2.791480513812e-01 2.776695790914e-01 2.761465763876e-01 2.745918695515e-01 2.730083505994e-01 2.713986751778e-01 2.697772485887e-01 2.681429390847e-01 2.665078927645e-01 2.648783922336e-01 2.632592813812e-01 2.616660050448e-01 2.600991553371e-01 2.585737417468e-01 2.570983257331e-01 2.556768226148e-01 2.543258195978e-01 2.530484768979e-01 2.518555474824e-01 2.507588031101e-01 2.497613672132e-01 2.488773150839e-01 2.481118322106e-01 2.474731924254e-01 2.469694252565e-01 2.466045774413e-01 2.463859168381e-01 2.463157342665e-01 2.463974027606e-01 2.466343124848e-01 2.470248561215e-01 2.475725667389e-01 2.482727649362e-01 2.491239269230e-01 2.501247592243e-01 2.512646496733e-01 2.525411025302e-01 2.539443606105e-01 2.554654519168e-01 2.570949791365e-01 2.588215971190e-01 2.606343192180e-01 2.625211091406e-01 2.644675949642e-01 2.664602776688e-01 2.684862033082e-01 2.705285940662e-01 2.725729429073e-01 2.746045915018e-01 2.766065736341e-01 2.785646546756e-01 2.804647145416e-01 2.822885122516e-01 2.840260691423e-01 2.856575090362e-01 2.871716069753e-01 2.885540511052e-01 2.897872245425e-01 2.908643999693e-01 2.917679938613e-01 2.924875114992e-01 2.930144468254e-01 2.933338971514e-01 2.934412093071e-01 2.933240674476e-01 2.929748949902e-01 2.923889437728e-01 2.915557038403e-01 2.904747322527e-01 2.891398856735e-01 2.875460319062e-01 2.856989745553e-01 2.835898530239e-01 2.812246534941e-01 2.786056284251e-01 2.757334639802e-01 2.726169151084e-01 2.692593025499e-01 2.656705494190e-01 2.618622604269e-01 2.578432765012e-01 2.536308665465e-01 2.492391326350e-01 2.446866761547e-01 2.399934954687e-01 2.351820324219e-01 2.302784599463e-01 2.253090127511e-01 2.203045466119e-01 2.152986056750e-01 2.103269325101e-01 2.054297058095e-01 2.006463894317e-01 1.960231599405e-01 1.916050320313e-01 1.874404013910e-01 1.835778335154e-01 1.800652905733e-01 1.769510131507e-01 1.742804163428e-01 1.720926605840e-01 1.704232220940e-01 1.692994915914e-01 1.687404763719e-01 1.687521517093e-01 1.693356217057e-01 1.704755280111e-01 1.721511912121e-01 1.743313520968e-01 1.769774877798e-01 1.800480304775e-01 1.834924404697e-01 1.872629247825e-01 1.913095622144e-01 1.955763984029e-01 2.000198438922e-01 2.045870722949e-01 2.092345698674e-01 2.139207617973e-01 2.186003965293e-01 2.232428876103e-01 2.278084893569e-01 2.322675514931e-01 2.365961982199e-01 2.407624268136e-01 2.447485561945e-01 2.485339103732e-01 2.520984194547e-01 2.554342700666e-01 2.585235600743e-01 2.613617490231e-01 2.639407213387e-01 2.662553619086e-01 2.683098267076e-01 2.700966525713e-01 2.716287621323e-01 2.729083101846e-01 2.739417553029e-01 2.747457627431e-01 2.753291032793e-01 2.757100160454e-01 2.759074143051e-01 2.759374259805e-01 2.758277401222e-01 2.755973291845e-01 2.752742252100e-01 2.748848622426e-01 2.744540339510e-01 2.740144652101e-01 2.735894616512e-01 2.732092610600e-01 2.728988380190e-01 2.726831474998e-01 2.725859431449e-01 2.726265890892e-01 2.728218452456e-01 2.731859123174e-01 2.737271261997e-01 2.744497052364e-01 2.753524401069e-01 2.764332656087e-01 2.776783658564e-01 2.790755142389e-01 2.806040763493e-01 2.822409277710e-01 2.839618766485e-01 2.857335323522e-01 2.875262904367e-01 2.893078872019e-01 2.910374402474e-01 2.926873190213e-01 2.942167887529e-01 2.955961214455e-01 2.967933519367e-01 2.977757709615e-01 2.985233459177e-01 2.990101433242e-01 2.992202976455e-01 2.991413222958e-01 2.987639983870e-01 2.980907355153e-01 2.971232250859e-01 2.958772972400e-01 2.943725472050e-01 2.926344767178e-01 2.907060265105e-01 2.886255060171e-01 2.864475155165e-01 2.842341170777e-01 2.820441268279e-01 2.799603801820e-01 2.780514111327e-01 2.764009640214e-01 2.750903045301e-01 2.741897036572e-01 2.737815163862e-01 2.739189405792e-01 2.746553431595e-01 2.760319445565e-01 2.780564942994e-01 2.807401048284e-01 2.840564159464e-01 2.879708200563e-01 2.924327497505e-01 2.973655379804e-01 3.026964345962e-01 3.083264160164e-01 3.141594026157e-01 3.200952220877e-01 3.260222761782e-01 3.318436549578e-01 3.374506949897e-01 3.427482464722e-01 3.476473960965e-01 3.520558468991e-01 3.559040576503e-01 3.591189646387e-01 3.616406017845e-01 3.634260013494e-01 3.644321727166e-01 3.646385029035e-01 3.640302977342e-01 3.626100677150e-01 3.603961786283e-01 3.574157676285e-01 3.537215300879e-01 3.493701055502e-01 3.444433509444e-01 3.390401464946e-01 3.332669785704e-01 3.272590917474e-01 3.211563358761e-01 3.151176874427e-01 3.093126291273e-01 3.039090604520e-01 2.990845142665e-01 2.949968639652e-01 2.917920420633e-01 2.895913391649e-01 2.884698671048e-01 2.884746544670e-01 2.895925674714e-01 2.917710421471e-01 2.949148494667e-01 2.988801362711e-01 3.035076655017e-01 3.086030166920e-01 3.139671362520e-01 3.193996616648e-01 3.246933840068e-01 3.296648300155e-01 3.341310257210e-01 3.379331733238e-01 3.409344618545e-01 3.430123193177e-01 3.440780316050e-01 3.440599442572e-01 3.429175788712e-01 3.406403854972e-01 3.372430378488e-01 3.327822699423e-01 3.273369853872e-01 3.210308787752e-01 3.140202051832e-01 3.064968797581e-01 2.986951939243e-01 2.908726425055e-01 2.833210427377e-01 2.763482542378e-01 2.702553923616e-01 2.653371658999e-01 2.618326598733e-01 2.599149145761e-01 2.596673728639e-01 2.610622825927e-01 2.639717547202e-01 2.681714298421e-01 2.733704373206e-01 2.792280367858e-01 2.853883949827e-01 2.915014120110e-01 2.972289493611e-01 3.022788298060e-01 3.063919039904e-01 3.093621768455e-01 3.110406227962e-01 3.113292376997e-01 3.102039658074e-01 3.076985214280e-01 3.039259047988e-01 2.990727984057e-01 2.934012710242e-01 2.872634885886e-01 2.810768083137e-01 2.753292967009e-01 2.705462977802e-01 2.672494835047e-01 2.659145662387e-01 2.668938684539e-01 2.703766506049e-01 2.763533543008e-01 2.846093489797e-01 2.947776432742e-01 3.063638018685e-01 3.188149876039e-01 3.315712628781e-01 3.440777862965e-01 3.558381759849e-01 3.664033818250e-01 3.753935093736e-01 3.825077395868e-01 3.875143565855e-01 3.902707144305e-01 3.907092772318e-01 3.888552127727e-01 3.848222436361e-01 3.788083833913e-01 3.711115629290e-01 3.621126696052e-01 3.522774307689e-01 3.421474299125e-01 3.323023966460e-01 3.233530871483e-01 3.158617351709e-01 3.103043893910e-01 3.070031415413e-01 3.060700269147e-01 3.074009160203e-01 3.106746110926e-01 3.154199531776e-01 3.210672037258e-01 3.270134219494e-01 3.326967217683e-01 3.376139074314e-01 3.413652845504e-01 3.436633618486e-01 3.443360767016e-01 3.433438751712e-01 3.407534464875e-01 3.367520093323e-01 3.316215454120e-01 3.257216366088e-01 3.194748470701e-01 3.133207383836e-01 3.076826352965e-01 3.029295613470e-01 2.993226627388e-01 2.970057892732e-01 2.959703080067e-01 2.960877012826e-01 2.971302517848e-01 2.988131213347e-01 3.008590383524e-01 3.030205767507e-01 3.051341239947e-01 3.071278356520e-01 3.090280479293e-01 3.109561690810e-01 3.130907183429e-01 3.156479903327e-01 3.188286224542e-01 3.227753600692e-01 3.275459612523e-01 3.330794741605e-01 3.392106137269e-01 3.456724500543e-01 3.521366464249e-01 3.582592673639e-01 3.637085150786e-01 3.682239262024e-01 3.716281600668e-01 3.738619654290e-01 3.749894360815e-01 3.751880865821e-01 3.747437743277e-01 3.740053866846e-01 3.733505316884e-01 3.731311896644e-01 3.736095603916e-01 3.749415861237e-01 3.771209455502e-01 3.800039149774e-01 3.833357729580e-01 3.867756696222e-01 3.899792703242e-01 3.926199421499e-01 3.944538070631e-01 3.953345746380e-01 3.952128809140e-01 3.941500758239e-01 3.922744522799e-01 3.897547410780e-01 3.867695764463e-01 3.834562280424e-01 3.799052693963e-01 3.761296411816e-01 3.720923932936e-01 3.677238595976e-01 3.629601761808e-01 3.577985053190e-01 3.523200229628e-01 3.467244418316e-01 3.413363906348e-01 3.365617553265e-01 3.328682175674e-01 3.306778697344e-01 3.303182592184e-01 3.319416012488e-01 3.354920011904e-01 3.407404926976e-01 3.473056288881e-01 3.547514795677e-01 3.626460077763e-01 3.706093607841e-01 3.783584584472e-01 3.856847653188e-01 3.924726867317e-01 3.986532986100e-01 4.041842751421e-01 4.090573446403e-01 4.132498500492e-01 4.167692265403e-01 4.196394172874e-01 4.219147954097e-01 4.237081869243e-01 4.251592383438e-01 4.264524588875e-01 4.255593481934e-01 4.228650380738e-01 4.220553279661e-01 4.251852588580e-01 4.307164835339e-01 4.350912083996e-01 4.361194901771e-01 4.349128321287e-01 4.347953978235e-01 4.381061671602e-01 4.438587220507e-01 4.486671827324e-01 4.499188147189e-01 4.480322843257e-01 4.459613798912e-01 4.463903888243e-01 4.491156997557e-01 4.512489436969e-01 4.500272981882e-01 4.453693998935e-01 4.399509768350e-01 4.367899413326e-01 4.364034622073e-01 4.363943491720e-01 4.339304622555e-01 4.285765594173e-01 4.228343922970e-01 4.199448253841e-01 4.208492003564e-01 4.233720924117e-01 4.245636356455e-01 4.237387302963e-01 4.232697981756e-01 4.263999932071e-01 4.340502357621e-01 4.438504401279e-01 4.524419909071e-01 4.585971911073e-01 4.641749633742e-01 4.721624053248e-01 4.835713156185e-01 4.962387962856e-01 5.067321990569e-01 5.133221043599e-01 5.173316831396e-01 5.217244342895e-01 5.281703390639e-01 5.353065891666e-01 5.399151096074e-01 5.397894106768e-01 5.356650103718e-01 5.306104699017e-01 5.273346463764e-01 5.257709650775e-01 5.233131721920e-01 5.174532357221e-01 5.082473554066e-01 4.984648923963e-01 4.912189105463e-01 4.871751993918e-01 4.841985312500e-01 4.799029060114e-01 4.744849449832e-01 4.711093484474e-01 4.732208250230e-01 4.810997569719e-01 4.913490973142e-01 5.002523692069e-01 4.745363788482e-01 4.562064114153e-01 4.448671523782e-01 4.521033227781e-01 4.778982467283e-01 4.977623108942e-01 4.914594899114e-01 4.676984048481e-01 4.599285400686e-01 4.853068960587e-01 5.167640799208e-01 5.198702660750e-01 4.931036977707e-01 4.713399170004e-01 4.859326025631e-01 5.176037045343e-01 5.252378255828e-01 4.998619220693e-01 4.770254891811e-01 4.963569956817e-01 5.404620662168e-01 5.596842599424e-01 5.346235564061e-01 4.949535037769e-01 4.908145637472e-01 5.246476602012e-01 5.482431867923e-01 5.319539488458e-01 4.953395908219e-01 4.844712689718e-01 5.083879984141e-01 5.244627213555e-01 5.008208616836e-01 4.537832645473e-01 4.337125639681e-01 4.585151411972e-01 4.850258891491e-01 4.766320845095e-01 4.447181915538e-01 4.322379786128e-01 4.539934915948e-01 4.743820998203e-01 4.652213829098e-01 4.430603904535e-01 4.483045179423e-01 4.834222813551e-01 5.066957233265e-01 4.922123141961e-01 4.602760117924e-01 4.564996976198e-01 4.875317107987e-01 5.099827837162e-01 4.949140123420e-01 4.616849163969e-01 4.565582906302e-01 4.864383177974e-01 5.073514294427e-01 4.915791339374e-01 4.633328838033e-01 4.726570937502e-01 5.198111124663e-01 5.523898555607e-01 5.394074411312e-01 5.043005694120e-01 5.019521886521e-01 5.431843850941e-01 5.770632135378e-01 5.656222275299e-01 5.246186831422e-01 5.066256787134e-01 5.312108576863e-01 5.529865963787e-01 5.298637484706e-01 4.739299569075e-01 4.448867211181e-01 4.739069199198e-01 5.099939772596e-01 5.000755648888e-01 4.481523745489e-01 4.113592922406e-01 4.335835076238e-01 4.764286682707e-01 4.880020450923e-01 4.681428460755e-01 4.576952052766e-01 4.791801182118e-01 5.016245682398e-01 4.920813029501e-01 4.632507389599e-01 4.626358920525e-01 5.029700898001e-01 5.370041005884e-01 5.251264701264e-01 4.795688430045e-01 4.576085457762e-01 4.919427697740e-01 5.387866531738e-01 5.484372787186e-01 5.210955297870e-01 4.997936999609e-01 5.428028148606e-01
 4.386302379479e-01 4.380104415401e-01 4.378971443545e-01 4.381920598178e-01 4.382702014606e-01 4.377955315606e-01 4.371851629732e-01 4.370637403373e-01 4.373777860119e-01 4.374660501085e-01 4.370276894122e-01 4.365443117322e-01 4.365477315470e-01 4.368764874219e-01 4.369558831845e-01 4.365991947445e-01 4.362155292695e-01 4.362510092842e-01 4.366044064853e-01 4.367421387863e-01 4.364065462928e-01 4.360194070418e-01 4.361299739588e-01 4.366051687168e-01 4.367809997877e-01 4.364257396832e-01 4.360912654121e-01 4.363226772816e-01 4.368806542956e-01 4.370721662993e-01 4.367103067040e-01 4.363862461789e-01 4.366703016660e-01 4.373039237878e-01 4.375222274890e-01 4.371241974462e-01 4.367900959539e-01 4.371182902323e-01 4.377642549931e-01 4.379486419432e-01 4.375761246392e-01 4.373423348179e-01 4.377287972787e-01 4.383463188671e-01 4.385039237834e-01 4.381799590487e-01 4.380451685404e-01 4.385272195352e-01 4.392012053191e-01 4.393783094045e-01 4.390683400572e-01 4.389514987404e-01 4.394259782599e-01 4.400811276266e-01 4.402936468786e-01 4.400416020283e-01 4.398759110390e-01 4.401747148499e-01 4.406915437103e-01 4.409256735752e-01 4.407843307195e-01 4.406655988697e-01 4.408882177074e-01 4.412912692496e-01 4.415148503270e-01 4.415074828264e-01 4.415456004965e-01 4.418326407332e-01 4.422412095954e-01 4.425008355978e-01 4.425658368596e-01 4.426839817912e-01 4.430685971985e-01 4.435876186324e-01 4.439251315617e-01 4.440062482270e-01 4.440983844495e-01 4.444657324423e-01 4.450333429680e-01 4.454666803029e-01 4.455731816898e-01 4.455608868900e-01 4.458001306914e-01 4.463436268560e-01 4.468455505705e-01 4.470065085729e-01 4.469427697755e-01 4.470330689892e-01 4.474586475404e-01 4.479857015603e-01 4.482455090809e-01 4.481857916882e-01 4.481452477066e-01 4.484280120777e-01 4.489322899029e-01 4.492964940136e-01 4.493348247339e-01 4.492411556666e-01 4.493660157507e-01 4.498024614608e-01 4.502677346533e-01 4.504470162834e-01 4.503813023598e-01 4.504086895551e-01 4.507526666407e-01 4.512663014029e-01 4.516136449238e-01 4.516648668392e-01 4.516606800761e-01 4.519115796277e-01 4.524155021018e-01 4.528746240747e-01 4.530713574618e-01 4.531167051085e-01 4.532955795486e-01 4.537283199680e-01 4.542346406204e-01 4.545600494500e-01 4.546847590350e-01 4.548301415448e-01 4.551742058926e-01 4.556438865937e-01 4.560349767212e-01 4.562528804432e-01 4.564097788484e-01 4.566762274280e-01 4.570744941369e-01 4.574678746361e-01 4.577493649971e-01 4.579569664680e-01 4.581917793693e-01 4.584955679398e-01 4.588316661872e-01 4.591417735094e-01 4.594054066827e-01 4.596516508845e-01 4.599007027796e-01 4.601563871328e-01 4.604355198899e-01 4.607389226889e-01 4.610183504103e-01 4.612402064384e-01 4.614359599543e-01 4.616670276914e-01 4.619602137268e-01 4.622645434210e-01 4.624957024103e-01 4.626558856801e-01 4.628433264223e-01 4.631095779106e-01 4.633960605587e-01 4.636252657160e-01 4.637933749011e-01 4.639679668833e-01 4.642003383958e-01 4.644529010421e-01 4.646586579644e-01 4.648289311790e-01 4.650230767555e-01 4.652449029266e-01 4.654522954352e-01 4.656253642746e-01 4.657917265412e-01 4.659930490869e-01 4.662157871620e-01 4.663982678416e-01 4.665358467928e-01 4.666933842304e-01 4.668986370329e-01 4.671092374800e-01 4.672764743904e-01 4.674058084502e-01 4.675523370519e-01 4.677443891857e-01 4.679367562504e-01 4.680830715031e-01 4.682099694506e-01 4.683629256593e-01 4.685378424936e-01 4.687015242066e-01 4.688304228302e-01 4.689460150772e-01 4.690875475208e-01 4.692459492785e-01 4.693811464115e-01 4.694879886479e-01 4.695939351461e-01 4.697153376723e-01 4.698459302744e-01 4.699582592157e-01 4.700429800753e-01 4.701258516034e-01 4.702260180919e-01 4.703263609923e-01 4.704095745983e-01 4.704769397500e-01 4.705425395570e-01 4.706182798673e-01 4.706929079749e-01 4.707463288622e-01 4.707887427234e-01 4.708398831525e-01 4.708953756773e-01 4.709367553182e-01 4.709604014815e-01 4.709783982097e-01 4.710077005580e-01 4.710390352140e-01 4.710469552032e-01 4.710381960024e-01 4.710336342155e-01 4.710352171254e-01 4.710248731920e-01 4.709949080632e-01 4.709557815447e-01 4.709242924948e-01 4.708920369119e-01 4.708392378508e-01 4.707708119479e-01 4.707055157003e-01 4.706406506186e-01 4.705630459022e-01 4.704716287325e-01 4.703733262261e-01 4.702769016318e-01 4.701767115011e-01 4.700603438392e-01 4.699340392247e-01 4.698105257719e-01 4.696813370040e-01 4.695410110099e-01 4.693943944710e-01 4.692412630331e-01 4.690837304393e-01 4.689207080189e-01 4.687461898844e-01 4.685680589493e-01 4.683899881788e-01 4.681974394390e-01 4.679962368500e-01 4.677910659679e-01 4.675787974165e-01 4.673623885744e-01 4.671368502579e-01 4.668975058618e-01 4.666576883894e-01 4.664139703563e-01 4.661571033659e-01 4.658936381780e-01 4.656231786425e-01 4.653420053666e-01 4.650591794562e-01 4.647662653608e-01 4.644631035279e-01 4.641566505324e-01 4.638403147965e-01 4.635151407277e-01 4.631890524972e-01 4.628518219801e-01 4.625055422905e-01 4.621543789307e-01 4.617924563528e-01 4.614262428955e-01 4.610551164674e-01 4.606704364843e-01 4.602814372054e-01 4.598873612476e-01 4.594824206430e-01 4.590723932159e-01 4.586539077571e-01 4.582256807202e-01 4.577953752103e-01 4.573550296217e-01 4.569038136177e-01 4.564498920409e-01 4.559868605640e-01 4.555159318606e-01 4.550412710211e-01 4.545550891759e-01 4.540621360024e-01 4.535651945764e-01 4.530559289383e-01 4.525414715704e-01 4.520232745631e-01 4.514925625062e-01 4.509597598353e-01 4.504173714805e-01 4.498661658668e-01 4.493122044964e-01 4.487490785361e-01 4.481781898738e-01 4.476033745722e-01 4.470180091725e-01 4.464255945988e-01 4.458305743530e-01 4.452264991053e-01 4.446170790996e-01 4.440013276490e-01 4.433763063254e-01 4.427470458631e-01 4.421122285755e-01 4.414690702342e-01 4.408205760944e-01 4.401659743872e-01 4.395038156808e-01 4.388377729740e-01 4.381654105377e-01 4.374846824244e-01 4.368003555290e-01 4.361082193980e-01 4.354115111807e-01 4.347104814271e-01 4.340012193501e-01 4.332871865173e-01 4.325680801122e-01 4.318426065184e-01 4.311135175035e-01 4.303792951851e-01 4.296376612221e-01 4.288915074476e-01 4.281408192893e-01 4.273833521050e-01 4.266245596045e-01 4.258584392613e-01 4.250870083363e-01 4.243132908219e-01 4.235320261743e-01 4.227490569151e-01 4.219613964755e-01 4.211666923777e-01 4.203700996958e-01 4.195679349248e-01 4.187611152677e-01 4.179543854517e-01 4.171396312207e-01 4.163212096805e-01 4.155009038798e-01 4.146734816421e-01 4.138469639812e-01 4.130160768770e-01 4.121788219698e-01 4.113417227188e-01 4.104981090003e-01 4.096521220133e-01 4.088087073948e-01 4.079571541498e-01 4.071060829647e-01 4.062520521311e-01 4.053916151870e-01 4.045342246352e-01 4.036736770992e-01 4.028096520339e-01 4.019479662787e-01 4.010778747185e-01 4.002076610916e-01 3.993389214443e-01 3.984641629691e-01 3.975934248989e-01 3.967174122262e-01 3.958371987346e-01 3.949607917334e-01 3.940776282363e-01 3.931970654041e-01 3.923174592138e-01 3.914307222720e-01 3.905477602843e-01 3.896606153193e-01 3.887720880268e-01 3.878890368398e-01 3.870000291730e-01 3.861135818399e-01 3.852279446059e-01 3.843358925332e-01 3.834506284109e-01 3.825625397963e-01 3.816734934212e-01 3.807895010195e-01 3.798986118886e-01 3.790123789196e-01 3.781260094737e-01 3.772364549247e-01 3.763542976497e-01 3.754671378999e-01 3.745814597490e-01 3.736983175452e-01 3.728099167052e-01 3.719280997073e-01 3.710454184077e-01 3.701604281239e-01 3.692813104454e-01 3.683973543243e-01 3.675167612343e-01 3.666391164929e-01 3.657568835539e-01 3.648831122013e-01 3.640044236046e-01 3.631252667996e-01 3.622531385362e-01 3.613755059867e-01 3.605038412298e-01 3.596322374710e-01 3.587559202459e-01 3.578873747874e-01 3.570143703758e-01 3.561455929200e-01 3.552802996606e-01 3.544066545185e-01 3.535413763185e-01 3.526730065590e-01 3.518051942312e-01 3.509449463054e-01 3.500750192483e-01 3.492115752706e-01 3.483464961974e-01 3.474790556500e-01 3.466200837895e-01 3.457524046050e-01 3.448889880201e-01 3.440249019452e-01 3.431552391361e-01 3.422942645584e-01 3.414267011528e-01 3.405592141986e-01 3.396944937600e-01 3.388191144372e-01 3.379521245157e-01 3.370795479259e-01 3.362039844097e-01 3.353338719562e-01 3.344510158171e-01 3.335744658799e-01 3.326930173887e-01 3.318051667546e-01 3.309254156127e-01 3.300316037181e-01 3.291396946284e-01 3.282447872271e-01 3.273408171682e-01 3.264442866493e-01 3.255349103696e-01 3.246236725621e-01 3.237126126427e-01 3.227875881154e-01 3.218689038333e-01 3.209381626293e-01 3.200026623382e-01 3.190662960429e-01 3.181140666171e-01 3.171677287299e-01 3.162090061293e-01 3.152423855990e-01 3.142761886592e-01 3.132914067581e-01 3.123100084342e-01 3.113166601642e-01 3.103114355218e-01 3.093057998338e-01 3.082818777279e-01 3.072569397313e-01 3.062222847574e-01 3.051729361712e-01 3.041221819532e-01 3.030522015210e-01 3.019764399012e-01 3.008934106701e-01 2.997909680076e-01 2.986866326295e-01 2.975621626880e-01 2.964284506438e-01 2.952882377951e-01 2.941257550006e-01 2.929611448651e-01 2.917763066905e-01 2.905761668816e-01 2.893707274652e-01 2.881411413785e-01 2.869051826016e-01 2.856511200572e-01 2.843766815764e-01 2.830979943626e-01 2.817936536912e-01 2.804806508639e-01 2.791500647732e-01 2.777952155752e-01 2.764346123720e-01 2.750469965149e-01 2.736463969487e-01 2.722321654582e-01 2.707879488596e-01 2.693396023161e-01 2.678619987257e-01 2.663688115607e-01 2.648632095711e-01 2.633232844164e-01 2.617806796525e-01 2.602050305025e-01 2.586113104378e-01 2.570079941967e-01 2.553657071714e-01 2.537219005830e-01 2.520453185942e-01 2.503463773710e-01 2.486395724894e-01 2.468912094866e-01 2.451391483497e-01 2.433539460239e-01 2.415445976327e-01 2.397299641457e-01 2.378696615608e-01 2.360068881551e-01 2.341116056793e-01 2.321877542593e-01 2.302619590724e-01 2.282869014513e-01 2.263094846275e-01 2.242996386267e-01 2.222592074048e-01 2.202185457609e-01 2.181272478907e-01 2.160333733900e-01 2.139093682455e-01 2.117526514913e-01 2.095974171097e-01 2.073894461735e-01 2.051789209476e-01 2.029397316619e-01 2.006666809670e-01 1.983959170004e-01 1.960749479110e-01 1.937508264609e-01 1.914003208229e-01 1.890164328058e-01 1.866338777270e-01 1.842038707942e-01 1.817690962463e-01 1.793122485814e-01 1.768207061230e-01 1.743332893566e-01 1.718023331457e-01 1.692656407308e-01 1.667120578814e-01 1.641250297821e-01 1.615426568548e-01 1.589224824130e-01 1.562953866984e-01 1.536577709815e-01 1.509875596232e-01 1.483245355636e-01 1.456311532591e-01 1.429299783613e-01 1.402270994633e-01 1.374954698077e-01 1.347737023717e-01 1.320317556392e-01 1.292805866829e-01 1.265379616770e-01 1.237715401538e-01 1.210201572174e-01 1.182609855856e-01 1.154962929543e-01 1.127531158847e-01 1.099947902641e-01 1.072578837990e-01 1.045309830251e-01 1.018046630528e-01 9.911518266404e-02 9.642537027576e-02 9.376970122773e-02 9.114554345945e-02 8.853782597560e-02 8.598972562449e-02 8.346537421309e-02 8.099551886405e-02 7.858953049483e-02 7.622546847658e-02 7.395215274014e-02 7.174289064316e-02 6.962199045438e-02 6.760957865140e-02 6.568571828145e-02 6.389675315575e-02 6.223094131361e-02 6.070034137328e-02 5.933940601578e-02 5.812473865042e-02 5.709707094316e-02 5.625697531600e-02 5.559837460581e-02 5.515930277327e-02 5.491297152332e-02 5.487654725527e-02 5.505902132603e-02 5.543048417515e-02 5.601524817786e-02 5.678785177300e-02 5.773671629505e-02 5.887325878329e-02 6.015466793696e-02 6.159205092247e-02 6.316971246471e-02 6.485655649983e-02 6.667283677155e-02 6.857609372577e-02 7.056981485916e-02 7.265484546389e-02 7.479002078029e-02 7.700196480417e-02 7.925831703921e-02 8.155371148243e-02 8.390223079072e-02 8.626191657622e-02 8.866101680496e-02 9.107820239012e-02 9.349798965280e-02 9.594751307231e-02 9.838362171717e-02 1.008319825846e-01 1.032798318487e-01 1.057083827760e-01 1.081473800309e-01 1.105588834688e-01 1.129604200939e-01 1.153513621886e-01 1.177066728506e-01 1.200578528854e-01 1.223713335647e-01 1.246592366023e-01 1.269287404849e-01 1.291498527206e-01 1.313546288537e-01 1.335152993705e-01 1.356368994184e-01 1.377343984993e-01 1.397733195299e-01 1.417868501066e-01 1.437516862955e-01 1.456661359779e-01 1.475507720474e-01 1.493696647307e-01 1.511535177749e-01 1.528866959780e-01 1.545584966354e-01 1.561965238362e-01 1.577643765837e-01 1.592883675635e-01 1.607595713112e-01 1.621632188413e-01 1.635270831725e-01 1.648189074927e-01 1.660581135723e-01 1.672438832118e-01 1.683561894850e-01 1.694246281919e-01 1.704212006538e-01 1.713581325484e-01 1.722423192443e-01 1.730476776899e-01 1.738075181671e-01 1.744943087425e-01 1.751183445578e-01 1.756894738916e-01 1.761810053644e-01 1.766253378178e-01 1.769986746777e-01 1.773056978100e-01 1.775630158204e-01 1.777411709538e-01 1.778709980024e-01 1.779342106867e-01 1.779315104287e-01 1.778817188132e-01 1.777578842093e-01 1.775852711006e-01 1.773539528621e-01 1.770587709649e-01 1.767210828707e-01 1.763159695104e-01 1.758667132899e-01 1.753674201455e-01 1.748087100568e-01 1.742175587819e-01 1.735672900101e-01 1.728805071907e-01 1.721554847807e-01 1.713791852232e-01 1.705831885797e-01 1.697407271998e-01 1.688707882137e-01 1.679801794251e-01 1.670517099719e-01 1.661162283969e-01 1.651537870502e-01 1.641774039945e-01 1.631998696699e-01 1.622018430135e-01 1.612160010376e-01 1.602251151951e-01 1.592397589428e-01 1.582766468607e-01 1.573140803416e-01 1.563869791369e-01 1.554802262795e-01 1.546026213479e-01 1.537730909791e-01 1.529709195017e-01 1.522282450673e-01 1.515351924991e-01 1.508955964722e-01 1.503321536676e-01 1.498241247799e-01 1.493994304689e-01 1.490539634514e-01 1.487838793074e-01 1.486157017480e-01 1.485274350612e-01 1.485432735269e-01 1.486601096609e-01 1.488703440524e-01 1.492008308606e-01 1.496261301108e-01 1.501686240311e-01 1.508241370486e-01 1.515820878824e-01 1.524638657283e-01 1.534454216873e-01 1.545427226051e-01 1.557542918612e-01 1.570615399183e-01 1.584873314312e-01 1.600064094354e-01 1.616269588124e-01 1.633496829090e-01 1.651525996535e-01 1.670566865425e-01 1.690338746841e-01 1.710932918375e-01 1.732343840427e-01 1.754328015922e-01 1.777083734195e-01 1.800360118947e-01 1.824176812911e-01 1.848567430407e-01 1.873269672335e-01 1.898468263442e-01 1.923951352122e-01 1.949685190045e-01 1.975756901208e-01 2.001893542195e-01 2.028247803419e-01 2.054670170303e-01 2.081070214912e-01 2.107571914098e-01 2.133882342558e-01 2.160169680419e-01 2.186314596483e-01 2.212193021353e-01 2.237954552527e-01 2.263341596219e-01 2.288473720589e-01 2.313280178812e-01 2.337614467329e-01 2.361649008203e-01 2.385137539169e-01 2.408160297019e-01 2.430717291347e-01 2.452621349464e-01 2.474074962192e-01 2.494851716076e-01 2.515013252146e-01 2.534585428695e-01 2.553379942210e-01 2.571586554778e-01 2.589033069284e-01 2.605719958439e-01 2.621744308725e-01 2.636900560741e-01 2.651365211084e-01 2.665025633432e-01 2.677850536241e-01 2.689964195418e-01 2.701170099710e-01 2.711621867933e-01 2.721250984041e-01 2.729998957112e-01 2.738026588412e-01 2.745138340805e-01 2.751491913656e-01 2.757042862837e-01 2.761732425354e-01 2.765717090033e-01 2.768862312511e-01 2.771254900581e-01 2.772921718182e-01 2.773777291312e-01 2.773985589102e-01 2.773448322661e-01 2.772232719211e-01 2.770419176704e-01 2.767900718387e-01 2.764851423778e-01 2.761204300480e-01 2.756997925219e-01 2.752334839504e-01 2.747121656876e-01 2.741524728442e-01 2.735506556063e-01 2.729110050876e-01 2.722442090946e-01 2.715433971162e-01 2.708237868587e-01 2.700837153159e-01 2.693242286986e-01 2.685607822119e-01 2.677855798817e-01 2.670110377930e-01 2.662410765105e-01 2.654754438487e-01 2.647266746075e-01 2.639927150007e-01 2.632810420232e-01 2.625981685223e-01 2.619417024555e-01 2.613231320269e-01 2.607417540482e-01 2.602026152839e-01 2.597133387919e-01 2.592703544655e-01 2.588849540076e-01 2.585549282265e-01 2.582835893344e-01 2.580761704728e-01 2.579304914424e-01 2.578527991548e-01 2.578414958466e-01 2.578978774997e-01 2.580260540869e-01 2.582224888123e-01 2.584904916599e-01 2.588296733350e-01 2.592356217650e-01 2.597130004648e-01 2.602551647946e-01 2.608629876021e-01 2.615349794623e-01 2.622671115274e-01 2.630580868587e-01 2.639054420961e-01 2.648052218923e-01 2.657559756058e-01 2.667516008489e-01 2.677898480632e-01 2.688662327049e-01 2.699745763092e-01 2.711138787613e-01 2.722798524678e-01 2.734648963120e-01 2.746688670546e-01 2.758849794652e-01 2.771088427844e-01 2.783361217532e-01 2.795608020380e-01 2.807804342507e-01 2.819889716821e-01 2.831811848665e-01 2.843563624398e-01 2.855061506088e-01 2.866293101466e-01 2.877224866749e-01 2.887778890147e-01 2.897958426278e-01 2.907695313172e-01 2.916947513629e-01 2.925728185268e-01 2.933931894147e-01 2.941587010336e-01 2.948652421962e-01 2.955072429189e-01 2.960882253349e-01 2.965987446992e-01 2.970400506232e-01 2.974119304246e-01 2.977043399075e-01 2.979256834025e-01 2.980664729472e-01 2.981288798732e-01 2.981140727816e-01 2.980147777691e-01 2.978384757200e-01 2.975767906334e-01 2.972318524642e-01 2.968081422489e-01 2.962967634899e-01 2.957054269920e-01 2.950315177812e-01 2.942726790374e-01 2.934395195514e-01 2.925241671579e-01 2.915330721322e-01 2.904686817421e-01 2.893263493173e-01 2.881176758545e-01 2.868391755164e-01 2.854937861385e-01 2.840915387924e-01 2.826272096256e-01 2.811139352762e-01 2.795519608040e-01 2.779451945122e-01 2.763043889986e-01 2.746273083167e-01 2.729275269158e-01 2.712076177046e-01 2.694738288803e-01 2.677400756922e-01 2.660049505806e-01 2.642843637159e-01 2.625855220659e-01 2.609128221916e-01 2.592824632255e-01 2.576971088336e-01 2.561705247732e-01 2.547115473825e-01 2.533274375263e-01 2.520315825880e-01 2.508307878133e-01 2.497361702951e-01 2.487582946586e-01 2.479020244921e-01 2.471792831219e-01 2.465947140738e-01 2.461550701697e-01 2.458676807283e-01 2.457341161957e-01 2.457629932343e-01 2.459521799187e-01 2.463058647983e-01 2.468240982602e-01 2.475036309244e-01 2.483433513186e-01 2.493378247685e-01 2.504821570054e-01 2.517692115257e-01 2.531903608273e-01 2.547380339381e-01 2.564010319401e-01 2.581677786025e-01 2.600265707521e-01 2.619646275127e-01 2.639675487909e-01 2.660198359294e-01 2.681074580925e-01 2.702145632632e-01 2.723250427740e-01 2.744245266767e-01 2.764959246734e-01 2.785250333804e-01 2.804933227761e-01 2.823877390050e-01 2.841907875351e-01 2.858861926676e-01 2.874622434788e-01 2.889009160531e-01 2.901905652567e-01 2.913188630143e-01 2.922698381073e-01 2.930345061626e-01 2.936001696253e-01 2.939558960226e-01 2.940939292617e-01 2.940011928043e-01 2.936744214989e-01 2.931040732802e-01 2.922826100051e-01 2.912102224512e-01 2.898780785459e-01 2.882872819072e-01 2.864356600565e-01 2.843206743726e-01 2.819483725656e-01 2.793157086988e-01 2.764313622544e-01 2.732997893773e-01 2.699267862281e-01 2.663238353456e-01 2.625008394430e-01 2.584703668811e-01 2.542484041916e-01 2.498496415713e-01 2.452947608640e-01 2.406039490085e-01 2.358009676781e-01 2.309121319244e-01 2.259666979600e-01 2.209960408047e-01 2.160348097768e-01 2.111193146641e-01 2.062903303905e-01 2.015891952586e-01 1.970615896000e-01 1.927535810456e-01 1.887128995137e-01 1.849888902745e-01 1.816291452945e-01 1.786799355185e-01 1.761849134695e-01 1.741814168311e-01 1.727028017016e-01 1.717711745322e-01 1.714022456605e-01 1.716005540623e-01 1.723603467069e-01 1.736650377912e-01 1.754936262470e-01 1.778094793835e-01 1.805743974279e-01 1.837464048496e-01 1.872725143044e-01 1.911075356020e-01 1.951968141796e-01 1.994913659517e-01 2.039454511702e-01 2.085047642779e-01 2.131324610767e-01 2.177812410638e-01 2.224117400011e-01 2.269926012050e-01 2.314854127854e-01 2.358635152842e-01 2.400978955186e-01 2.441624983363e-01 2.480408743575e-01 2.517087534829e-01 2.551539591424e-01 2.583619600973e-01 2.613217548843e-01 2.640282839663e-01 2.664714145662e-01 2.686536174315e-01 2.705733907461e-01 2.722307259969e-01 2.736361811653e-01 2.747911167055e-01 2.757105482407e-01 2.764062976809e-01 2.768904202552e-01 2.771857425958e-01 2.773068128400e-01 2.772785507896e-01 2.771245053287e-01 2.768671130549e-01 2.765365239491e-01 2.761586922966e-01 2.757612783644e-01 2.753747862795e-01 2.750240580624e-01 2.747396823872e-01 2.745455867953e-01 2.744665694525e-01 2.745235569507e-01 2.747354976296e-01 2.751151596794e-01 2.756739085663e-01 2.764164471211e-01 2.773431814468e-01 2.784517497174e-01 2.797308043216e-01 2.811649930703e-01 2.827408641306e-01 2.844291988132e-01 2.862066920998e-01 2.880438621381e-01 2.899047237779e-01 2.917582535927e-01 2.935646597159e-01 2.952918157063e-01 2.969030386448e-01 2.983606244374e-01 2.996374387687e-01 3.006977532343e-01 3.015169067392e-01 3.020726968262e-01 3.023415348775e-01 3.023164120445e-01 3.019820426424e-01 3.013399992854e-01 3.003958379415e-01 2.991572905657e-01 2.976513626670e-01 2.959002137078e-01 2.939423043075e-01 2.918236668321e-01 2.895898971846e-01 2.873120077913e-01 2.850473557914e-01 2.828770401032e-01 2.808791937682e-01 2.791315940717e-01 2.777241839924e-01 2.767300286169e-01 2.762266382899e-01 2.762825138716e-01 2.769439717666e-01 2.782579590390e-01 2.802395006799e-01 2.828915301627e-01 2.862020261029e-01 2.901254174254e-01 2.946171612174e-01 2.996018979189e-01 3.049959818829e-01 3.107093567137e-01 3.166347466216e-01 3.226737301431e-01 3.287133474777e-01 3.346482760053e-01 3.403767091150e-01 3.457924730304e-01 3.508086590746e-01 3.553318289554e-01 3.592838894854e-01 3.625975376522e-01 3.652065909920e-01 3.670664852619e-01 3.681358473118e-01 3.683906700924e-01 3.678194676387e-01 3.664220378116e-01 3.642200261281e-01 3.612387992708e-01 3.575280923659e-01 3.531550830948e-01 3.481931183650e-01 3.427481218087e-01 3.369291300184e-01 3.308699888699e-01 3.247214231114e-01 3.186372046652e-01 3.127942401708e-01 3.073642151301e-01 3.025209786675e-01 2.984310389477e-01 2.952349633293e-01 2.930586684806e-01 2.919746286408e-01 2.920255832863e-01 2.932031755904e-01 2.954444746141e-01 2.986514131967e-01 3.026788907733e-01 3.073549757140e-01 3.124889051862e-01 3.178716163345e-01 3.233017196032e-01 3.285712227378e-01 3.334879996544e-01 3.378764968886e-01 3.415691306977e-01 3.444335391303e-01 3.463465502896e-01 3.472173808023e-01 3.469816018641e-01 3.455983993827e-01 3.430656405734e-01 3.394046580959e-01 3.346750985378e-01 3.289741317133e-01 3.224289237734e-01 3.152143139165e-01 3.075324088031e-01 2.996307820623e-01 2.917867844788e-01 2.842999171053e-01 2.774932825149e-01 2.716764158222e-01 2.671390285215e-01 2.641156329600e-01 2.627587547698e-01 2.631250039356e-01 2.651544892379e-01 2.686873290925e-01 2.734670211194e-01 2.791799296524e-01 2.854701978189e-01 2.919684946146e-01 2.983242086787e-01 3.042028177895e-01 3.093112286065e-01 3.134096098232e-01 3.162954133787e-01 3.178375164660e-01 3.179569745103e-01 3.166489744951e-01 3.139752130826e-01 3.100653331449e-01 3.051418147326e-01 2.994929958942e-01 2.934906007260e-01 2.875831786673e-01 2.822609176067e-01 2.780553632214e-01 2.754655631247e-01 2.749266481274e-01 2.767438855065e-01 2.810303702433e-01 2.877220609073e-01 2.965519467319e-01 3.071080264167e-01 3.188860417672e-01 3.313228049707e-01 3.438618432700e-01 3.559644483692e-01 3.671428693149e-01 3.769728477068e-01 3.850924923264e-01 3.912265893784e-01 3.951686758146e-01 3.967992030178e-01 3.960904272258e-01 3.930910239992e-01 3.879555041739e-01 3.809192245743e-01 3.723136912945e-01 3.625652962523e-01 3.521690031987e-01 3.416984389581e-01 3.317571241935e-01 3.229490651778e-01 3.158258790468e-01 3.108129385383e-01 3.081673219139e-01 3.079158855542e-01 3.098698425112e-01 3.136424961032e-01 3.187049416421e-01 3.244715203663e-01 3.303416073503e-01 3.357711350166e-01 3.402999801925e-01 3.435716150706e-01 3.453561419723e-01 3.455380747448e-01 3.441302949345e-01 3.412586179949e-01 3.371487875275e-01 3.321226453347e-01 3.265541219777e-01 3.208612581948e-01 3.154562637574e-01 3.107049201120e-01 3.068998917544e-01 3.042129282164e-01 3.026943621163e-01 3.022659668516e-01 3.027457457194e-01 3.039005276291e-01 3.054702201564e-01 3.072308612897e-01 3.090223895611e-01 3.107690679680e-01 3.125001164242e-01 3.143262788688e-01 3.164347956087e-01 3.190415689508e-01 3.223559605610e-01 3.265363117110e-01 3.316416196025e-01 3.376232538473e-01 3.443068234532e-01 3.514127281383e-01 3.585979938639e-01 3.654759231816e-01 3.716849300113e-01 3.769146119710e-01 3.809418655361e-01 3.836611733093e-01 3.850875210409e-01 3.853655851702e-01 3.847499958445e-01 3.835805905410e-01 3.822493515495e-01 3.811327034811e-01 3.805628333618e-01 3.807573199608e-01 3.817995354129e-01 3.836335777922e-01 3.860625884072e-01 3.888137551343e-01 3.915581839264e-01 3.939849359575e-01 3.958415321671e-01 3.969469037661e-01 3.972297447881e-01 3.967008736477e-01 3.954457659732e-01 3.935932966109e-01 3.912711207696e-01 3.885868053982e-01 3.855866413284e-01 3.822633113370e-01 3.785563713678e-01 3.743770359830e-01 3.696640910684e-01 3.644060332963e-01 3.586944702185e-01 3.527499290923e-01 3.469125870790e-01 3.416439195846e-01 3.374495291263e-01 3.348263433830e-01 3.341681812709e-01 3.356870069181e-01 3.393920278743e-01 3.450664226640e-01 3.523420364212e-01 3.607585978342e-01 3.698365057648e-01 3.791469901788e-01 3.883218769356e-01 3.970934341660e-01 4.052596157338e-01 4.126745109402e-01 4.192501820579e-01 4.249047051192e-01 4.295971954537e-01 4.333129864414e-01 4.360662160900e-01 4.379365188511e-01 4.390404425326e-01 4.395609639693e-01 4.377716605209e-01 4.338946498191e-01 4.317005580629e-01 4.333834326559e-01 4.375043488542e-01 4.405236734388e-01 4.402259807920e-01 4.377480294901e-01 4.365326763770e-01 4.390609653509e-01 4.443945656365e-01 4.490984593526e-01 4.504839913013e-01 4.489640073146e-01 4.475392385893e-01 4.489096788536e-01 4.528016590757e-01 4.562220188688e-01 4.563420473485e-01 4.530941945494e-01 4.491849082072e-01 4.475957254862e-01 4.487399034741e-01 4.501101644234e-01 4.488300985267e-01 4.444669598397e-01 4.395292645143e-01 4.372185624710e-01 4.384157663740e-01 4.408986693017e-01 4.416970583393e-01 4.401295358687e-01 4.386171940988e-01 4.405224765546e-01 4.469182491663e-01 4.555389608653e-01 4.630397874709e-01 4.681755132437e-01 4.728435963899e-01 4.801409101805e-01 4.911769786539e-01 5.037986556627e-01 5.144998266383e-01 5.214900632541e-01 5.260905230376e-01 5.313236744486e-01 5.388852017060e-01 5.473735659706e-01 5.534697932832e-01 5.548672626823e-01 5.522295442605e-01 5.485630913033e-01 5.465178561340e-01 5.459809490852e-01 5.443284991748e-01 5.390674483166e-01 5.302846589110e-01 5.207622968436e-01 5.135939353446e-01 5.093791022048e-01 5.058714097610e-01 5.005903997450e-01 4.937530701024e-01 4.887883367662e-01 4.896376297995e-01 4.969820709874e-01 5.071210007712e-01 5.035075498894e-01 4.665033090360e-01 4.539453691476e-01 4.505659206585e-01 4.708951682710e-01 5.006878055681e-01 5.133161875901e-01 4.983666061223e-01 4.751420277265e-01 4.774252956118e-01 5.097557214186e-01 5.381843072957e-01 5.340847355999e-01 5.048542779479e-01 4.886043724190e-01 5.086912577473e-01 5.380923966042e-01 5.385352401570e-01 5.079973104402e-01 4.861591543562e-01 5.086382081502e-01 5.518848068959e-01 5.675215799268e-01 5.411495322218e-01 5.053582556731e-01 5.061064692419e-01 5.393601357899e-01 5.587857642169e-01 5.407533537527e-01 5.085624698657e-01 5.047983508985e-01 5.309563313200e-01 5.445197601235e-01 5.188593166473e-01 4.736509401481e-01 4.561697332769e-01 4.783648361368e-01 4.988730855341e-01 4.865782958158e-01 4.559493564599e-01 4.468956460629e-01 4.674244529877e-01 4.817775519306e-01 4.669632622345e-01 4.444611646737e-01 4.545868169106e-01 4.938828113846e-01 5.182874301252e-01 5.045402370657e-01 4.755864077125e-01 4.755886528337e-01 5.078031314931e-01 5.300777085138e-01 5.170008151069e-01 4.890130325110e-01 4.874549733925e-01 5.142832471875e-01 5.285657875223e-01 5.076765988920e-01 4.783300934412e-01 4.880307123606e-01 5.327719706652e-01 5.607569666199e-01 5.441289535958e-01 5.086685405860e-01 5.079334562991e-01 5.488013593606e-01 5.805965571717e-01 5.691742542006e-01 5.335073497776e-01 5.238288054082e-01 5.522423192865e-01 5.725197730171e-01 5.479025452241e-01 4.953122266291e-01 4.730652958627e-01 5.041333147791e-01 5.367757043041e-01 5.231130291007e-01 4.709739946972e-01 4.361189544385e-01 4.555383825474e-01 4.906404988221e-01 4.947956463451e-01 4.724596717655e-01 4.655592276568e-01 4.909069586206e-01 5.124934847761e-01 4.987648717133e-01 4.671212228404e-01 4.689803316309e-01 5.147306107516e-01 5.528850162230e-01 5.435854969072e-01 5.004958768301e-01 4.803994744895e-01 5.140391821511e-01 5.593001932712e-01 5.693212031592e-01 5.456358769330e-01 5.292541464440e-01 5.718433394182e-01
 4.381171408623e-01 4.374456329695e-01 4.372957825296e-01 4.375692850210e-01 4.376163162442e-01 4.370850391223e-01 4.364165175806e-01 4.362622096026e-01 4.365581821287e-01 4.366158187347e-01 4.361307491539e-01 4.355989498033e-01 4.355632011230e-01 4.358637368903e-01 4.359207942998e-01 4.355310107895e-01 4.350985598150e-01 4.350883026140e-01 4.354160860634e-01 4.355341979075e-01 4.351651628365e-01 4.347345341257e-01 4.348067707573e-01 4.352526995126e-01 4.354030654505e-01 4.350213941590e-01 4.346532068471e-01 4.348464578983e-01 4.353713999860e-01 4.355391575746e-01 4.351522787506e-01 4.347955137150e-01 4.350464739695e-01 4.356524205737e-01 4.358428306388e-01 4.354152872497e-01 4.350526265515e-01 4.353542192024e-01 4.359739856219e-01 4.361343451665e-01 4.357396573829e-01 4.354794448113e-01 4.358375355567e-01 4.364312468924e-01 4.365711671967e-01 4.362292243010e-01 4.360737464269e-01 4.365334980882e-01 4.371817392090e-01 4.373345861411e-01 4.370051027147e-01 4.368713323947e-01 4.373276585037e-01 4.379622076497e-01 4.381519254397e-01 4.378747864473e-01 4.376832553476e-01 4.379663935739e-01 4.384763909116e-01 4.387000811498e-01 4.385371863383e-01 4.383897346970e-01 4.385938417231e-01 4.389940031077e-01 4.392219480328e-01 4.392074360519e-01 4.392232515915e-01 4.394878318297e-01 4.398906397089e-01 4.401560270547e-01 4.402203904297e-01 4.403272212664e-01 4.406965513567e-01 4.412052404259e-01 4.415374192097e-01 4.416152715879e-01 4.417030989021e-01 4.420647310166e-01 4.426248216853e-01 4.430464233372e-01 4.431396451596e-01 4.431224504110e-01 4.433662095098e-01 4.439106596862e-01 4.443999638318e-01 4.445430607974e-01 4.444721797604e-01 4.445700988030e-01 4.450046299553e-01 4.455285950746e-01 4.457709573525e-01 4.456992367178e-01 4.456662308574e-01 4.459660101136e-01 4.464770244378e-01 4.468322806989e-01 4.468580835730e-01 4.467656032699e-01 4.469103252085e-01 4.473677520536e-01 4.478346338502e-01 4.480015249575e-01 4.479333421296e-01 4.479798477564e-01 4.483518391480e-01 4.488796771873e-01 4.492215452933e-01 4.492667223924e-01 4.492768610922e-01 4.495583067747e-01 4.500856452815e-01 4.505478771835e-01 4.507416430007e-01 4.507968072256e-01 4.510031081736e-01 4.514638249329e-01 4.519834316487e-01 4.523108601040e-01 4.524433238163e-01 4.526128247253e-01 4.529852429283e-01 4.534744619995e-01 4.538746775087e-01 4.541031114365e-01 4.542808344281e-01 4.545748736203e-01 4.549957256646e-01 4.554045490193e-01 4.557014012807e-01 4.559305776446e-01 4.561899676489e-01 4.565163018280e-01 4.568738744731e-01 4.572046069107e-01 4.574923151051e-01 4.577621676214e-01 4.580336118690e-01 4.583117730959e-01 4.586186656555e-01 4.589489689492e-01 4.592520140702e-01 4.594957361935e-01 4.597162084220e-01 4.599775783533e-01 4.603023629664e-01 4.606318103791e-01 4.608838337716e-01 4.610705893141e-01 4.612923237017e-01 4.615908203563e-01 4.619039217329e-01 4.621566537524e-01 4.623535400237e-01 4.625632526997e-01 4.628298622151e-01 4.631097381855e-01 4.633401576109e-01 4.635434738549e-01 4.637743772745e-01 4.640290517194e-01 4.642639829732e-01 4.644664999348e-01 4.646672136253e-01 4.649079901147e-01 4.651635128992e-01 4.653734176002e-01 4.655432998766e-01 4.657398435139e-01 4.659848752667e-01 4.662283901913e-01 4.664259018762e-01 4.665898857128e-01 4.667768890692e-01 4.670095241983e-01 4.672360759638e-01 4.674149789419e-01 4.675806828068e-01 4.677748568265e-01 4.679903836503e-01 4.681894345889e-01 4.683536311250e-01 4.685099798130e-01 4.686950902412e-01 4.688933339590e-01 4.690666396162e-01 4.692115901610e-01 4.693596181465e-01 4.695250402942e-01 4.696968775044e-01 4.698482167654e-01 4.699729146108e-01 4.701000041453e-01 4.702445211503e-01 4.703872895443e-01 4.705114752949e-01 4.706204181099e-01 4.707315671137e-01 4.708523199871e-01 4.709690496606e-01 4.710650739177e-01 4.711515964622e-01 4.712495340656e-01 4.713489262213e-01 4.714333327664e-01 4.715009390652e-01 4.715654230458e-01 4.716417537352e-01 4.717172690923e-01 4.717691027089e-01 4.718045767095e-01 4.718489175365e-01 4.718965275364e-01 4.719306144227e-01 4.719454989237e-01 4.719537648873e-01 4.719693192383e-01 4.719836478766e-01 4.719762657065e-01 4.719544211764e-01 4.719376246778e-01 4.719194176006e-01 4.718886670201e-01 4.718435952290e-01 4.717934141813e-01 4.717446884264e-01 4.716923760036e-01 4.716219644903e-01 4.715439546730e-01 4.714691084096e-01 4.713872799797e-01 4.712946212149e-01 4.711956275283e-01 4.710910947577e-01 4.709819600486e-01 4.708664600363e-01 4.707394202661e-01 4.706109741371e-01 4.704800316031e-01 4.703353578862e-01 4.701819130290e-01 4.700254505572e-01 4.698612259633e-01 4.696932774274e-01 4.695152232220e-01 4.693239772996e-01 4.691332112222e-01 4.689368479966e-01 4.687274306427e-01 4.685127015830e-01 4.682897485660e-01 4.680567237058e-01 4.678219269476e-01 4.675759462827e-01 4.673207626861e-01 4.670624432634e-01 4.667926656237e-01 4.665155479258e-01 4.662374018528e-01 4.659463295898e-01 4.656478804652e-01 4.653439894172e-01 4.650278794915e-01 4.647093616157e-01 4.643845459146e-01 4.640462068023e-01 4.637044653977e-01 4.633566715364e-01 4.629968774257e-01 4.626331592310e-01 4.622602044756e-01 4.618777795046e-01 4.614931486349e-01 4.610980254519e-01 4.606911292214e-01 4.602828727380e-01 4.598638945585e-01 4.594376055844e-01 4.590074823651e-01 4.585647732743e-01 4.581163878006e-01 4.576622352000e-01 4.571960735958e-01 4.567256045026e-01 4.562487300191e-01 4.557619188844e-01 4.552715588050e-01 4.547702381974e-01 4.542607759363e-01 4.537481557255e-01 4.532263308896e-01 4.526967019622e-01 4.521621983449e-01 4.516158129763e-01 4.510650707547e-01 4.505092579886e-01 4.499443027955e-01 4.493734517071e-01 4.487964216662e-01 4.482097258444e-01 4.476187895561e-01 4.470213226211e-01 4.464148498653e-01 4.458038850381e-01 4.451851982894e-01 4.445592870968e-01 4.439296586558e-01 4.432915338395e-01 4.426461504312e-01 4.419966822413e-01 4.413386359410e-01 4.406758618130e-01 4.400084183878e-01 4.393316698889e-01 4.386496716322e-01 4.379638447984e-01 4.372692001712e-01 4.365721539309e-01 4.358690386536e-01 4.351565843705e-01 4.344419187262e-01 4.337201866939e-01 4.329922036304e-01 4.322622493849e-01 4.315236599940e-01 4.307805422407e-01 4.300343356184e-01 4.292799951630e-01 4.285237870496e-01 4.277622844723e-01 4.269925655047e-01 4.262212995158e-01 4.254435443316e-01 4.246609173662e-01 4.238780192512e-01 4.230861991431e-01 4.222911145085e-01 4.214928243833e-01 4.206875127932e-01 4.198823562767e-01 4.190724271574e-01 4.182556213921e-01 4.174384154839e-01 4.166139238091e-01 4.157881798129e-01 4.149627041029e-01 4.141299473851e-01 4.132962424835e-01 4.124592213790e-01 4.116155132852e-01 4.107750118156e-01 4.099301756101e-01 4.090823473819e-01 4.082348425483e-01 4.073793005149e-01 4.065244154070e-01 4.056680191942e-01 4.048075564059e-01 4.039494958860e-01 4.030861184510e-01 4.022184668294e-01 4.013525318459e-01 4.004814183928e-01 3.996118724251e-01 3.987428231344e-01 3.978661358241e-01 3.969935852986e-01 3.961150888150e-01 3.952364100263e-01 3.943621150053e-01 3.934812844873e-01 3.926040042351e-01 3.917249865522e-01 3.908413818944e-01 3.899632882381e-01 3.890819704515e-01 3.882002975882e-01 3.873225740101e-01 3.864379984922e-01 3.855577786833e-01 3.846770493228e-01 3.837941062898e-01 3.829172903196e-01 3.820351524751e-01 3.811547750628e-01 3.802767490641e-01 3.793932527166e-01 3.785164020502e-01 3.776380454143e-01 3.767581315891e-01 3.758835408664e-01 3.750034403583e-01 3.741283164532e-01 3.732544213442e-01 3.723777372225e-01 3.715076138116e-01 3.706327916152e-01 3.697595011403e-01 3.688913775219e-01 3.680178063421e-01 3.671521712068e-01 3.662841080061e-01 3.654137902044e-01 3.645511852491e-01 3.636829400437e-01 3.628206918109e-01 3.619603149678e-01 3.610935617790e-01 3.602355459491e-01 3.593725810787e-01 3.585133783084e-01 3.576600055323e-01 3.567977284609e-01 3.559425968507e-01 3.550858997479e-01 3.542277026237e-01 3.533781997521e-01 3.525201072478e-01 3.516675215563e-01 3.508141493087e-01 3.499554761629e-01 3.491071976597e-01 3.482510435292e-01 3.473977856915e-01 3.465465917708e-01 3.456852711493e-01 3.448331614183e-01 3.439759715397e-01 3.431179405927e-01 3.422642737689e-01 3.413985550735e-01 3.405409214793e-01 3.396787189481e-01 3.388117790107e-01 3.379520886374e-01 3.370787435739e-01 3.362106558154e-01 3.353390243890e-01 3.344591170275e-01 3.335879827957e-01 3.327029021473e-01 3.318209623602e-01 3.309356438365e-01 3.300403007493e-01 3.291518693026e-01 3.282499867362e-01 3.273470811979e-01 3.264424628444e-01 3.255240640341e-01 3.246127143969e-01 3.236885172594e-01 3.227591864857e-01 3.218298642777e-01 3.208841875031e-01 3.199427172944e-01 3.189890119562e-01 3.180264686117e-01 3.170632147343e-01 3.160823849998e-01 3.151037629672e-01 3.141145456094e-01 3.131117380541e-01 3.121093612920e-01 3.110878458072e-01 3.100634975618e-01 3.090306788122e-01 3.079809033321e-01 3.069298705479e-01 3.058587462151e-01 3.047820047805e-01 3.036968815882e-01 3.025930352674e-01 3.014866684643e-01 3.003599410386e-01 2.992218346311e-01 2.980766860443e-01 2.969097500283e-01 2.957383194847e-01 2.945466862347e-01 2.933388745969e-01 2.921262580945e-01 2.908881353145e-01 2.896438026415e-01 2.883809137258e-01 2.870963233469e-01 2.858069324871e-01 2.844886168021e-01 2.831623631984e-01 2.818186825436e-01 2.804487045133e-01 2.790753600910e-01 2.776708050092e-01 2.762556881048e-01 2.748236252886e-01 2.733617362177e-01 2.718958718979e-01 2.703971995796e-01 2.688842485331e-01 2.673577830972e-01 2.657948707325e-01 2.642317377026e-01 2.626320903688e-01 2.610164893574e-01 2.593884973302e-01 2.577200876830e-01 2.560512396763e-01 2.543444374672e-01 2.526187358785e-01 2.508839731945e-01 2.491041786681e-01 2.473255128246e-01 2.455075163521e-01 2.436680382027e-01 2.418212038509e-01 2.399260010525e-01 2.380314818575e-01 2.360976806554e-01 2.341409627212e-01 2.321774757787e-01 2.301636890295e-01 2.281506517492e-01 2.260999066175e-01 2.240231256588e-01 2.219422779933e-01 2.198081387094e-01 2.176756218479e-01 2.155046746392e-01 2.133069013288e-01 2.111049565932e-01 2.088521231508e-01 2.065991463208e-01 2.043120503192e-01 2.019957268931e-01 1.996763498415e-01 1.973061964898e-01 1.949349937220e-01 1.925317883623e-01 1.900991352699e-01 1.876646761486e-01 1.851832189295e-01 1.826989956053e-01 1.801883455876e-01 1.776470423664e-01 1.751056060176e-01 1.725211179535e-01 1.699311225956e-01 1.673214343714e-01 1.646803585750e-01 1.620413119036e-01 1.593649123851e-01 1.566824941511e-01 1.539880046932e-01 1.512624834119e-01 1.485430753515e-01 1.457925349911e-01 1.430356651875e-01 1.402741322286e-01 1.374838955630e-01 1.347045069946e-01 1.319038141244e-01 1.290963968130e-01 1.262976408511e-01 1.234738231680e-01 1.206664560643e-01 1.178499221846e-01 1.150302148583e-01 1.122305954701e-01 1.094149133221e-01 1.066252106183e-01 1.038424332769e-01 1.010644051077e-01 9.832416322761e-02 9.558338892131e-02 9.288246422313e-02 9.020972262674e-02 8.755784589347e-02 8.496638195814e-02 8.240006071687e-02 7.989532452680e-02 7.745366937887e-02 7.506111908128e-02 7.276360798807e-02 7.053422117468e-02 6.840132235281e-02 6.638039590327e-02 6.445717732816e-02 6.267715478822e-02 6.102672301451e-02 5.952387428185e-02 5.819885621175e-02 5.703304498037e-02 5.606510394027e-02 5.529531822537e-02 5.471922621480e-02 5.437136828208e-02 5.422674720778e-02 5.430021695692e-02 5.459829674071e-02 5.508963927896e-02 5.579852475360e-02 5.669615001871e-02 5.776955206324e-02 5.902941495333e-02 6.043131607715e-02 6.198620124541e-02 6.367631202392e-02 6.547110477731e-02 6.739048114763e-02 6.939034204216e-02 7.147662049178e-02 7.364604952000e-02 7.586068258298e-02 7.814869898810e-02 8.047381162659e-02 8.283529174795e-02 8.524402464884e-02 8.766030855119e-02 9.011280128138e-02 9.257501452398e-02 9.503925094318e-02 9.752747838656e-02 9.999924853887e-02 1.024793933813e-01 1.049551374906e-01 1.074095418872e-01 1.098710773840e-01 1.123001206268e-01 1.147184895887e-01 1.171219951326e-01 1.194868766816e-01 1.218451146041e-01 1.241620821203e-01 1.264526357026e-01 1.287203199321e-01 1.309368215725e-01 1.331365818919e-01 1.352883224792e-01 1.374002479835e-01 1.394842319965e-01 1.415070216630e-01 1.435026772457e-01 1.454460939209e-01 1.473389499841e-01 1.491978181142e-01 1.509900437760e-01 1.527460022925e-01 1.544472714506e-01 1.560874746257e-01 1.576908885116e-01 1.592216748802e-01 1.607076449879e-01 1.621380805634e-01 1.634997387285e-01 1.648199318296e-01 1.660658080227e-01 1.672598708223e-01 1.683976599516e-01 1.694609729314e-01 1.704789789830e-01 1.714227998259e-01 1.723079123933e-01 1.731370275201e-01 1.738891979049e-01 1.745939244983e-01 1.752249146885e-01 1.757930344741e-01 1.763062794974e-01 1.767415184870e-01 1.771284351914e-01 1.774438768672e-01 1.776946218729e-01 1.778948297202e-01 1.780165611265e-01 1.780908799586e-01 1.780994757890e-01 1.780435497586e-01 1.779409331744e-01 1.777648812850e-01 1.775432837257e-01 1.772638119273e-01 1.769216553929e-01 1.765416546163e-01 1.760947623789e-01 1.756073013288e-01 1.750725049028e-01 1.744810618527e-01 1.738614035472e-01 1.731861233973e-01 1.724783173453e-01 1.717359445932e-01 1.709492642455e-01 1.701455228295e-01 1.693020046875e-01 1.684361949211e-01 1.675551238031e-01 1.666434869499e-01 1.657304071545e-01 1.647971108069e-01 1.638585972989e-01 1.629254157919e-01 1.619805020864e-01 1.610555464331e-01 1.601336346014e-01 1.592266394851e-01 1.583499214512e-01 1.574843016436e-01 1.566627920937e-01 1.558710481891e-01 1.551184663280e-01 1.544239934721e-01 1.537661812232e-01 1.531782949676e-01 1.526495411615e-01 1.521832333314e-01 1.518010858629e-01 1.514846204212e-01 1.512601055718e-01 1.511206983452e-01 1.510655655625e-01 1.511184761957e-01 1.512570208317e-01 1.515056169669e-01 1.518589189199e-01 1.523109302893e-01 1.528836038918e-01 1.535530487854e-01 1.543399514361e-01 1.552392740031e-01 1.562394499509e-01 1.573624474723e-01 1.585829229199e-01 1.599151770668e-01 1.613543293055e-01 1.628854954662e-01 1.645287365032e-01 1.662560613158e-01 1.680782582148e-01 1.699949082170e-01 1.719835452674e-01 1.740645844241e-01 1.762104378320e-01 1.784293434515e-01 1.807178825823e-01 1.830550056959e-01 1.854589713479e-01 1.879045587248e-01 1.903949900148e-01 1.929314475516e-01 1.954923130286e-01 1.980928440944e-01 2.007109212574e-01 2.033459291284e-01 2.060052624218e-01 2.086597493052e-01 2.113282047490e-01 2.139936050831e-01 2.166490368937e-01 2.193059497537e-01 2.219371606942e-01 2.245579374467e-01 2.271561277455e-01 2.297208205636e-01 2.322669027799e-01 2.347685967018e-01 2.372367295681e-01 2.396654457583e-01 2.420414224689e-01 2.443816196896e-01 2.466620312677e-01 2.488912410699e-01 2.510673352195e-01 2.531756464388e-01 2.552317333515e-01 2.572161873745e-01 2.591356471436e-01 2.609910312099e-01 2.627657228938e-01 2.644782877960e-01 2.661116987088e-01 2.676678206395e-01 2.691553135349e-01 2.705539084863e-01 2.718819064630e-01 2.731269872776e-01 2.742878655080e-01 2.753755044786e-01 2.763722479179e-01 2.772937429598e-01 2.781332156417e-01 2.788861483035e-01 2.795665069357e-01 2.801585919684e-01 2.806751195499e-01 2.811139753050e-01 2.814668857799e-01 2.817530304863e-01 2.819562021514e-01 2.820882138419e-01 2.821520245006e-01 2.821390906947e-01 2.820669841576e-01 2.819239979132e-01 2.817186347784e-01 2.814568937625e-01 2.811310003293e-01 2.807566076321e-01 2.803287234410e-01 2.798520923631e-01 2.793362075392e-01 2.787736078362e-01 2.781806007604e-01 2.775516976416e-01 2.768918016069e-01 2.762136806940e-01 2.755087955991e-01 2.747909028122e-01 2.740619658019e-01 2.733223631682e-01 2.725857069897e-01 2.718463717283e-01 2.711164682093e-01 2.703988829196e-01 2.696919823698e-01 2.690102287563e-01 2.683489880689e-01 2.677164522833e-01 2.671190906923e-01 2.665542062551e-01 2.660351192954e-01 2.655575379842e-01 2.651271414030e-01 2.647500057358e-01 2.644233906224e-01 2.641563636665e-01 2.639460475655e-01 2.637959107397e-01 2.637115353035e-01 2.636888063591e-01 2.637348054582e-01 2.638463752535e-01 2.640241682835e-01 2.642706001916e-01 2.645819571951e-01 2.649601930555e-01 2.654045717573e-01 2.659114672726e-01 2.664827788294e-01 2.671141125651e-01 2.678050680732e-01 2.685534046512e-01 2.693541849423e-01 2.702070275349e-01 2.711067128248e-01 2.720488998322e-01 2.730326770286e-01 2.740531892998e-01 2.751069857473e-01 2.761895876635e-01 2.772980379723e-01 2.784264070302e-01 2.795719456812e-01 2.807278492539e-01 2.818919154308e-01 2.830582753070e-01 2.842222607294e-01 2.853823294748e-01 2.865304935094e-01 2.876655763945e-01 2.887816647935e-01 2.898741416980e-01 2.909427515693e-01 2.919766496879e-01 2.929766509558e-01 2.939382776305e-01 2.948543689204e-01 2.957278918068e-01 2.965503120407e-01 2.973196621743e-01 2.980356793974e-01 2.986903504180e-01 2.992849254063e-01 2.998155623047e-01 3.002762956450e-01 3.006705107360e-01 3.009901074234e-01 3.012372102385e-01 3.014105709990e-01 3.015040507765e-01 3.015227058280e-01 3.014595786232e-01 3.013137001166e-01 3.010896974002e-01 3.007776975436e-01 3.003855044832e-01 2.999088202833e-01 2.993450426622e-01 2.987026585530e-01 2.979731231715e-01 2.971631911861e-01 2.962727958693e-01 2.952977569813e-01 2.942477279583e-01 2.931163694230e-01 2.919095135931e-01 2.906325043825e-01 2.892803841877e-01 2.878656065576e-01 2.863849340334e-01 2.848441561605e-01 2.832508055043e-01 2.816010209894e-01 2.799094099918e-01 2.781745270482e-01 2.764036116249e-01 2.746085830939e-01 2.727864992433e-01 2.709544134357e-01 2.691151976652e-01 2.672748482069e-01 2.654483739609e-01 2.636371452726e-01 2.618558091074e-01 2.601123943313e-01 2.584140190818e-01 2.567762765068e-01 2.552035197145e-01 2.537096289559e-01 2.523065570460e-01 2.510003682264e-01 2.498051430794e-01 2.487263301264e-01 2.477766899323e-01 2.469636698120e-01 2.462926776705e-01 2.457770455001e-01 2.454173792506e-01 2.452225460557e-01 2.451954114761e-01 2.453389184773e-01 2.456556671171e-01 2.461441490383e-01 2.468032074107e-01 2.476313392203e-01 2.486227647349e-01 2.497731861985e-01 2.510745529408e-01 2.525204640400e-01 2.540995579931e-01 2.558016753427e-01 2.576152267407e-01 2.595257824454e-01 2.615207640101e-01 2.635845683956e-01 2.657026305934e-01 2.678589360740e-01 2.700390764883e-01 2.722259891616e-01 2.744017064172e-01 2.765515176053e-01 2.786579972964e-01 2.807020453528e-01 2.826717917032e-01 2.845475529730e-01 2.863146995739e-01 2.879595549690e-01 2.894638176918e-01 2.908171520682e-01 2.920032061476e-01 2.930097036389e-01 2.938261212473e-01 2.944360870144e-01 2.948349690916e-01 2.950080986424e-01 2.949475070093e-01 2.946484442630e-01 2.940992853354e-01 2.932988417416e-01 2.922407764748e-01 2.909186088170e-01 2.893352713218e-01 2.874854093584e-01 2.853708440347e-01 2.829948026624e-01 2.803573786582e-01 2.774663006792e-01 2.743262626569e-01 2.709459731414e-01 2.673361352200e-01 2.635060061031e-01 2.594709015971e-01 2.552454416094e-01 2.508477571775e-01 2.462982035654e-01 2.416169101790e-01 2.368317017755e-01 2.319680485944e-01 2.270563644169e-01 2.221288642253e-01 2.172200911935e-01 2.123706159672e-01 2.076177955599e-01 2.030073407791e-01 1.985838494717e-01 1.943937253183e-01 1.904853678329e-01 1.869075060158e-01 1.837045818239e-01 1.809252515272e-01 1.786079542497e-01 1.767880489943e-01 1.754962315204e-01 1.747510780844e-01 1.745637950789e-01 1.749393313028e-01 1.758641466740e-01 1.773240426347e-01 1.792915551639e-01 1.817294713284e-01 1.846008196387e-01 1.878569224207e-01 1.914510911590e-01 1.953355197871e-01 1.994547472025e-01 2.037659213890e-01 2.082157822345e-01 2.127585324433e-01 2.173540635576e-01 2.219554323786e-01 2.265318621097e-01 2.310412702922e-01 2.354534605741e-01 2.397418574222e-01 2.438753067955e-01 2.478346710056e-01 2.515968150242e-01 2.551444991798e-01 2.584642800336e-01 2.615411124318e-01 2.643680676244e-01 2.669386195615e-01 2.692459872951e-01 2.712933928219e-01 2.730753703831e-01 2.746033259799e-01 2.758796420465e-01 2.769120818699e-01 2.777186110315e-01 2.783068306478e-01 2.786968164832e-01 2.789092861079e-01 2.789614836004e-01 2.788807529403e-01 2.786898604568e-01 2.784150606090e-01 2.780869510843e-01 2.777306375612e-01 2.773777558069e-01 2.770558534405e-01 2.767939491421e-01 2.766185585204e-01 2.765547674991e-01 2.766255784686e-01 2.768493027727e-01 2.772418689917e-01 2.778140576794e-01 2.785751456297e-01 2.795232309182e-01 2.806559664892e-01 2.819687940538e-01 2.834429290244e-01 2.850625311036e-01 2.868036484248e-01 2.886416704330e-01 2.905436708606e-01 2.924749891218e-01 2.944039781341e-01 2.962923638087e-01 2.981009218545e-01 2.997992467599e-01 3.013438408754e-01 3.027044414732e-01 3.038500625722e-01 3.047468987581e-01 3.053777159406e-01 3.057136755266e-01 3.057447529183e-01 3.054610407329e-01 3.048557470487e-01 3.039406595754e-01 3.027182376591e-01 3.012133513395e-01 2.994527085499e-01 2.974667520338e-01 2.953082295388e-01 2.930234287816e-01 2.906753329990e-01 2.883366942072e-01 2.860766611133e-01 2.839839705865e-01 2.821366726875e-01 2.806222484913e-01 2.795258966287e-01 2.789192055785e-01 2.788795385654e-01 2.794563920656e-01 2.806939269437e-01 2.826205793101e-01 2.852320104955e-01 2.885221321365e-01 2.924501326845e-01 2.969606774718e-01 3.019869852732e-01 3.074388652289e-01 3.132263907432e-01 3.192418298881e-01 3.253792109517e-01 3.315302515054e-01 3.375799813924e-01 3.434291840682e-01 3.489676396100e-01 3.541010499829e-01 3.587419068042e-01 3.628014922193e-01 3.662143540256e-01 3.689144322679e-01 3.708510191234e-01 3.719878424413e-01 3.722951342604e-01 3.717667785010e-01 3.703969929810e-01 3.682061946975e-01 3.652275317902e-01 3.615034456008e-01 3.571058009238e-01 3.521120906539e-01 3.466234671847e-01 3.407611331485e-01 3.346536008526e-01 3.284583518464e-01 3.223339385978e-01 3.164542505834e-01 3.109981873034e-01 3.061395785778e-01 3.020495468736e-01 2.988674263936e-01 2.967173798128e-01 2.956799385422e-01 2.957868014807e-01 2.970307290033e-01 2.993449120337e-01 3.026229268114e-01 3.067188888782e-01 3.114519470503e-01 3.166301053428e-01 3.220398666370e-01 3.274728134896e-01 3.327232321433e-01 3.375925102064e-01 3.419062473814e-01 3.454947688933e-01 3.482224325064e-01 3.499714192341e-01 3.506474005853e-01 3.501934117619e-01 3.485729072297e-01 3.457855658002e-01 3.418662993301e-01 3.368794597057e-01 3.309337771938e-01 3.241688329402e-01 3.167693821343e-01 3.089588102377e-01 3.009931842502e-01 2.931705379028e-01 2.858038557326e-01 2.792244281979e-01 2.737511346968e-01 2.696658721651e-01 2.671928949839e-01 2.664613740199e-01 2.674948128784e-01 2.702018518083e-01 2.743857444022e-01 2.797664339399e-01 2.860009436601e-01 2.927256757781e-01 2.995612777206e-01 3.061514230674e-01 3.121728260093e-01 3.173341811729e-01 3.214026996375e-01 3.241966125324e-01 3.255960228829e-01 3.255498038937e-01 3.240613213925e-01 3.212263391094e-01 3.172012949455e-01 3.122243464053e-01 3.066224062719e-01 3.007826399915e-01 2.951732830514e-01 2.902921349875e-01 2.866590430920e-01 2.847591623118e-01 2.849735959321e-01 2.875551743533e-01 2.925597367896e-01 2.998559976478e-01 3.091408726511e-01 3.199661227496e-01 3.318146254196e-01 3.441236609252e-01 3.563384572255e-01 3.679384878191e-01 3.784462008152e-01 3.874627159710e-01 3.946457415609e-01 3.997393418831e-01 4.025719957182e-01 4.030476108714e-01 4.011709827052e-01 3.970291633890e-01 3.908074562707e-01 3.827868797979e-01 3.733351322673e-01 3.629156121364e-01 3.520632833648e-01 3.413728716038e-01 3.314660157879e-01 3.229356795566e-01 3.163074638437e-01 3.119480861105e-01 3.100327099135e-01 3.105096047444e-01 3.130968583528e-01 3.173503446038e-01 3.226995353809e-01 3.285432875343e-01 3.342994841619e-01 3.394502002058e-01 3.435829371371e-01 3.463939198042e-01 3.477048725926e-01 3.474668000505e-01 3.457391883106e-01 3.427023226213e-01 3.386175648507e-01 3.338291348769e-01 3.287198497726e-01 3.236811060610e-01 3.190855394701e-01 3.152303970800e-01 3.123236392536e-01 3.104557332953e-01 3.095916625419e-01 3.096056672844e-01 3.102929115278e-01 3.114318529083e-01 3.128151774962e-01 3.142830073440e-01 3.157717132304e-01 3.172980544415e-01 3.189789092078e-01 3.209962291948e-01 3.235735390925e-01 3.269352051580e-01 3.312432592807e-01 3.365798566172e-01 3.429005609858e-01 3.500320190393e-01 3.576940430561e-01 3.655147396906e-01 3.730885716903e-01 3.800154076689e-01 3.859365849434e-01 3.905901442994e-01 3.938140929292e-01 3.955834949014e-01 3.959987525535e-01 3.952836520658e-01 3.937673890614e-01 3.918342434920e-01 3.898959988833e-01 3.883252435949e-01 3.874103992533e-01 3.873198723435e-01 3.880714904305e-01 3.895589322846e-01 3.915547233116e-01 3.937743861689e-01 3.959259139928e-01 3.977391238311e-01 3.990263605994e-01 3.996726960131e-01 3.996521772858e-01 3.990097040164e-01 3.978217039935e-01 3.961822076111e-01 3.941502518823e-01 3.917428674837e-01 3.889254959674e-01 3.856075479744e-01 3.817007890730e-01 3.771247922827e-01 3.718722377133e-01 3.660453260702e-01 3.598687670304e-01 3.537197428396e-01 3.480835794377e-01 3.435194112130e-01 3.405802982201e-01 3.397158077600e-01 3.412113825837e-01 3.451076606545e-01 3.512249384047e-01 3.591959115189e-01 3.685329273038e-01 3.787258091806e-01 3.892747193846e-01 3.997611961168e-01 4.098371683367e-01 4.192287513810e-01 4.277405627212e-01 4.352096395542e-01 4.415270180813e-01 4.466215914530e-01 4.504559381531e-01 4.530594162963e-01 4.545027986930e-01 4.549332803429e-01 4.527377261710e-01 4.481258345986e-01 4.449251639825e-01 4.454320175803e-01 4.482894202218e-01 4.499682812373e-01 4.482297772145e-01 4.442280218736e-01 4.415177754918e-01 4.427545210892e-01 4.471066021351e-01 4.511253173088e-01 4.520680895858e-01 4.503432989363e-01 4.490120242119e-01 4.508242384933e-01 4.554662179081e-01 4.598453772898e-01 4.610609152164e-01 4.590516890436e-01 4.565658993544e-01 4.565648255212e-01 4.593593232192e-01 4.623158731755e-01 4.624978335845e-01 4.594830731694e-01 4.558036957138e-01 4.546266985905e-01 4.567413107603e-01 4.598340421116e-01 4.608709167739e-01 4.591483911738e-01 4.571082243768e-01 4.581982040640e-01 4.636110115250e-01 4.711812013670e-01 4.775896560110e-01 4.815799224762e-01 4.850954802771e-01 4.913571482356e-01 5.016102660235e-01 5.137545335922e-01 5.242275994454e-01 5.311690599147e-01 5.358937846030e-01 5.414968260586e-01 5.497439466246e-01 5.592311237965e-01 5.665658431339e-01 5.693479022775e-01 5.681676512834e-01 5.659778638115e-01 5.653662099704e-01 5.661408064570e-01 5.656225479090e-01 5.613028349409e-01 5.533006529832e-01 5.444470319892e-01 5.378583868758e-01 5.340743862969e-01 5.306795481649e-01 5.249503098220e-01 5.169194690563e-01 5.100844603887e-01 5.088710341163e-01 5.147275595935e-01 5.236534086276e-01 4.873885668454e-01 4.699436279077e-01 4.564560872130e-01 4.628733933033e-01 4.913511731414e-01 5.191329039731e-01 5.229070904201e-01 5.021274953840e-01 4.837419846966e-01 4.971706594295e-01 5.340607688671e-01 5.577023027135e-01 5.469993021892e-01 5.175962482861e-01 5.083942506173e-01 5.333195164051e-01 5.597047890782e-01 5.536670688141e-01 5.198302766359e-01 4.999827346551e-01 5.239316836474e-01 5.637346534007e-01 5.744829763488e-01 5.473003138415e-01 5.165968237929e-01 5.221301156686e-01 5.533978876412e-01 5.672924967057e-01 5.470114125388e-01 5.194693146565e-01 5.228425126559e-01 5.511102485501e-01 5.625364446615e-01 5.361434307306e-01 4.948167920048e-01 4.815760677931e-01 5.015798299654e-01 5.156191134728e-01 4.989921817001e-01 4.699024384112e-01 4.650171802407e-01 4.850797241425e-01 4.936770125708e-01 4.724334191670e-01 4.473293620923e-01 4.591387458309e-01 5.003828355076e-01 5.255676617246e-01 5.135719354826e-01 4.887737374897e-01 4.924746655534e-01 5.246539486471e-01 5.457152221907e-01 5.348833061871e-01 5.140847152818e-01 5.190909459756e-01 5.455253467377e-01 5.545789033763e-01 5.290835920037e-01 4.988052995631e-01 5.088252698822e-01 5.511138271156e-01 5.746103674820e-01 5.543789918078e-01 5.178899283999e-01 5.167083632126e-01 5.546277053876e-01 5.823916759464e-01 5.698622579286e-01 5.388947175253e-01 5.367926901758e-01 5.683070729676e-01 5.867041727900e-01 5.607150420592e-01 5.124008998798e-01 4.985355079209e-01 5.332914919487e-01 5.635531035894e-01 5.467954677729e-01 4.955322009411e-01 4.646872644965e-01 4.837247675916e-01 5.124085023841e-01 5.088686652694e-01 4.824294101353e-01 4.768663036061e-01 5.047197875363e-01 5.254979168143e-01 5.079635986889e-01 4.726232436944e-01 4.741580793048e-01 5.224369628701e-01 5.634746398800e-01 5.572357848474e-01 5.181779519704e-01 5.014231862975e-01 5.346733381190e-01 5.777632493516e-01 5.878316637002e-01 5.686205817447e-01 5.591736697874e-01 6.037549838657e-01
 4.375016044800e-01 4.367765413229e-01 4.365875149781e-01 4.368358434649e-01 4.368452366923e-01 4.362513720956e-01 4.355225110406e-01 4.353342044396e-01 4.356079421096e-01 4.356284912575e-01 4.350914467965e-01 4.345080871010e-01 4.344299959437e-01 4.346998437605e-01 4.347299811391e-01 4.343008995116e-01 4.338143467155e-01 4.337558932625e-01 4.340562776439e-01 4.341502053053e-01 4.337416393362e-01 4.332625920296e-01 4.332936382398e-01 4.337072975643e-01 4.338288702562e-01 4.334152758059e-01 4.330080544374e-01 4.331587750205e-01 4.336483438835e-01 4.337889319859e-01 4.333722423567e-01 4.329767846704e-01 4.331909595208e-01 4.337660433378e-01 4.339250277767e-01 4.334633192530e-01 4.330671572311e-01 4.333380615192e-01 4.339278549911e-01 4.340610448000e-01 4.336394650547e-01 4.333480590041e-01 4.336741060212e-01 4.342404903469e-01 4.343591254307e-01 4.339946646988e-01 4.338142041856e-01 4.342460186133e-01 4.348652369192e-01 4.349907944673e-01 4.346376216741e-01 4.344829592513e-01 4.349158186356e-01 4.355261398232e-01 4.356892869164e-01 4.353824205197e-01 4.351616297459e-01 4.354253517666e-01 4.359252947208e-01 4.361349273230e-01 4.359445837863e-01 4.357653995502e-01 4.359482406630e-01 4.363431962523e-01 4.365718502896e-01 4.365448419015e-01 4.365332923124e-01 4.367729102857e-01 4.371679249196e-01 4.374365074435e-01 4.374950700114e-01 4.375855947946e-01 4.379364843397e-01 4.384313737843e-01 4.387556004399e-01 4.388269324013e-01 4.389063673620e-01 4.392581971580e-01 4.398068220133e-01 4.402131238570e-01 4.402901743891e-01 4.402651919471e-01 4.405106530313e-01 4.410510032503e-01 4.415239531368e-01 4.416461374876e-01 4.415667440084e-01 4.416687957643e-01 4.421088394753e-01 4.426250995328e-01 4.428469399561e-01 4.427615893828e-01 4.427344521489e-01 4.430475579172e-01 4.435611963969e-01 4.439042092434e-01 4.439144081860e-01 4.438226596008e-01 4.439852814673e-01 4.444595490351e-01 4.449242503156e-01 4.450758563805e-01 4.450038125614e-01 4.450688454317e-01 4.454651303952e-01 4.460042523804e-01 4.463363010250e-01 4.463744431036e-01 4.463981971318e-01 4.467087715475e-01 4.472548647870e-01 4.477171187324e-01 4.479056949652e-01 4.479706287823e-01 4.482022641304e-01 4.486882453983e-01 4.492179492054e-01 4.495444045038e-01 4.496841774091e-01 4.498762934837e-01 4.502741462412e-01 4.507803693256e-01 4.511880294784e-01 4.514254804217e-01 4.516225648420e-01 4.519425314577e-01 4.523836152308e-01 4.528053603057e-01 4.531161694706e-01 4.533658095967e-01 4.536475758299e-01 4.539951604305e-01 4.543723367693e-01 4.547225653269e-01 4.550324576236e-01 4.553251076481e-01 4.556160520867e-01 4.559164993543e-01 4.562498514791e-01 4.566057667355e-01 4.569305987231e-01 4.571947275751e-01 4.574393851056e-01 4.577304891016e-01 4.580847172172e-01 4.584380123513e-01 4.587096904218e-01 4.589229092133e-01 4.591777801238e-01 4.595072880922e-01 4.598445315639e-01 4.601213825064e-01 4.603466888742e-01 4.605899520091e-01 4.608897553045e-01 4.611949161380e-01 4.614504924363e-01 4.616866244147e-01 4.619535892253e-01 4.622392486567e-01 4.625016559235e-01 4.627320780796e-01 4.629687767424e-01 4.632467724315e-01 4.635348943354e-01 4.637720056640e-01 4.639740231143e-01 4.642094600511e-01 4.644929149229e-01 4.647692859150e-01 4.649969072255e-01 4.651957254366e-01 4.654232113146e-01 4.656958687544e-01 4.659553984935e-01 4.661677332255e-01 4.663723144284e-01 4.666081781566e-01 4.668629912851e-01 4.670979799933e-01 4.672981220812e-01 4.674953017384e-01 4.677234182229e-01 4.679627288894e-01 4.681721492511e-01 4.683569817071e-01 4.685477039297e-01 4.687576469075e-01 4.689704650968e-01 4.691607741162e-01 4.693262992004e-01 4.694985061196e-01 4.696880414851e-01 4.698725777862e-01 4.700382985599e-01 4.701914239637e-01 4.703474829301e-01 4.705140930153e-01 4.706737134414e-01 4.708121914712e-01 4.709448155449e-01 4.710897080218e-01 4.712338535823e-01 4.713623722233e-01 4.714745076152e-01 4.715870318360e-01 4.717106441226e-01 4.718310422756e-01 4.719269621915e-01 4.720104422535e-01 4.721031267891e-01 4.721978449969e-01 4.722771362888e-01 4.723387977356e-01 4.723960188326e-01 4.724601754978e-01 4.725218401444e-01 4.725607878521e-01 4.725878680150e-01 4.726204372012e-01 4.726507739063e-01 4.726670738070e-01 4.726711282154e-01 4.726702228801e-01 4.726713983004e-01 4.726669514371e-01 4.726456017406e-01 4.726176835795e-01 4.725922865019e-01 4.725599012693e-01 4.725166566362e-01 4.724679048577e-01 4.724122511637e-01 4.723539023195e-01 4.722880722448e-01 4.722105512817e-01 4.721335583351e-01 4.720519451689e-01 4.719565171398e-01 4.718539220056e-01 4.717473427031e-01 4.716338746787e-01 4.715165506375e-01 4.713873342819e-01 4.712469110329e-01 4.711072887638e-01 4.709606019550e-01 4.708011476302e-01 4.706372784441e-01 4.704631037615e-01 4.702816435542e-01 4.700965132819e-01 4.699011892471e-01 4.696962768924e-01 4.694876948235e-01 4.692673231185e-01 4.690410915712e-01 4.688129467925e-01 4.685715058287e-01 4.683230470733e-01 4.680682704110e-01 4.678015135944e-01 4.675329101044e-01 4.672571877608e-01 4.669679659604e-01 4.666761383242e-01 4.663771751404e-01 4.660662127178e-01 4.657517019408e-01 4.654267394634e-01 4.650929941828e-01 4.647574429817e-01 4.644086114264e-01 4.640511545643e-01 4.636904093289e-01 4.633185225749e-01 4.629404085166e-01 4.625573131185e-01 4.621616119172e-01 4.617606932787e-01 4.613524770851e-01 4.609324870669e-01 4.605098216511e-01 4.600776672047e-01 4.596375117800e-01 4.591916919963e-01 4.587362385863e-01 4.582716571186e-01 4.578039564102e-01 4.573259448731e-01 4.568409577450e-01 4.563501008584e-01 4.558475863022e-01 4.553394524615e-01 4.548269559089e-01 4.543049888759e-01 4.537768292923e-01 4.532417654106e-01 4.526963513545e-01 4.521471719145e-01 4.515906502583e-01 4.510246898829e-01 4.504545345268e-01 4.498754203758e-01 4.492894708051e-01 4.486993909793e-01 4.480992080042e-01 4.474936508310e-01 4.468815405798e-01 4.462613183771e-01 4.456363921933e-01 4.450057069284e-01 4.443657047182e-01 4.437203069642e-01 4.430693204070e-01 4.424106558808e-01 4.417489148280e-01 4.410797658184e-01 4.404017485006e-01 4.397204890129e-01 4.390318705242e-01 4.383374961820e-01 4.376396238739e-01 4.369327070736e-01 4.362211928225e-01 4.355058402761e-01 4.347821115737e-01 4.340566108801e-01 4.333243084351e-01 4.325830281175e-01 4.318416921693e-01 4.310913825291e-01 4.303366549377e-01 4.295812116956e-01 4.288159330226e-01 4.280476005619e-01 4.272749782159e-01 4.264946522568e-01 4.257154370801e-01 4.249296135744e-01 4.241365033280e-01 4.233426800171e-01 4.225409708127e-01 4.217379298284e-01 4.209344771736e-01 4.201234722257e-01 4.193111851520e-01 4.184938046497e-01 4.176708573112e-01 4.168500303586e-01 4.160239024389e-01 4.151951034339e-01 4.143650488453e-01 4.135277974577e-01 4.126907498871e-01 4.118507421662e-01 4.110065671304e-01 4.101649402909e-01 4.093161139810e-01 4.084644244523e-01 4.076124953854e-01 4.067550260076e-01 4.058999802122e-01 4.050433417305e-01 4.041806570245e-01 4.033198484672e-01 4.024538185620e-01 4.015868873596e-01 4.007235179423e-01 3.998538300703e-01 3.989875003162e-01 3.981182356045e-01 3.972447102026e-01 3.963768170933e-01 3.955036050795e-01 3.946318469963e-01 3.937619326865e-01 3.928859855879e-01 3.920140500141e-01 3.911402003057e-01 3.902652590076e-01 3.893961186675e-01 3.885203558812e-01 3.876467484685e-01 3.867753555659e-01 3.858981212594e-01 3.850277507751e-01 3.841546963280e-01 3.832811457643e-01 3.824124908004e-01 3.815373725862e-01 3.806684297998e-01 3.797999298688e-01 3.789282521500e-01 3.780637846217e-01 3.771937703791e-01 3.763258156853e-01 3.754627444065e-01 3.745941915054e-01 3.737341290612e-01 3.728706523906e-01 3.720061343549e-01 3.711490793039e-01 3.702865072940e-01 3.694306867543e-01 3.685748725097e-01 3.677150835835e-01 3.668631441140e-01 3.660065719057e-01 3.651544600923e-01 3.643072154321e-01 3.634529025593e-01 3.626060859938e-01 3.617560066656e-01 3.609067891428e-01 3.600657249439e-01 3.592165500289e-01 3.583732291548e-01 3.575296190942e-01 3.566811273244e-01 3.558446973799e-01 3.549984219363e-01 3.541572868779e-01 3.533177851779e-01 3.524703272148e-01 3.516323285921e-01 3.507871539344e-01 3.499454671555e-01 3.491060492833e-01 3.482564820035e-01 3.474162769511e-01 3.465702508793e-01 3.457225003459e-01 3.448807698147e-01 3.440270093752e-01 3.431800784006e-01 3.423283297658e-01 3.414718668779e-01 3.406233190915e-01 3.397613516250e-01 3.389050572235e-01 3.380439274751e-01 3.371749904623e-01 3.363148727638e-01 3.354407284015e-01 3.345669949453e-01 3.336914457558e-01 3.328053302407e-01 3.319260867830e-01 3.310340925535e-01 3.301400139466e-01 3.292446517445e-01 3.283351185458e-01 3.274314632087e-01 3.265154956332e-01 3.255924529788e-01 3.246697613641e-01 3.237294804173e-01 3.227944288329e-01 3.218482607913e-01 3.208910910431e-01 3.199339546723e-01 3.189585120156e-01 3.179837151987e-01 3.169980418400e-01 3.159994157413e-01 3.149996731862e-01 3.139805397350e-01 3.129581300902e-01 3.119264741913e-01 3.108789521820e-01 3.098291674365e-01 3.087595890339e-01 3.076812665224e-01 3.065952849810e-01 3.054886496366e-01 3.043803956161e-01 3.032506751609e-01 3.021079545175e-01 3.009596487079e-01 2.997870885330e-01 2.986111426620e-01 2.974145146089e-01 2.961993824326e-01 2.949804331252e-01 2.937313374167e-01 2.924783654473e-01 2.912052459977e-01 2.899096103460e-01 2.886107638156e-01 2.872797630365e-01 2.859419985934e-01 2.845849850784e-01 2.832005267432e-01 2.818131182881e-01 2.803908604443e-01 2.789602023883e-01 2.775112938634e-01 2.760300718172e-01 2.745475595030e-01 2.730274793369e-01 2.714957739679e-01 2.699487047611e-01 2.683637011662e-01 2.667787571686e-01 2.651527660573e-01 2.635137718244e-01 2.618609393461e-01 2.601657752408e-01 2.584724128278e-01 2.567355772872e-01 2.549851789527e-01 2.532197806843e-01 2.514092052026e-01 2.496011979336e-01 2.477480214626e-01 2.458792833792e-01 2.439967050753e-01 2.420668257504e-01 2.401396912451e-01 2.381676523307e-01 2.361778006596e-01 2.341752838861e-01 2.321229876551e-01 2.300731140784e-01 2.279781814900e-01 2.258632753336e-01 2.237379988344e-01 2.215612448831e-01 2.193872367429e-01 2.171711464176e-01 2.149319227807e-01 2.126832012850e-01 2.103841325741e-01 2.080850084474e-01 2.057465946861e-01 2.033841790156e-01 2.010128796852e-01 1.985936431979e-01 1.961728002713e-01 1.937176307808e-01 1.912360155949e-01 1.887476756950e-01 1.862140559709e-01 1.836764986757e-01 1.811093963200e-01 1.785148645585e-01 1.759159582901e-01 1.732752509458e-01 1.706299748161e-01 1.679627698059e-01 1.652658782591e-01 1.625690310922e-01 1.598346692439e-01 1.570947192998e-01 1.543393564525e-01 1.515545358572e-01 1.487753057378e-01 1.459635949042e-01 1.431475347824e-01 1.403263878782e-01 1.374754145325e-01 1.346373222669e-01 1.317742411656e-01 1.289077110965e-01 1.260466147163e-01 1.231609576308e-01 1.202947890480e-01 1.174153057342e-01 1.145372127466e-01 1.116783634744e-01 1.088033225847e-01 1.059583203197e-01 1.031155188698e-01 1.002820105647e-01 9.748464226870e-02 9.468804967013e-02 9.193435275124e-02 8.920817696251e-02 8.650818023883e-02 8.386913341328e-02 8.125767763734e-02 7.871274533859e-02 7.623110157867e-02 7.380516681631e-02 7.147757166281e-02 6.922240556745e-02 6.707170014527e-02 6.503938060763e-02 6.311261796948e-02 6.133843418776e-02 5.970327737164e-02 5.822682680478e-02 5.693885968034e-02 5.582202062208e-02 5.491558471746e-02 5.421834780993e-02 5.372783185230e-02 5.347631869309e-02 5.343746325879e-02 5.362561685780e-02 5.404513878263e-02 5.466266401025e-02 5.550083045920e-02 5.652851661576e-02 5.773197013047e-02 5.912016478025e-02 6.064549852250e-02 6.232144294786e-02 6.412583697572e-02 6.603112652143e-02 6.805541848772e-02 7.015413998382e-02 7.233523690476e-02 7.459136613336e-02 7.688964556399e-02 7.925540327029e-02 8.165196637223e-02 8.408031046900e-02 8.655080266051e-02 8.902396463312e-02 9.152875654252e-02 9.403919915096e-02 9.654985230353e-02 9.907819996738e-02 1.015872340365e-01 1.041011439844e-01 1.066065053000e-01 1.090876961359e-01 1.115713674005e-01 1.140210254276e-01 1.164569094972e-01 1.188732987442e-01 1.212499911470e-01 1.236162703249e-01 1.259386309514e-01 1.282329173273e-01 1.305002457356e-01 1.327148773238e-01 1.349103560448e-01 1.370534173417e-01 1.391561153382e-01 1.412265207646e-01 1.432349001429e-01 1.452148218108e-01 1.471382275679e-01 1.490105600517e-01 1.508461055749e-01 1.526124489059e-01 1.543411256067e-01 1.560115719044e-01 1.576208433670e-01 1.591903638719e-01 1.606852672938e-01 1.621354304665e-01 1.635263159293e-01 1.648485742093e-01 1.661275488548e-01 1.673294724770e-01 1.684792781665e-01 1.695699826842e-01 1.705864084129e-01 1.715569606024e-01 1.724507556984e-01 1.732873334773e-01 1.740641565554e-01 1.747648341407e-01 1.754168395289e-01 1.759939890127e-01 1.765103524978e-01 1.769703146996e-01 1.773519321448e-01 1.776855674133e-01 1.779476927541e-01 1.781465079565e-01 1.782943587731e-01 1.783644615318e-01 1.783891066044e-01 1.783472617719e-01 1.782431141630e-01 1.780940477989e-01 1.778733758012e-01 1.776095364988e-01 1.772880777344e-01 1.769083471854e-01 1.764912796632e-01 1.760119953937e-01 1.754954455752e-01 1.749328650355e-01 1.743198073556e-01 1.736816030316e-01 1.729909171785e-01 1.722737422668e-01 1.715258982960e-01 1.707395317091e-01 1.699411514153e-01 1.691077038634e-01 1.682605147470e-01 1.674015572506e-01 1.665204073479e-01 1.656459899021e-01 1.647569025660e-01 1.638725458199e-01 1.629989239437e-01 1.621227030371e-01 1.612755627456e-01 1.604377596146e-01 1.596274681146e-01 1.588541654037e-01 1.581020702900e-01 1.574043942254e-01 1.567449172362e-01 1.561345339840e-01 1.555895479668e-01 1.550926605354e-01 1.546746733289e-01 1.543223758811e-01 1.540431469884e-01 1.538563693773e-01 1.537414408917e-01 1.537274125296e-01 1.538034162811e-01 1.539707023720e-01 1.542504696084e-01 1.546197875041e-01 1.551031735832e-01 1.556909152401e-01 1.563821057029e-01 1.571930281999e-01 1.581020328931e-01 1.591276341814e-01 1.602619248511e-01 1.614956826970e-01 1.628468471392e-01 1.642900797307e-01 1.658404218712e-01 1.674913511290e-01 1.692286430966e-01 1.710704695123e-01 1.729890616628e-01 1.749956778738e-01 1.770853634539e-01 1.792400215024e-01 1.814761407642e-01 1.837678828499e-01 1.861234918382e-01 1.885392114655e-01 1.909946836265e-01 1.935084005109e-01 1.960529106792e-01 1.986332019682e-01 2.012508853082e-01 2.038807984045e-01 2.065419751364e-01 2.092117143178e-01 2.118893425796e-01 2.145817641811e-01 2.172633574972e-01 2.199499948587e-01 2.226243069508e-01 2.252824407846e-01 2.279324592709e-01 2.305499879622e-01 2.331493160207e-01 2.357178523760e-01 2.382474106479e-01 2.407510891822e-01 2.432043075929e-01 2.456191820504e-01 2.479886635881e-01 2.503001805871e-01 2.525689992953e-01 2.547724923908e-01 2.569211306485e-01 2.590116104525e-01 2.610289782608e-01 2.629908002548e-01 2.648781887274e-01 2.666964075937e-01 2.684485177613e-01 2.701170612323e-01 2.717197711008e-01 2.732415765716e-01 2.746834824970e-01 2.760537145688e-01 2.773353836208e-01 2.785441611995e-01 2.796703422653e-01 2.807112982690e-01 2.816801693833e-01 2.825574491931e-01 2.833604744058e-01 2.840821584197e-01 2.847162781060e-01 2.852809408061e-01 2.857584805465e-01 2.861618502107e-01 2.864908497982e-01 2.867389165178e-01 2.869225088840e-01 2.870265724466e-01 2.870634269749e-01 2.870356182887e-01 2.869347999778e-01 2.867782748818e-01 2.865572943995e-01 2.862792525630e-01 2.859514749464e-01 2.855653443520e-01 2.851385747047e-01 2.846637661262e-01 2.841459697732e-01 2.835966156813e-01 2.830068842935e-01 2.823933634088e-01 2.817519395582e-01 2.810870423745e-01 2.804117537183e-01 2.797171074434e-01 2.790188658460e-01 2.783166635341e-01 2.776110337063e-01 2.769160098743e-01 2.762245603687e-01 2.755497976380e-01 2.748934078109e-01 2.742553446800e-01 2.736495046337e-01 2.730704861322e-01 2.725264939944e-01 2.720219971578e-01 2.715553581936e-01 2.711375232876e-01 2.707646517107e-01 2.704429468727e-01 2.701763224196e-01 2.699626588948e-01 2.698112336538e-01 2.697175868326e-01 2.696851873425e-01 2.697170436096e-01 2.698089383845e-01 2.699659211632e-01 2.701871733992e-01 2.704707005595e-01 2.708201465964e-01 2.712299657807e-01 2.717026145830e-01 2.722368750466e-01 2.728274238722e-01 2.734763506583e-01 2.741782682149e-01 2.749311709487e-01 2.757333702529e-01 2.765802384507e-01 2.774709038395e-01 2.784006274374e-01 2.793661736012e-01 2.803648258104e-01 2.813907994208e-01 2.824399691636e-01 2.835095366881e-01 2.845942418111e-01 2.856900192029e-01 2.867940701974e-01 2.878996575192e-01 2.890054529090e-01 2.901059565543e-01 2.911951645031e-01 2.922736206613e-01 2.933307186613e-01 2.943662942904e-01 2.953750363229e-01 2.963522022387e-01 2.972967739278e-01 2.982032449525e-01 2.990669410506e-01 2.998888719906e-01 3.006587223739e-01 3.013794506652e-01 3.020436875743e-01 3.026493279409e-01 3.031952073234e-01 3.036748565672e-01 3.040892867908e-01 3.044366212011e-01 3.047098932528e-01 3.049141210248e-01 3.050412167601e-01 3.050903224230e-01 3.050640499238e-01 3.049517621399e-01 3.047625159754e-01 3.044886269764e-01 3.041297117193e-01 3.036904684037e-01 3.031624446701e-01 3.025532100124e-01 3.018586278243e-01 3.010756255978e-01 3.002137982179e-01 2.992618244962e-01 2.982304120587e-01 2.971172930965e-01 2.959208769281e-01 2.946517722569e-01 2.933032122735e-01 2.918827320288e-01 2.903950256821e-01 2.888348553065e-01 2.872160369454e-01 2.855357305587e-01 2.837998708091e-01 2.820185916723e-01 2.801879997634e-01 2.783245337212e-01 2.764283262508e-01 2.745057466497e-01 2.725705159040e-01 2.706204444549e-01 2.686725224636e-01 2.667330788769e-01 2.648062129427e-01 2.629111360497e-01 2.610489750516e-01 2.592351109159e-01 2.574810581069e-01 2.557931337051e-01 2.541873523214e-01 2.526693032916e-01 2.512537995047e-01 2.499500958768e-01 2.487666529485e-01 2.477193670838e-01 2.468117811805e-01 2.460554790733e-01 2.454594959386e-01 2.450267305979e-01 2.447691844230e-01 2.446854293056e-01 2.447812397018e-01 2.450598367156e-01 2.455182765094e-01 2.461589155512e-01 2.469768437909e-01 2.479689854169e-01 2.491301599329e-01 2.504519228843e-01 2.519256894994e-01 2.535411458047e-01 2.552877623988e-01 2.571514698471e-01 2.591195489487e-01 2.611777261864e-01 2.633106552037e-01 2.655039392736e-01 2.677389530774e-01 2.699998008272e-01 2.722694806682e-01 2.745284569888e-01 2.767636924573e-01 2.789534870834e-01 2.810829046216e-01 2.831349078933e-01 2.850913196754e-01 2.869392071927e-01 2.886589695529e-01 2.902386065919e-01 2.916627183235e-01 2.929134922897e-01 2.939830980064e-01 2.948549357885e-01 2.955180589493e-01 2.959649233598e-01 2.961801896978e-01 2.961607420877e-01 2.958948743362e-01 2.953758766839e-01 2.946009756864e-01 2.935618605569e-01 2.922580537571e-01 2.906864675133e-01 2.888446567485e-01 2.867385658704e-01 2.843644063780e-01 2.817297620870e-01 2.788391553013e-01 2.756982055759e-01 2.723180306356e-01 2.687056732046e-01 2.648766329322e-01 2.608441391759e-01 2.566228306298e-01 2.522346476049e-01 2.476978513965e-01 2.430376684397e-01 2.382777300631e-01 2.334471782021e-01 2.285783222935e-01 2.237013296618e-01 2.188557184254e-01 2.140795883948e-01 2.094133269454e-01 2.049032898346e-01 2.005922263815e-01 1.965280794778e-01 1.927588462867e-01 1.893317034634e-01 1.862916642892e-01 1.836825177904e-01 1.815417337422e-01 1.799039850652e-01 1.787947295272e-01 1.782290729677e-01 1.782185830358e-01 1.787599722684e-01 1.798409836153e-01 1.814440787107e-01 1.835349052873e-01 1.860820624104e-01 1.890435911875e-01 1.923709227918e-01 1.960204130521e-01 1.999395320819e-01 2.040793783042e-01 2.083922776044e-01 2.128268876960e-01 2.173446689963e-01 2.218972147392e-01 2.264447495693e-01 2.309543962065e-01 2.353846216874e-01 2.397106928779e-01 2.439007979137e-01 2.479279933024e-01 2.517755678190e-01 2.554166421263e-01 2.588389494600e-01 2.620273626651e-01 2.649699776511e-01 2.676611496283e-01 2.700898522682e-01 2.722596662018e-01 2.741666416624e-01 2.758120849916e-01 2.772070756386e-01 2.783537715952e-01 2.792664137016e-01 2.799585483762e-01 2.804421408346e-01 2.807438601006e-01 2.808755900691e-01 2.808652795265e-01 2.807385326281e-01 2.805183745798e-01 2.802353770486e-01 2.799186765133e-01 2.795965531899e-01 2.793003974180e-01 2.790571192269e-01 2.788973689888e-01 2.788453283732e-01 2.789247562059e-01 2.791567240889e-01 2.795586909534e-01 2.801418856355e-01 2.809150296281e-01 2.818832870059e-01 2.830408229385e-01 2.843834559735e-01 2.858949684480e-01 2.875594063603e-01 2.893552779029e-01 2.912503100352e-01 2.932188358969e-01 2.952255309489e-01 2.972321140462e-01 2.992065277828e-01 3.011049126820e-01 3.028922554671e-01 3.045304859652e-01 3.059813233630e-01 3.072169577107e-01 3.081992283771e-01 3.089079773969e-01 3.093195396915e-01 3.094138019881e-01 3.091874741001e-01 3.086288096632e-01 3.077448038895e-01 3.065461300788e-01 3.050444757476e-01 3.032753467714e-01 3.012680472966e-01 2.990676288853e-01 2.967325739645e-01 2.943160628561e-01 2.918988192297e-01 2.895495607536e-01 2.873544643468e-01 2.854023300066e-01 2.837733619529e-01 2.825640579971e-01 2.818454713247e-01 2.816951665237e-01 2.821773229625e-01 2.833278714982e-01 2.851848614506e-01 2.877478002333e-01 2.910040894354e-01 2.949228674947e-01 2.994423663892e-01 3.044996827526e-01 3.100027975183e-01 3.158554643028e-01 3.219565707217e-01 3.281896986451e-01 3.344498701368e-01 3.406163944197e-01 3.465832007171e-01 3.522463956177e-01 3.574978126801e-01 3.622542371827e-01 3.664265283908e-01 3.699388652445e-01 3.727342591176e-01 3.747524120520e-01 3.759605844481e-01 3.763266593233e-01 3.758402037910e-01 3.745017546421e-01 3.723249910489e-01 3.693478749525e-01 3.656128181191e-01 3.611907731777e-01 3.561664170908e-01 3.506379245792e-01 3.447319597731e-01 3.385810572217e-01 3.323388553694e-01 3.261740761186e-01 3.202595197572e-01 3.147801910013e-01 3.099095699243e-01 3.058195164489e-01 3.026602060495e-01 3.005445318179e-01 2.995609881984e-01 2.997350205656e-01 3.010522394287e-01 3.034492396453e-01 3.068061824100e-01 3.109789026148e-01 3.157789364643e-01 3.210083711352e-01 3.264535687009e-01 3.318984450839e-01 3.371383736665e-01 3.419667246933e-01 3.462081895363e-01 3.496969705053e-01 3.522884905102e-01 3.538733413629e-01 3.543586495406e-01 3.536886799780e-01 3.518346212015e-01 3.488010845890e-01 3.446319889942e-01 3.394007096147e-01 3.332239358295e-01 3.262617423678e-01 3.187049940920e-01 3.107986034896e-01 3.028141701340e-01 2.950633737468e-01 2.878797186129e-01 2.815963133003e-01 2.765388842205e-01 2.729811001490e-01 2.711259799181e-01 2.710808321871e-01 2.728292988651e-01 2.762496452844e-01 2.811082195448e-01 2.871017508787e-01 2.938641894844e-01 3.010173298042e-01 3.081829200392e-01 3.149969108600e-01 3.211433945425e-01 3.263410260305e-01 3.303675809908e-01 3.330602955810e-01 3.343106749022e-01 3.340900523975e-01 3.324275760548e-01 3.294365637886e-01 3.253045409589e-01 3.202929870027e-01 3.147516302072e-01 3.090907620182e-01 3.037865120373e-01 2.993499252000e-01 2.962789141515e-01 2.950321804099e-01 2.959474115575e-01 2.992142115967e-01 3.048406318806e-01 3.126323732418e-01 3.222523789735e-01 3.332314909747e-01 3.450352720652e-01 3.571100177960e-01 3.689008843875e-01 3.799067909587e-01 3.896681821471e-01 3.977957628604e-01 4.039818005864e-01 4.079892351486e-01 4.096732353156e-01 4.089726891647e-01 4.059226067749e-01 4.006525044887e-01 3.933805949975e-01 3.844310969010e-01 3.742127868625e-01 3.632245658584e-01 3.520385511198e-01 3.412652269310e-01 3.315383868573e-01 3.234333297759e-01 3.174257212132e-01 3.138255940823e-01 3.127109249724e-01 3.139445201026e-01 3.171653992129e-01 3.218672721724e-01 3.274580499910e-01 3.333305366371e-01 3.389318560585e-01 3.437812246323e-01 3.475117326642e-01 3.498844081158e-01 3.507741193351e-01 3.501907181504e-01 3.482478251029e-01 3.451628643970e-01 3.412362103315e-01 3.368121832442e-01 3.322701100229e-01 3.279680065267e-01 3.242143885521e-01 3.212394220233e-01 3.191617421855e-01 3.179979283693e-01 3.176523271611e-01 3.179667117475e-01 3.187455561552e-01 3.197922145175e-01 3.209702351995e-01 3.222042558714e-01 3.235169100385e-01 3.250171143725e-01 3.268895938682e-01 3.293688858609e-01 3.326800122505e-01 3.370119503037e-01 3.424606874455e-01 3.489950827060e-01 3.564552587820e-01 3.645525206775e-01 3.729097686829e-01 3.810957794698e-01 3.886717730506e-01 3.952492153978e-01 4.005081593628e-01 4.042487704621e-01 4.063923558103e-01 4.069972644996e-01 4.062599771021e-01 4.044759931548e-01 4.020365871715e-01 3.993624539095e-01 3.968665983779e-01 3.949013914462e-01 3.937021164010e-01 3.933814628216e-01 3.938990130398e-01 3.950977377575e-01 3.967426565306e-01 3.985505233896e-01 4.002652982733e-01 4.016734983600e-01 4.026323554789e-01 4.030829664204e-01 4.030178747847e-01 4.024810585595e-01 4.015148014910e-01 4.001427670340e-01 3.983528252820e-01 3.960721607931e-01 3.932066693698e-01 3.896414775801e-01 3.852942136755e-01 3.801634247043e-01 3.743462698422e-01 3.680921856661e-01 3.617887971827e-01 3.559529228165e-01 3.511854573114e-01 3.480755889662e-01 3.471386764667e-01 3.486957503196e-01 3.528357302373e-01 3.594042135434e-01 3.680264942945e-01 3.782105652834e-01 3.893950725639e-01 4.010429238625e-01 4.126726302205e-01 4.238680529978e-01 4.343094677738e-01 4.437320494729e-01 4.519379882029e-01 4.587844643377e-01 4.641699648079e-01 4.680628909421e-01 4.704755065043e-01 4.714985553746e-01 4.694322290924e-01 4.646266640797e-01 4.609533321518e-01 4.607639251248e-01 4.627444772481e-01 4.633576452994e-01 4.603309497803e-01 4.548255115899e-01 4.504909873562e-01 4.501529418939e-01 4.531234837022e-01 4.559798063416e-01 4.559436358568e-01 4.534292451665e-01 4.515758542284e-01 4.532249219058e-01 4.580674011475e-01 4.629264480341e-01 4.648272496647e-01 4.637062900053e-01 4.623655909929e-01 4.637712878892e-01 4.681391025112e-01 4.727053205252e-01 4.744526933528e-01 4.729740235560e-01 4.708421967897e-01 4.712078217064e-01 4.747579088345e-01 4.790519978838e-01 4.809590636929e-01 4.797275199580e-01 4.778020589697e-01 4.786703077889e-01 4.836020381866e-01 4.904985485646e-01 4.960621278389e-01 4.990259185815e-01 5.013743465762e-01 5.064576001861e-01 5.156819111592e-01 5.270337905116e-01 5.369191505268e-01 5.434035679738e-01 5.477899748321e-01 5.532469928240e-01 5.616562163615e-01 5.716521426804e-01 5.797995564828e-01 5.836208628728e-01 5.836447708927e-01 5.827904268191e-01 5.835965271853e-01 5.857801357539e-01 5.865613455465e-01 5.833718505658e-01 5.763416401799e-01 5.683791175682e-01 5.626852273235e-01 5.597967515040e-01 5.571280980056e-01 5.516095457448e-01 5.428813086411e-01 5.342245048368e-01 5.303480014234e-01 5.336113612755e-01 5.178310448731e-01 4.810883162688e-01 4.712190009789e-01 4.659224579606e-01 4.816443704499e-01 5.116658355492e-01 5.320710367686e-01 5.267885222615e-01 5.043738153756e-01 4.950171704584e-01 5.188045747032e-01 5.565575814214e-01 5.735319477666e-01 5.575490916614e-01 5.310976466613e-01 5.304085344748e-01 5.589131306391e-01 5.811721287187e-01 5.695680063360e-01 5.350868460480e-01 5.190811593686e-01 5.433675290969e-01 5.772701854574e-01 5.816310742958e-01 5.538662930631e-01 5.291688775608e-01 5.392900121507e-01 5.674552835116e-01 5.748134515000e-01 5.519032389298e-01 5.288512814502e-01 5.385209240985e-01 5.679268930381e-01 5.770957489254e-01 5.511086294602e-01 5.157152222958e-01 5.084335292909e-01 5.269948530213e-01 5.345154950786e-01 5.133349650475e-01 4.859726147674e-01 4.858896448279e-01 5.065923974376e-01 5.107068814821e-01 4.836291828630e-01 4.546938700416e-01 4.649200208597e-01 5.049726054806e-01 5.295811407693e-01 5.196943831421e-01 4.999989987968e-01 5.073934863210e-01 5.383291251460e-01 5.567505423369e-01 5.476013797539e-01 5.348115094246e-01 5.482935081861e-01 5.766605675200e-01 5.824379107946e-01 5.538025326758e-01 5.236800402976e-01 5.345760379476e-01 5.746901373932e-01 5.941062155322e-01 5.708814257488e-01 5.336397206387e-01 5.309916522941e-01 5.639176636321e-01 5.856318291746e-01 5.704283584870e-01 5.428875783227e-01 5.469645996068e-01 5.803222832483e-01 5.960060035861e-01 5.682504675420e-01 5.244347352490e-01 5.196800310791e-01 5.591419252334e-01 5.879168277769e-01 5.687240867809e-01 5.193037065343e-01 4.942695191531e-01 5.155037906274e-01 5.400608948667e-01 5.299488555015e-01 4.990388644807e-01 4.931707841698e-01 5.220904908333e-01 5.419725240865e-01 5.213494184168e-01 4.822311122651e-01 4.810997630309e-01 5.285713794832e-01 5.703030730655e-01 5.665943624919e-01 5.323309093309e-01 5.200280635454e-01 5.532568289683e-01 5.936019452811e-01 6.030253037317e-01 5.884024168039e-01 5.870873059306e-01 6.362552621397e-01
 4.367978996192e-01 4.360155956297e-01 4.357853337595e-01 4.360041998107e-01 4.359690806886e-01 4.353068092367e-01 4.345150060263e-01 4.342920260986e-01 4.345385519703e-01 4.345151858487e-01 4.339210280498e-01 4.332823611473e-01 4.331586758941e-01 4.333946756928e-01 4.333928260596e-01 4.329183831903e-01 4.323720099126e-01 4.322635113926e-01 4.325336856109e-01 4.325981974987e-01 4.321435262644e-01 4.316115685485e-01 4.315981410833e-01 4.319761905510e-01 4.320648427774e-01 4.316137976266e-01 4.311618905387e-01 4.312655839584e-01 4.317168308005e-01 4.318265687209e-01 4.313739093335e-01 4.309349747838e-01 4.311080632991e-01 4.316484338692e-01 4.317716877926e-01 4.312705165419e-01 4.308368343627e-01 4.310717322244e-01 4.316280534343e-01 4.317299938866e-01 4.312763404291e-01 4.309488576795e-01 4.312376715128e-01 4.317737865192e-01 4.318665638145e-01 4.314754287353e-01 4.312643218120e-01 4.316628915337e-01 4.322496141680e-01 4.323436570988e-01 4.319628328538e-01 4.317814808313e-01 4.321867746566e-01 4.327677209868e-01 4.329007555490e-01 4.325585647028e-01 4.323047098238e-01 4.325455513710e-01 4.330317043540e-01 4.332225762451e-01 4.329991840927e-01 4.327837061797e-01 4.329422538427e-01 4.333304953243e-01 4.335547138561e-01 4.335100982446e-01 4.334650496919e-01 4.336765577282e-01 4.340625508585e-01 4.343294615158e-01 4.343780283652e-01 4.344462750596e-01 4.347748101135e-01 4.352531616774e-01 4.355655730764e-01 4.356261137440e-01 4.356928314208e-01 4.360299734953e-01 4.365634941812e-01 4.369507113784e-01 4.370076086922e-01 4.369719844260e-01 4.372152246581e-01 4.377463947179e-01 4.381975954062e-01 4.382973296771e-01 4.382061253091e-01 4.383087490030e-01 4.387503390753e-01 4.392531464105e-01 4.394514249865e-01 4.393507991668e-01 4.393267180491e-01 4.396493610004e-01 4.401609071089e-01 4.404878257596e-01 4.404806144297e-01 4.403866917957e-01 4.405650243080e-01 4.410523146851e-01 4.415098244711e-01 4.416434452296e-01 4.415661148580e-01 4.416470873253e-01 4.420659627825e-01 4.426100781892e-01 4.429296831958e-01 4.429581435270e-01 4.429954700350e-01 4.433320743178e-01 4.438930748407e-01 4.443509930422e-01 4.445325669813e-01 4.446055698533e-01 4.448606953109e-01 4.453689635587e-01 4.459045128546e-01 4.462273145198e-01 4.463731103638e-01 4.465857865322e-01 4.470070586317e-01 4.475266781878e-01 4.479391439680e-01 4.481831837386e-01 4.483982345523e-01 4.487415955300e-01 4.492008981320e-01 4.496328405247e-01 4.499563697095e-01 4.502240677099e-01 4.505259845280e-01 4.508929955789e-01 4.512875483028e-01 4.516561219068e-01 4.519854393689e-01 4.522990743028e-01 4.526076406450e-01 4.529294573917e-01 4.532871666446e-01 4.536670382551e-01 4.540111319996e-01 4.542941963440e-01 4.545625415303e-01 4.548816353188e-01 4.552633459835e-01 4.556385658504e-01 4.559290426482e-01 4.561678489859e-01 4.564542077323e-01 4.568131960955e-01 4.571732208111e-01 4.574723990559e-01 4.577253844903e-01 4.580022058559e-01 4.583324402563e-01 4.586607725919e-01 4.589420730478e-01 4.592105117081e-01 4.595118373876e-01 4.598267792036e-01 4.601152605404e-01 4.603739698934e-01 4.606461211656e-01 4.609608107778e-01 4.612793171547e-01 4.615428944924e-01 4.617767767874e-01 4.620509665700e-01 4.623714275610e-01 4.626800758851e-01 4.629374995598e-01 4.631703327430e-01 4.634389375414e-01 4.637502787112e-01 4.640420973368e-01 4.642875677230e-01 4.645311897242e-01 4.648086457082e-01 4.651021057803e-01 4.653724979110e-01 4.656085642016e-01 4.658466739925e-01 4.661187975175e-01 4.663977179079e-01 4.666431978959e-01 4.668678237151e-01 4.671024524445e-01 4.673556432448e-01 4.676101484175e-01 4.678390443247e-01 4.680465026961e-01 4.682641010569e-01 4.684985823042e-01 4.687249648188e-01 4.689325705448e-01 4.691302745210e-01 4.693324622275e-01 4.695443475494e-01 4.697473861792e-01 4.699294314431e-01 4.701092565472e-01 4.703010211700e-01 4.704907124606e-01 4.706633448571e-01 4.708214546437e-01 4.709820463642e-01 4.711542440777e-01 4.713203036688e-01 4.714612652892e-01 4.715939903236e-01 4.717346352372e-01 4.718772341438e-01 4.720039862515e-01 4.721134878288e-01 4.722200152886e-01 4.723346828182e-01 4.724438932387e-01 4.725310855792e-01 4.726083382641e-01 4.726911389743e-01 4.727711837121e-01 4.728365918257e-01 4.728906866264e-01 4.729405968946e-01 4.729931019706e-01 4.730378460334e-01 4.730669984170e-01 4.730907803302e-01 4.731168767895e-01 4.731346066576e-01 4.731432492346e-01 4.731459078404e-01 4.731415682682e-01 4.731352526057e-01 4.731205216840e-01 4.730953281746e-01 4.730701344094e-01 4.730409276144e-01 4.729962751023e-01 4.729469012937e-01 4.728923414658e-01 4.728311380693e-01 4.727659578350e-01 4.726884060710e-01 4.726011076840e-01 4.725143537200e-01 4.724192485610e-01 4.723126639366e-01 4.722009077655e-01 4.720789124476e-01 4.719497319043e-01 4.718181346206e-01 4.716746591779e-01 4.715227526387e-01 4.713663685965e-01 4.711985278865e-01 4.710252497756e-01 4.708490910969e-01 4.706603685099e-01 4.704642715574e-01 4.702610947029e-01 4.700471822958e-01 4.698309069149e-01 4.696064850916e-01 4.693687888101e-01 4.691300818846e-01 4.688824089310e-01 4.686234476491e-01 4.683605021953e-01 4.680867082765e-01 4.678050160953e-01 4.675204630780e-01 4.672222077439e-01 4.669160314711e-01 4.666056256035e-01 4.662848522148e-01 4.659575637688e-01 4.656243177305e-01 4.652787395911e-01 4.649283599777e-01 4.645695334785e-01 4.641990812729e-01 4.638259486833e-01 4.634440692878e-01 4.630515842887e-01 4.626556888689e-01 4.622481068041e-01 4.618326860921e-01 4.614127526008e-01 4.609818124182e-01 4.605450315388e-01 4.601009030300e-01 4.596457192304e-01 4.591845337920e-01 4.587184834481e-01 4.582423797857e-01 4.577612633998e-01 4.572705446896e-01 4.567706721823e-01 4.562670179408e-01 4.557550068558e-01 4.552334787585e-01 4.547070972466e-01 4.541714468672e-01 4.536292628524e-01 4.530819463503e-01 4.525247679723e-01 4.519605268510e-01 4.513907309706e-01 4.508120653996e-01 4.502291186044e-01 4.496390026867e-01 4.490387680802e-01 4.484340236168e-01 4.478218633495e-01 4.472031258617e-01 4.465804034010e-01 4.459488736783e-01 4.453092987665e-01 4.446648458232e-01 4.440137128264e-01 4.433563529153e-01 4.426943166834e-01 4.420230821563e-01 4.413473111914e-01 4.406661171256e-01 4.399767791782e-01 4.392858242743e-01 4.385860859333e-01 4.378788922294e-01 4.371695009573e-01 4.364509119480e-01 4.357288319031e-01 4.350040830782e-01 4.342690509727e-01 4.335313900459e-01 4.327879371300e-01 4.320370538594e-01 4.312869808201e-01 4.305281066853e-01 4.297639811544e-01 4.289963640878e-01 4.282211824154e-01 4.274451876468e-01 4.266670516442e-01 4.258808076247e-01 4.250940877239e-01 4.242998541829e-01 4.235012975143e-01 4.227036116364e-01 4.218997402916e-01 4.210936152046e-01 4.202856496040e-01 4.194686392241e-01 4.186522497471e-01 4.178330519564e-01 4.170085705394e-01 4.161865891203e-01 4.153556491669e-01 4.145227941897e-01 4.136886742493e-01 4.128475866968e-01 4.120107883230e-01 4.111691622479e-01 4.103227201952e-01 4.094779420945e-01 4.086266190554e-01 4.077750608655e-01 4.069252293941e-01 4.060696171931e-01 4.052168020652e-01 4.043598572972e-01 4.034991069334e-01 4.026434979807e-01 4.017814373695e-01 4.009222954341e-01 4.000628183073e-01 3.991973384312e-01 3.983365543287e-01 3.974718318149e-01 3.966068980719e-01 3.957474769451e-01 3.948796674147e-01 3.940160281186e-01 3.931517273193e-01 3.922833418755e-01 3.914213853705e-01 3.905550078424e-01 3.896902622496e-01 3.888280982171e-01 3.879598879444e-01 3.870988012520e-01 3.862363981410e-01 3.853714395971e-01 3.845139517826e-01 3.836495210010e-01 3.827888284883e-01 3.819307448826e-01 3.810691875551e-01 3.802149323692e-01 3.793570422734e-01 3.784991881966e-01 3.776478401320e-01 3.767914916716e-01 3.759426402367e-01 3.750922810246e-01 3.742386892915e-01 3.733933214276e-01 3.725430045806e-01 3.716981110856e-01 3.708575427704e-01 3.700103026013e-01 3.691713240001e-01 3.683279625103e-01 3.674880263324e-01 3.666539996125e-01 3.658129191024e-01 3.649800350407e-01 3.641434122308e-01 3.633061012468e-01 3.624784816912e-01 3.616427703493e-01 3.608137064748e-01 3.599835366384e-01 3.591481405869e-01 3.583233411893e-01 3.574898752210e-01 3.566619860452e-01 3.558355248433e-01 3.550013306814e-01 3.541770461287e-01 3.533443036747e-01 3.525148212471e-01 3.516899342367e-01 3.508536220530e-01 3.500259835186e-01 3.491914678450e-01 3.483569944294e-01 3.475286768774e-01 3.466886543528e-01 3.458543375898e-01 3.450165040664e-01 3.441726749138e-01 3.433372457453e-01 3.424882696288e-01 3.416429496181e-01 3.407939977759e-01 3.399370720437e-01 3.390881738398e-01 3.382251983839e-01 3.373646284815e-01 3.365009265479e-01 3.356252519530e-01 3.347571424422e-01 3.338752659635e-01 3.329912936844e-01 3.321045842300e-01 3.312042071035e-01 3.303101195143e-01 3.294033468168e-01 3.284903133209e-01 3.275756517790e-01 3.266444982158e-01 3.257165672743e-01 3.247765530807e-01 3.238260429405e-01 3.228755759088e-01 3.219061605512e-01 3.209361405357e-01 3.199562219528e-01 3.189622182268e-01 3.179679558391e-01 3.169529293609e-01 3.159324839298e-01 3.149040574515e-01 3.138567262826e-01 3.128091191283e-01 3.117397886296e-01 3.106608301440e-01 3.095750140564e-01 3.084675246961e-01 3.073589321832e-01 3.062264199222e-01 3.050806157367e-01 3.039295728058e-01 3.027507651242e-01 3.015694084815e-01 3.003663566389e-01 2.991450243113e-01 2.979189644762e-01 2.966622550255e-01 2.954013048117e-01 2.941190479446e-01 2.928127617016e-01 2.915040353574e-01 2.901583115920e-01 2.888099932358e-01 2.874391828366e-01 2.860404100747e-01 2.846399984407e-01 2.832002126062e-01 2.817548040994e-01 2.802883668900e-01 2.787895001838e-01 2.772897199776e-01 2.757463168694e-01 2.741972420731e-01 2.726264469322e-01 2.710196457964e-01 2.694135103150e-01 2.677618503773e-01 2.661026268082e-01 2.644214620959e-01 2.627003038617e-01 2.609805967061e-01 2.592127652360e-01 2.574361121002e-01 2.556385490726e-01 2.537979481703e-01 2.519599373813e-01 2.500722285167e-01 2.481737624894e-01 2.462554322492e-01 2.442906503156e-01 2.423282262499e-01 2.403168790116e-01 2.382916844448e-01 2.362478760865e-01 2.341564263181e-01 2.320672935005e-01 2.299294252035e-01 2.277767434275e-01 2.256053947279e-01 2.233867385950e-01 2.211684438284e-01 2.189037263077e-01 2.166208116238e-01 2.143224433712e-01 2.119766216387e-01 2.096299169174e-01 2.072410799687e-01 2.048308478085e-01 2.024075374508e-01 1.999375480606e-01 1.974648947845e-01 1.949546686520e-01 1.924200364804e-01 1.898761125650e-01 1.872872577089e-01 1.846948953592e-01 1.820714102845e-01 1.794210237905e-01 1.767643041166e-01 1.740662474642e-01 1.713628532896e-01 1.686348800288e-01 1.658779363041e-01 1.631209847443e-01 1.603249576541e-01 1.575251416875e-01 1.547081553008e-01 1.518615961222e-01 1.490212162298e-01 1.461463471519e-01 1.432677686278e-01 1.403818838351e-01 1.374671288205e-01 1.345654668931e-01 1.316376444157e-01 1.287088876622e-01 1.257832654889e-01 1.228341348330e-01 1.199057194844e-01 1.169614664058e-01 1.140206850898e-01 1.110968571628e-01 1.081583758102e-01 1.052513904803e-01 1.023444551462e-01 9.945179440033e-02 9.659331011431e-02 9.373770825954e-02 9.092759033218e-02 8.814295171158e-02 8.538907916615e-02 8.269706599258e-02 8.003408639788e-02 7.744305003458e-02 7.491667602113e-02 7.245220091307e-02 7.009079256899e-02 6.780577358048e-02 6.563412125012e-02 6.358583255028e-02 6.165239110355e-02 5.988200491830e-02 5.825868888880e-02 5.680863761341e-02 5.555773169949e-02 5.449089032016e-02 5.364945828494e-02 5.302959158929e-02 5.262950725289e-02 5.248037002068e-02 5.255417562034e-02 5.286534204360e-02 5.341239111399e-02 5.416261557538e-02 5.513664712455e-02 5.629977472746e-02 5.763825493093e-02 5.915851633068e-02 6.081273660621e-02 6.261358657605e-02 6.453743066235e-02 6.655619279530e-02 6.868885867632e-02 7.088906503650e-02 7.316573838734e-02 7.551119025148e-02 7.789290865301e-02 8.033754929192e-02 8.280607225152e-02 8.530422072857e-02 8.783814547141e-02 9.037038234103e-02 9.292990497423e-02 9.549027397761e-02 9.804660499049e-02 1.006169644169e-01 1.031633291539e-01 1.057132450523e-01 1.082484683162e-01 1.107582389775e-01 1.132666280555e-01 1.157361167977e-01 1.181918689976e-01 1.206227337196e-01 1.230117242566e-01 1.253887132121e-01 1.277160350115e-01 1.300146206315e-01 1.322828598566e-01 1.344961841512e-01 1.366877566524e-01 1.388236911801e-01 1.409187711403e-01 1.429771169156e-01 1.449725998326e-01 1.469364539230e-01 1.488404817872e-01 1.506934310065e-01 1.525059482712e-01 1.542482530286e-01 1.559504690557e-01 1.575920366040e-01 1.591721256270e-01 1.607094950429e-01 1.621703339487e-01 1.635864835475e-01 1.649384527322e-01 1.662220464768e-01 1.674613866952e-01 1.686211202008e-01 1.697294594055e-01 1.707753504268e-01 1.717473224749e-01 1.726717633549e-01 1.735176380830e-01 1.743077501019e-01 1.750354189356e-01 1.756877397838e-01 1.762909901671e-01 1.768182657200e-01 1.772853626468e-01 1.776947533900e-01 1.780275597643e-01 1.783123799444e-01 1.785243486322e-01 1.786767464765e-01 1.787754974220e-01 1.788006818356e-01 1.787815023065e-01 1.786941312214e-01 1.785492445555e-01 1.783592283392e-01 1.781000249712e-01 1.778014028868e-01 1.774455841589e-01 1.770359869091e-01 1.765921382335e-01 1.760870663176e-01 1.755507016010e-01 1.749705934483e-01 1.743449837304e-01 1.736981323425e-01 1.730037910043e-01 1.722875857555e-01 1.715455990297e-01 1.707707650094e-01 1.699913092836e-01 1.691812836630e-01 1.683666623278e-01 1.675443926557e-01 1.667083570459e-01 1.658861029408e-01 1.650554166775e-01 1.642397256000e-01 1.634411941614e-01 1.626510558667e-01 1.618971334166e-01 1.611617928165e-01 1.604623099365e-01 1.598086262340e-01 1.591859169648e-01 1.586266898339e-01 1.581138226030e-01 1.576596816434e-01 1.572799909544e-01 1.569565507210e-01 1.567218624993e-01 1.565582184670e-01 1.564778817156e-01 1.564941593944e-01 1.565893782477e-01 1.567916856119e-01 1.570861473227e-01 1.574798007833e-01 1.579870492617e-01 1.585866659617e-01 1.593032687730e-01 1.601247206900e-01 1.610487569569e-01 1.620914689143e-01 1.632286220510e-01 1.644823996626e-01 1.658379579723e-01 1.672912574880e-01 1.688568858699e-01 1.705082340720e-01 1.722620657383e-01 1.741077084186e-01 1.760328476038e-01 1.780536310962e-01 1.801425659899e-01 1.823125079458e-01 1.845556462310e-01 1.868553206857e-01 1.892284890642e-01 1.916474692936e-01 1.941211539479e-01 1.966454147899e-01 1.991991825071e-01 2.018013563483e-01 2.044250366004e-01 2.070765789034e-01 2.097552679135e-01 2.124391743569e-01 2.151448212739e-01 2.178509422731e-01 2.205572172210e-01 2.232683878717e-01 2.259603799126e-01 2.286502421308e-01 2.313199063356e-01 2.339646666115e-01 2.365961641498e-01 2.391871121347e-01 2.417550277008e-01 2.442851506575e-01 2.467703888049e-01 2.492226521533e-01 2.516177891653e-01 2.539700816772e-01 2.562711271219e-01 2.585087895630e-01 2.606991788927e-01 2.628210136911e-01 2.648832340548e-01 2.668832762428e-01 2.688080901690e-01 2.706729746234e-01 2.724588225435e-01 2.741725534178e-01 2.758180933370e-01 2.773763847670e-01 2.788692238602e-01 2.802779966722e-01 2.816066061308e-01 2.828627560789e-01 2.840291199250e-01 2.851226860667e-01 2.861315096235e-01 2.870561920979e-01 2.879072871578e-01 2.886695044356e-01 2.893576581268e-01 2.899662583308e-01 2.904914324713e-01 2.909479144077e-01 2.913197530099e-01 2.916200871890e-01 2.918484405495e-01 2.919988834495e-01 2.920874892877e-01 2.921012276153e-01 2.920527602052e-01 2.919443559758e-01 2.917687890731e-01 2.915437963060e-01 2.912591175626e-01 2.909223380725e-01 2.905416572656e-01 2.901085777119e-01 2.896414593636e-01 2.891318123990e-01 2.885873650491e-01 2.880180942696e-01 2.874166136906e-01 2.867980683768e-01 2.861601884682e-01 2.855058493083e-01 2.848464633472e-01 2.841756473433e-01 2.835080342890e-01 2.828434517718e-01 2.821827335384e-01 2.815392006595e-01 2.809074725738e-01 2.802981668538e-01 2.797141856618e-01 2.791536694368e-01 2.786286921216e-01 2.781361839423e-01 2.776836201192e-01 2.772738339280e-01 2.769057065439e-01 2.765899660748e-01 2.763227668287e-01 2.761081861113e-01 2.759513853479e-01 2.758459856502e-01 2.758013378981e-01 2.758147960198e-01 2.758878425531e-01 2.760241059266e-01 2.762183605730e-01 2.764755771379e-01 2.767940676768e-01 2.771703779907e-01 2.776077775423e-01 2.781006963217e-01 2.786497013558e-01 2.792534830625e-01 2.799077719341e-01 2.806125947483e-01 2.813646261496e-01 2.821599277517e-01 2.829989065436e-01 2.838735673201e-01 2.847833288417e-01 2.857236590040e-01 2.866898876283e-01 2.876808153680e-01 2.886906329545e-01 2.897152120531e-01 2.907519652937e-01 2.917959311573e-01 2.928429892495e-01 2.938899059806e-01 2.949308497824e-01 2.959611760734e-01 2.969785575348e-01 2.979772570720e-01 2.989558248321e-01 2.999081008146e-01 3.008306206594e-01 3.017225447147e-01 3.025743692532e-01 3.033879793800e-01 3.041567233984e-01 3.048758358783e-01 3.055471068799e-01 3.061600050839e-01 3.067181826927e-01 3.072165458674e-01 3.076503247721e-01 3.080227908860e-01 3.083227656167e-01 3.085547822041e-01 3.087143361799e-01 3.087945184188e-01 3.088023446730e-01 3.087281125047e-01 3.085728190907e-01 3.083398415028e-01 3.080198512898e-01 3.076192410461e-01 3.071321919866e-01 3.065567851865e-01 3.058998689510e-01 3.051516589372e-01 3.043186266056e-01 3.033998042569e-01 3.023918396293e-01 3.013033958655e-01 3.001277207201e-01 2.988717738224e-01 2.975365731759e-01 2.961186830090e-01 2.946281433253e-01 2.930611752592e-01 2.914247821160e-01 2.897241282825e-01 2.879562064805e-01 2.861357380634e-01 2.842603766712e-01 2.823362428050e-01 2.803764631442e-01 2.783749260206e-01 2.763503456700e-01 2.743043093592e-01 2.722428391085e-01 2.701822534072e-01 2.681234643193e-01 2.660827734093e-01 2.640672211615e-01 2.620856422726e-01 2.601536552024e-01 2.582763957745e-01 2.564697967655e-01 2.547430346388e-01 2.531054915397e-01 2.515770060072e-01 2.501602033961e-01 2.488711512866e-01 2.477224614751e-01 2.467175684656e-01 2.458740759024e-01 2.451938204799e-01 2.446879946873e-01 2.443625394641e-01 2.442194687068e-01 2.442690660459e-01 2.445080358176e-01 2.449389375387e-01 2.455635674313e-01 2.463748453768e-01 2.473720942224e-01 2.485456566052e-01 2.498903836100e-01 2.513972737099e-01 2.530531363962e-01 2.548492386362e-01 2.567710086144e-01 2.588044579147e-01 2.609346040432e-01 2.631453183807e-01 2.654189939749e-01 2.677393657977e-01 2.700888019455e-01 2.724478478630e-01 2.747994085455e-01 2.771265744018e-01 2.794091283053e-01 2.816311137289e-01 2.837743111173e-01 2.858216535981e-01 2.877571747705e-01 2.895614666610e-01 2.912218800045e-01 2.927208825913e-01 2.940454193713e-01 2.951835851402e-01 2.961187457832e-01 2.968449815511e-01 2.973451965180e-01 2.976120656811e-01 2.976385789827e-01 2.974116142410e-01 2.969310195672e-01 2.961861025597e-01 2.951731097891e-01 2.938941579125e-01 2.923403700147e-01 2.905165229507e-01 2.884225151621e-01 2.860592462714e-01 2.834344763345e-01 2.805497540091e-01 2.774156879709e-01 2.740409066117e-01 2.704349714605e-01 2.666141943275e-01 2.625908231683e-01 2.583838857204e-01 2.540128002293e-01 2.494975206609e-01 2.448650194121e-01 2.401399165957e-01 2.353520238248e-01 2.305332611798e-01 2.257172662450e-01 2.209447777339e-01 2.162515391263e-01 2.116815260917e-01 2.072783112380e-01 2.030872325971e-01 1.991570833644e-01 1.955314676912e-01 1.922588108021e-01 1.893843577639e-01 1.869462784683e-01 1.849832517551e-01 1.835242827240e-01 1.825927548976e-01 1.822026699959e-01 1.823599685595e-01 1.830564169068e-01 1.842819644251e-01 1.860128674321e-01 1.882161618004e-01 1.908588947279e-01 1.938967302440e-01 1.972848019698e-01 2.009757890628e-01 2.049174225395e-01 2.090655425688e-01 2.133693757923e-01 2.177813751105e-01 2.222615217826e-01 2.267606897130e-01 2.312475581817e-01 2.356802553667e-01 2.400249324728e-01 2.442572148094e-01 2.483415285065e-01 2.522590211254e-01 2.559841845228e-01 2.595000207605e-01 2.627928175210e-01 2.658430476877e-01 2.686471048653e-01 2.711957109424e-01 2.734813994168e-01 2.755079624244e-01 2.772710975098e-01 2.787801948166e-01 2.800386210629e-01 2.810556592373e-01 2.818492546322e-01 2.824266236283e-01 2.828111452607e-01 2.830232998139e-01 2.830803504732e-01 2.830138721194e-01 2.828465141254e-01 2.826065066992e-01 2.823259425305e-01 2.820319314213e-01 2.817565129610e-01 2.815308849084e-01 2.813801779145e-01 2.813353451539e-01 2.814188609010e-01 2.816556965855e-01 2.820609592552e-01 2.826518636142e-01 2.834356690447e-01 2.844186128523e-01 2.855984218449e-01 2.869673202703e-01 2.885166884531e-01 2.902236383209e-01 2.920695330678e-01 2.940262983241e-01 2.960616060691e-01 2.981451687598e-01 3.002346236250e-01 3.022968174307e-01 3.042892044602e-01 3.061704488431e-01 3.079076366079e-01 3.094543002712e-01 3.107832823989e-01 3.118602637134e-01 3.126533253619e-01 3.131464672576e-01 3.133144671561e-01 3.131492871890e-01 3.126452049023e-01 3.117974420542e-01 3.106242356994e-01 3.091333818199e-01 3.073569508495e-01 3.053312347181e-01 3.030935651792e-01 3.007068878900e-01 2.982260021257e-01 2.957256984763e-01 2.932854998263e-01 2.909833255625e-01 2.889170107473e-01 2.871697337001e-01 2.858327600298e-01 2.849954315450e-01 2.847247079954e-01 2.850961741682e-01 2.861521404746e-01 2.879226709581e-01 2.904241576613e-01 2.936332234022e-01 2.975276445723e-01 3.020479577912e-01 3.071213828760e-01 3.126673385591e-01 3.185810286182e-01 3.247607292862e-01 3.310879368489e-01 3.374499514644e-01 3.437325451002e-01 3.498155459707e-01 3.555981672749e-01 3.609722551158e-01 3.658439121780e-01 3.701299111603e-01 3.737482988823e-01 3.766393000714e-01 3.787455134823e-01 3.800258683669e-01 3.804541112099e-01 3.800114570738e-01 3.787055842899e-01 3.765450710189e-01 3.735687695828e-01 3.698275652754e-01 3.653826280874e-01 3.603291139018e-01 3.547648870212e-01 3.488147932806e-01 3.426211765144e-01 3.363334385915e-01 3.301296705794e-01 3.241823362953e-01 3.186790923160e-01 3.138039471149e-01 3.097209677258e-01 3.065899962852e-01 3.045213979602e-01 3.035958507485e-01 3.038470145589e-01 3.052476427835e-01 3.077344728709e-01 3.111839017309e-01 3.154406424977e-01 3.203206464944e-01 3.256118127463e-01 3.311042718953e-01 3.365706926706e-01 3.418026032404e-01 3.466003306589e-01 3.507723545802e-01 3.541625114598e-01 3.566248546819e-01 3.580491208981e-01 3.583494161745e-01 3.574684104354e-01 3.553899363518e-01 3.521200269925e-01 3.477103620253e-01 3.422507760077e-01 3.358641995685e-01 3.287276342840e-01 3.210493767535e-01 3.130873614747e-01 3.051366986253e-01 2.975198416671e-01 2.905855495984e-01 2.846738240479e-01 2.801052793842e-01 2.771467464410e-01 2.759756782668e-01 2.766693988821e-01 2.791764524824e-01 2.833391349751e-01 2.888916660881e-01 2.954996924123e-01 3.027891762910e-01 3.103590973883e-01 3.178363564809e-01 3.248567421960e-01 3.311076636465e-01 3.363239891837e-01 3.402927124173e-01 3.428673513496e-01 3.439588958823e-01 3.435566528407e-01 3.417196657794e-01 3.385737120172e-01 3.343383639778e-01 3.293002739179e-01 3.238238315713e-01 3.183499720426e-01 3.133536660275e-01 3.093498251021e-01 3.068183382766e-01 3.061779879678e-01 3.077307032460e-01 3.116000216844e-01 3.177423068714e-01 3.259232466883e-01 3.357638924498e-01 3.467859866318e-01 3.584412838895e-01 3.701800634368e-01 3.814621576846e-01 3.917880755077e-01 4.007280701512e-01 4.079068760209e-01 4.130414663355e-01 4.159224127431e-01 4.164309812208e-01 4.145480881074e-01 4.103352950091e-01 4.039647080272e-01 3.956978250475e-01 3.858939052622e-01 3.750097865360e-01 3.635742468065e-01 3.521936407374e-01 3.414962485486e-01 3.321036568532e-01 3.245747273087e-01 3.193201360889e-01 3.165702253987e-01 3.163135795410e-01 3.183141339257e-01 3.221453600920e-01 3.272467370499e-01 3.330222195342e-01 3.388717563448e-01 3.442717521921e-01 3.487953756548e-01 3.521279678332e-01 3.540909860197e-01 3.546206558238e-01 3.537774134723e-01 3.517290563807e-01 3.487221024745e-01 3.450776210222e-01 3.411418334517e-01 3.372644244478e-01 3.337573794380e-01 3.308596944688e-01 3.287274241033e-01 3.273996651340e-01 3.268252941397e-01 3.268787519878e-01 3.273833911972e-01 3.281737281748e-01 3.291086426869e-01 3.301204538944e-01 3.312262387396e-01 3.325314021856e-01 3.342255010589e-01 3.365366457566e-01 3.397141258956e-01 3.439622526000e-01 3.493931579938e-01 3.560076006405e-01 3.636520254530e-01 3.720512452830e-01 3.808194313615e-01 3.895059388367e-01 3.976502805673e-01 4.048163988067e-01 4.106506097303e-01 4.148994014484e-01 4.174357755647e-01 4.182834506785e-01 4.175869168375e-01 4.156291660514e-01 4.127809107645e-01 4.094733245571e-01 4.061533171759e-01 4.032144664195e-01 4.009717753703e-01 3.996067481596e-01 3.991581027054e-01 3.995441898054e-01 4.005661132482e-01 4.019812209139e-01 4.035348223267e-01 4.049991091853e-01 4.062134149267e-01 4.070732976104e-01 4.075428751330e-01 4.076147566157e-01 4.072945562232e-01 4.065749162156e-01 4.054002654777e-01 4.036885193049e-01 4.013173441146e-01 3.981625731397e-01 3.941456936851e-01 3.892528197114e-01 3.836001574952e-01 3.774371037742e-01 3.711675735383e-01 3.653364580844e-01 3.605564001493e-01 3.574639511604e-01 3.565987702132e-01 3.583239075340e-01 3.627632361870e-01 3.697694912351e-01 3.789880036813e-01 3.898997587952e-01 4.019234592661e-01 4.144837042220e-01 4.270405940898e-01 4.391460190376e-01 4.504155016071e-01 4.605491634074e-01 4.693164922060e-01 4.765391547775e-01 4.821164151591e-01 4.859941707944e-01 4.881957364073e-01 4.867543272314e-01 4.822963153412e-01 4.787307362389e-01 4.784280302166e-01 4.800710657652e-01 4.800855016114e-01 4.761544229689e-01 4.694317511962e-01 4.636384603602e-01 4.617434423658e-01 4.631963920495e-01 4.646268503662e-01 4.632358991125e-01 4.594499050423e-01 4.565050370929e-01 4.573759812266e-01 4.618113427866e-01 4.665796754704e-01 4.686310161702e-01 4.678975023346e-01 4.672475747701e-01 4.696855352903e-01 4.753552124597e-01 4.813597897403e-01 4.845876755269e-01 4.846382983138e-01 4.841437307718e-01 4.862635156901e-01 4.915901671624e-01 4.975357037916e-01 5.008480830515e-01 5.007084996397e-01 4.995518101306e-01 5.008715392358e-01 5.059637740210e-01 5.127491594302e-01 5.179280521086e-01 5.202172807724e-01 5.216309586123e-01 5.256381068695e-01 5.338151312942e-01 5.442524638146e-01 5.533493611992e-01 5.590978174749e-01 5.627772611273e-01 5.676311373965e-01 5.756789886452e-01 5.856407317669e-01 5.940669054548e-01 5.984224427636e-01 5.991973294975e-01 5.993087360325e-01 6.012806085605e-01 6.047520623215e-01 6.068045001932e-01 6.047496068494e-01 5.986849793086e-01 5.915987589023e-01 5.868359440668e-01 5.850276856556e-01 5.834871954332e-01 5.787821567063e-01 5.700081925734e-01 5.599100162237e-01 5.529567006962e-01 5.488078729399e-01 4.987078369043e-01 4.865240686499e-01 4.787418029631e-01 4.832570775879e-01 5.044936361586e-01 5.295896925444e-01 5.391732639837e-01 5.265817878638e-01 5.076062038022e-01 5.100231750781e-01 5.411698018884e-01 5.754247949928e-01 5.843818225225e-01 5.655059739233e-01 5.457360668897e-01 5.544469890258e-01 5.844832119133e-01 6.011170431822e-01 5.849586040175e-01 5.529435944157e-01 5.430948398286e-01 5.671798137606e-01 5.932685190484e-01 5.899525318539e-01 5.617361180313e-01 5.435874651822e-01 5.578915594234e-01 5.821559802341e-01 5.825291860121e-01 5.569993707296e-01 5.381011895178e-01 5.525235748474e-01 5.813458185481e-01 5.875785766966e-01 5.627437146285e-01 5.349255480925e-01 5.349636291554e-01 5.529362165246e-01 5.543897966181e-01 5.288957348432e-01 5.034768508540e-01 5.084398017838e-01 5.306534912910e-01 5.320103788651e-01 5.009918218150e-01 4.686986884696e-01 4.750726538897e-01 5.105518172200e-01 5.323361627169e-01 5.240175037590e-01 5.098356804539e-01 5.209202649457e-01 5.496909422159e-01 5.640516552392e-01 5.554462503766e-01 5.503105152762e-01 5.727780248829e-01 6.044927505502e-01 6.088980630675e-01 5.791562725819e-01 5.509883012052e-01 5.637986350934e-01 6.022120551779e-01 6.180998006890e-01 5.929124052548e-01 5.561279867510e-01 5.523438745797e-01 5.793328132069e-01 5.934215507696e-01 5.739133856469e-01 5.481793917776e-01 5.566571506842e-01 5.903101859467e-01 6.021335193671e-01 5.716842004639e-01 5.316986371278e-01 5.357341778778e-01 5.801794506120e-01 6.081169125676e-01 5.871148033562e-01 5.402345538946e-01 5.221319654350e-01 5.475556485525e-01 5.704985801916e-01 5.560215420700e-01 5.217708025555e-01 5.150676201489e-01 5.438517855371e-01 5.625695420018e-01 5.397290614319e-01 4.976827328421e-01 4.927188837071e-01 5.363517272770e-01 5.760015417440e-01 5.733004177462e-01 5.435823773364e-01 5.361995653656e-01 5.697129379642e-01 6.068642013410e-01 6.147432074501e-01 6.041207598780e-01 6.111089900737e-01 6.670486501893e-01
 4.360302679971e-01 4.351871941701e-01 4.349136631806e-01 4.350990301708e-01 4.350114304702e-01 4.342742836976e-01 4.334182661873e-01 4.331587264987e-01 4.333726614608e-01 4.332985570843e-01 4.326417835673e-01 4.319434480841e-01 4.317718404381e-01 4.319702113269e-01 4.319314398046e-01 4.314040482785e-01 4.307924852645e-01 4.306317778211e-01 4.308690599654e-01 4.308980746455e-01 4.303907519478e-01 4.298008870554e-01 4.297391959853e-01 4.300783981856e-01 4.301290525328e-01 4.296349627027e-01 4.291322038065e-01 4.291844916761e-01 4.295940757674e-01 4.296689335012e-01 4.291736473989e-01 4.286857785575e-01 4.288139652347e-01 4.293151522477e-01 4.293967462597e-01 4.288520771201e-01 4.283749464002e-01 4.285692568136e-01 4.290878545078e-01 4.291537538554e-01 4.286628590854e-01 4.282933491879e-01 4.285403678687e-01 4.290420206901e-01 4.291052062448e-01 4.286817430359e-01 4.284338534882e-01 4.287944394967e-01 4.293435318078e-01 4.294016924318e-01 4.289883650644e-01 4.287749550316e-01 4.291473478002e-01 4.296940319280e-01 4.297919795371e-01 4.294093245863e-01 4.291177134124e-01 4.293324228728e-01 4.298006414422e-01 4.299662887367e-01 4.297045196752e-01 4.294475320109e-01 4.295790415263e-01 4.299571803802e-01 4.301725936134e-01 4.301031706550e-01 4.300190439653e-01 4.301991077567e-01 4.305736263480e-01 4.308345526158e-01 4.308670027987e-01 4.309074260087e-01 4.312088663944e-01 4.316671946913e-01 4.319638692398e-01 4.320093182032e-01 4.320576485951e-01 4.323752549775e-01 4.328890923583e-01 4.332523133625e-01 4.332857282748e-01 4.332361614559e-01 4.334713644973e-01 4.339883094694e-01 4.344130077770e-01 4.344867745710e-01 4.343799915293e-01 4.344797549161e-01 4.349174220966e-01 4.354022607194e-01 4.355723909737e-01 4.354541162479e-01 4.354298084359e-01 4.357578741102e-01 4.362624814523e-01 4.365686998776e-01 4.365408853811e-01 4.364425702588e-01 4.366336332933e-01 4.371292319577e-01 4.375739358513e-01 4.376864764377e-01 4.376024733396e-01 4.376969050661e-01 4.381345203992e-01 4.386784226183e-01 4.389814178697e-01 4.389980405511e-01 4.390476304554e-01 4.394068282678e-01 4.399779276040e-01 4.404272115941e-01 4.405992990448e-01 4.406782780731e-01 4.409550682402e-01 4.414812892752e-01 4.420183198199e-01 4.423347194486e-01 4.424845717183e-01 4.427156304186e-01 4.431573954743e-01 4.436863217532e-01 4.440997870999e-01 4.443491793860e-01 4.445801609713e-01 4.449437721942e-01 4.454177873105e-01 4.458576785243e-01 4.461908334018e-01 4.464745184992e-01 4.467947539997e-01 4.471779189146e-01 4.475878017524e-01 4.479719900956e-01 4.483193128455e-01 4.486501573249e-01 4.489756761694e-01 4.493156629039e-01 4.496960566178e-01 4.500969821338e-01 4.504585227700e-01 4.507586423123e-01 4.510490405743e-01 4.513942148027e-01 4.518012802324e-01 4.521954383163e-01 4.525039224161e-01 4.527668143205e-01 4.530834053470e-01 4.534690448917e-01 4.538502877684e-01 4.541699783996e-01 4.544501952184e-01 4.547586006636e-01 4.551166745772e-01 4.554674514675e-01 4.557724319066e-01 4.560726243767e-01 4.564070694598e-01 4.567496509650e-01 4.570618294511e-01 4.573489318533e-01 4.576549418733e-01 4.580056928267e-01 4.583516519823e-01 4.586406847196e-01 4.589071016408e-01 4.592191819317e-01 4.595753762079e-01 4.599135490552e-01 4.601996198914e-01 4.604676984541e-01 4.607768005383e-01 4.611248413295e-01 4.614480473567e-01 4.617263055725e-01 4.620090055202e-01 4.623273727262e-01 4.626587187209e-01 4.629630759561e-01 4.632348680302e-01 4.635149824864e-01 4.638302401434e-01 4.641466525985e-01 4.644293827837e-01 4.646930076725e-01 4.649715348336e-01 4.652678218282e-01 4.655632860167e-01 4.658311052217e-01 4.660808010506e-01 4.663438636790e-01 4.666223903387e-01 4.668909684431e-01 4.671407337379e-01 4.673829071484e-01 4.676317051696e-01 4.678889104400e-01 4.681354660553e-01 4.683616265855e-01 4.685887477203e-01 4.688279297104e-01 4.690628471726e-01 4.692806713991e-01 4.694858107573e-01 4.696943808865e-01 4.699156940869e-01 4.701278426584e-01 4.703154509443e-01 4.704963498541e-01 4.706878785988e-01 4.708781825275e-01 4.710527627437e-01 4.712112921148e-01 4.713682159024e-01 4.715338124606e-01 4.716918619800e-01 4.718280250728e-01 4.719564708893e-01 4.720912664401e-01 4.722212566627e-01 4.723372970874e-01 4.724423226465e-01 4.725447575503e-01 4.726491865189e-01 4.727454568218e-01 4.728252866705e-01 4.729025729669e-01 4.729815141082e-01 4.730516413940e-01 4.731131127976e-01 4.731679603009e-01 4.732175581869e-01 4.732644480480e-01 4.733023431132e-01 4.733308535044e-01 4.733597719511e-01 4.733836621048e-01 4.733930194700e-01 4.733976265887e-01 4.733970611105e-01 4.733903173175e-01 4.733791646394e-01 4.733552432401e-01 4.733230634356e-01 4.732906278758e-01 4.732497717592e-01 4.731977864307e-01 4.731402703853e-01 4.730729662272e-01 4.729985037818e-01 4.729220484458e-01 4.728322237796e-01 4.727361600959e-01 4.726349450882e-01 4.725213390420e-01 4.724035029927e-01 4.722821635247e-01 4.721471216174e-01 4.720068866916e-01 4.718584939440e-01 4.716991159330e-01 4.715383844087e-01 4.713673808488e-01 4.711848431743e-01 4.710009329318e-01 4.708073460898e-01 4.706033607323e-01 4.703948512309e-01 4.701746292833e-01 4.699478154016e-01 4.697170451421e-01 4.694731820284e-01 4.692204279318e-01 4.689645810279e-01 4.686966698913e-01 4.684234807971e-01 4.681432990995e-01 4.678508343614e-01 4.675542541861e-01 4.672478938632e-01 4.669304333626e-01 4.666097706704e-01 4.662804682051e-01 4.659403660550e-01 4.655971678808e-01 4.652405878520e-01 4.648773787695e-01 4.645082960799e-01 4.641291609698e-01 4.637432761585e-01 4.633494887555e-01 4.629443197304e-01 4.625351722147e-01 4.621183662942e-01 4.616917638747e-01 4.612603406318e-01 4.608183997745e-01 4.603680763311e-01 4.599133825338e-01 4.594487773517e-01 4.589755354932e-01 4.584967954898e-01 4.580082073383e-01 4.575136856925e-01 4.570132853705e-01 4.565019502490e-01 4.559836749505e-01 4.554604621622e-01 4.549262727144e-01 4.543888650109e-01 4.538433821509e-01 4.532869631698e-01 4.527267252349e-01 4.521580636342e-01 4.515821519633e-01 4.510024894406e-01 4.504125791435e-01 4.498151461298e-01 4.492129550635e-01 4.486017397445e-01 4.479857404137e-01 4.473639533017e-01 4.467320824144e-01 4.460961061390e-01 4.454532495501e-01 4.448026063041e-01 4.441488901281e-01 4.434870871591e-01 4.428173551196e-01 4.421434967125e-01 4.414618447081e-01 4.407758218978e-01 4.400854263521e-01 4.393853170254e-01 4.386819539988e-01 4.379714833443e-01 4.372546732629e-01 4.365365441463e-01 4.358098226310e-01 4.350778202586e-01 4.343412824053e-01 4.335963027051e-01 4.328511603164e-01 4.321016020571e-01 4.313450344608e-01 4.305868351681e-01 4.298205112012e-01 4.290496842763e-01 4.282789891356e-01 4.275009969509e-01 4.267223936393e-01 4.259391261256e-01 4.251466973445e-01 4.243556454175e-01 4.235592687844e-01 4.227588904953e-01 4.219596323635e-01 4.211516387048e-01 4.203401260895e-01 4.195270924371e-01 4.187076667760e-01 4.178909416378e-01 4.170688946447e-01 4.162412795544e-01 4.154161470250e-01 4.145820587379e-01 4.137497464625e-01 4.129170949948e-01 4.120779801752e-01 4.112421998257e-01 4.104007566486e-01 4.095564315145e-01 4.087150050432e-01 4.078680060605e-01 4.070234263941e-01 4.061776770394e-01 4.053255705194e-01 4.044783404130e-01 4.036262315310e-01 4.027743329162e-01 4.019254641386e-01 4.010695662992e-01 4.002177264411e-01 3.993629817636e-01 3.985058388232e-01 3.976541386861e-01 3.967972223424e-01 3.959426604698e-01 3.950893170928e-01 3.942306540504e-01 3.933784477543e-01 3.925235656983e-01 3.916686316157e-01 3.908180008327e-01 3.899613339276e-01 3.891095513339e-01 3.882581293761e-01 3.874049670494e-01 3.865582711093e-01 3.857062142893e-01 3.848573428872e-01 3.840123432725e-01 3.831625733309e-01 3.823214878482e-01 3.814775409751e-01 3.806313165349e-01 3.797933239754e-01 3.789490299934e-01 3.781129148289e-01 3.772780113080e-01 3.764382756280e-01 3.756077926901e-01 3.747713165524e-01 3.739402972214e-01 3.731137768087e-01 3.722801986141e-01 3.714571547113e-01 3.706282694193e-01 3.698013699063e-01 3.689819891681e-01 3.681559800447e-01 3.673377504841e-01 3.665174298100e-01 3.656935320034e-01 3.648797283134e-01 3.640578434073e-01 3.632427349992e-01 3.624287041247e-01 3.616077076954e-01 3.607973012685e-01 3.599785868208e-01 3.591656634354e-01 3.583548944817e-01 3.575346608645e-01 3.567252708010e-01 3.559070362285e-01 3.550919137713e-01 3.542822880735e-01 3.534613791690e-01 3.526491282367e-01 3.518308434987e-01 3.510108017177e-01 3.501979044341e-01 3.493719136808e-01 3.485532932039e-01 3.477285118174e-01 3.468983755488e-01 3.460776545024e-01 3.452426696365e-01 3.444123289423e-01 3.435778084204e-01 3.427344033471e-01 3.418988637103e-01 3.410492571309e-01 3.402011869306e-01 3.393488971233e-01 3.384858115730e-01 3.376295461215e-01 3.367609104695e-01 3.358883507496e-01 3.350143489111e-01 3.341255207275e-01 3.332411645266e-01 3.323449944479e-01 3.314407861960e-01 3.305367685781e-01 3.296143040866e-01 3.286946241554e-01 3.277641253930e-01 3.268223842542e-01 3.258802185672e-01 3.249179189475e-01 3.239542310666e-01 3.229801478980e-01 3.219912009425e-01 3.210018129869e-01 3.199907917898e-01 3.189746285900e-01 3.179497598774e-01 3.169055055540e-01 3.158613684495e-01 3.147925703499e-01 3.137153948940e-01 3.126303563553e-01 3.115204857735e-01 3.104101479177e-01 3.092757033065e-01 3.081276898359e-01 3.069740261281e-01 3.057908949741e-01 3.046067954366e-01 3.033979093069e-01 3.021707302810e-01 3.009382154538e-01 2.996715808432e-01 2.984039563266e-01 2.971116861707e-01 2.957959365364e-01 2.944778646899e-01 2.931192701732e-01 2.917613533960e-01 2.903757818427e-01 2.889643898020e-01 2.875503621625e-01 2.860922802410e-01 2.846336656547e-01 2.831470551753e-01 2.816308517383e-01 2.801135214259e-01 2.785497292986e-01 2.769831871544e-01 2.753891761743e-01 2.737612065918e-01 2.721319444123e-01 2.704532876761e-01 2.687721088366e-01 2.670625146844e-01 2.653156385709e-01 2.635697970296e-01 2.617717242522e-01 2.599695483047e-01 2.581388603720e-01 2.562674865217e-01 2.543978114335e-01 2.524745397501e-01 2.505451894702e-01 2.485881487462e-01 2.465892544877e-01 2.445908113234e-01 2.425396124580e-01 2.404795016858e-01 2.383923500007e-01 2.362621815955e-01 2.341318877472e-01 2.319499460742e-01 2.297555265287e-01 2.275375725805e-01 2.252754838274e-01 2.230116880814e-01 2.206999397664e-01 2.183714192256e-01 2.160227858801e-01 2.136289042541e-01 2.112315555286e-01 2.087909476489e-01 2.063297133759e-01 2.038520076918e-01 2.013288680189e-01 1.988032785354e-01 1.962383919817e-01 1.936499752787e-01 1.910489803911e-01 1.884031429625e-01 1.857544148519e-01 1.830712777533e-01 1.803611889825e-01 1.776449711987e-01 1.748858730665e-01 1.721230086539e-01 1.693333035243e-01 1.665148957151e-01 1.636965179579e-01 1.608366064210e-01 1.579739425813e-01 1.550914987829e-01 1.521797158970e-01 1.492749113884e-01 1.463342742730e-01 1.433920798477e-01 1.404386950832e-01 1.374587816031e-01 1.344920759950e-01 1.314959253885e-01 1.285017083429e-01 1.255068395485e-01 1.224899578636e-01 1.194952882144e-01 1.164810494591e-01 1.134752926724e-01 1.104832951197e-01 1.074789499523e-01 1.045058535140e-01 1.015311962132e-01 9.857451654963e-02 9.564971101843e-02 9.272958781308e-02 8.985699969421e-02 8.700910164161e-02 8.419743454580e-02 8.144766446969e-02 7.873020893660e-02 7.608750280973e-02 7.351071630200e-02 7.100316929194e-02 6.860145630871e-02 6.628294601943e-02 6.408459908798e-02 6.201727121529e-02 6.007503412277e-02 5.830540995269e-02 5.669512305990e-02 5.527138035990e-02 5.405937539295e-02 5.304650701075e-02 5.227418630731e-02 5.173628750699e-02 5.143424743771e-02 5.139527387581e-02 5.158936759053e-02 5.203080327783e-02 5.271382126463e-02 5.360580988348e-02 5.472416974708e-02 5.602940876461e-02 5.750996053027e-02 5.916868369733e-02 6.095567395381e-02 6.288593824543e-02 6.493053725435e-02 6.706670560335e-02 6.930900772513e-02 7.161168215650e-02 7.398641295822e-02 7.642424780991e-02 7.889226692640e-02 8.141711865585e-02 8.396066215326e-02 8.652874569973e-02 8.912655577572e-02 9.171815147756e-02 9.433438825769e-02 9.694490783968e-02 9.954887772769e-02 1.021623272403e-01 1.047472244669e-01 1.073342401797e-01 1.099010121120e-01 1.124396882564e-01 1.149731566321e-01 1.174642336182e-01 1.199401825543e-01 1.223853792693e-01 1.247881782856e-01 1.271753241818e-01 1.295096612563e-01 1.318142750938e-01 1.340834394427e-01 1.362965223522e-01 1.384851356309e-01 1.406143011271e-01 1.427022712929e-01 1.447499272537e-01 1.467329752015e-01 1.486817505989e-01 1.505686060794e-01 1.524029422433e-01 1.541937842685e-01 1.559122223744e-01 1.575908595089e-01 1.592035860666e-01 1.607555676757e-01 1.622607491921e-01 1.636896229417e-01 1.650718200594e-01 1.663873631494e-01 1.676352107476e-01 1.688353894759e-01 1.699555464055e-01 1.710242140933e-01 1.720268801510e-01 1.729570430470e-01 1.738378396030e-01 1.746388530992e-01 1.753840645035e-01 1.760665060377e-01 1.766728175752e-01 1.772302661841e-01 1.777106774501e-01 1.781322309826e-01 1.784959449245e-01 1.787832374173e-01 1.790242828931e-01 1.791916672278e-01 1.793006469098e-01 1.793578347151e-01 1.793414681413e-01 1.792831407315e-01 1.791578942368e-01 1.789786292765e-01 1.787547476109e-01 1.784642982396e-01 1.781366023894e-01 1.777551526198e-01 1.773240797599e-01 1.768606952411e-01 1.763407069323e-01 1.757923350146e-01 1.752043105028e-01 1.745761554765e-01 1.739314964078e-01 1.732441840371e-01 1.725423685594e-01 1.718169520031e-01 1.710681908908e-01 1.703184484541e-01 1.695450510176e-01 1.687744114378e-01 1.680033216491e-01 1.672265712615e-01 1.664712170552e-01 1.657155023643e-01 1.649825824509e-01 1.642747660900e-01 1.635836396854e-01 1.629376913853e-01 1.623193659907e-01 1.617458184442e-01 1.612262336015e-01 1.607475068406e-01 1.603411238416e-01 1.599876180420e-01 1.597041814213e-01 1.595000071865e-01 1.593615165992e-01 1.593170719726e-01 1.593514060055e-01 1.594745681716e-01 1.597012068937e-01 1.600106456219e-01 1.604320479228e-01 1.609489182075e-01 1.615667498188e-01 1.622995422548e-01 1.631254835405e-01 1.640691052824e-01 1.651151294736e-01 1.662639887385e-01 1.675282498986e-01 1.688841243253e-01 1.703529574263e-01 1.719176960248e-01 1.735755740232e-01 1.753381767174e-01 1.771810018343e-01 1.791189410040e-01 1.811400853757e-01 1.832358243814e-01 1.854173431319e-01 1.876591104983e-01 1.899730969184e-01 1.923508520500e-01 1.947764702563e-01 1.972658139977e-01 1.997914015940e-01 2.023637472952e-01 2.049769546997e-01 2.076116001340e-01 2.102860148971e-01 2.129735102164e-01 2.156793727109e-01 2.184040869161e-01 2.211243138424e-01 2.238589773507e-01 2.265846679783e-01 2.293029716210e-01 2.320195096871e-01 2.347092766427e-01 2.373901123076e-01 2.400438119225e-01 2.426670325705e-01 2.452675544706e-01 2.478220992545e-01 2.503467040551e-01 2.528270534079e-01 2.552577453505e-01 2.576498826568e-01 2.599801761151e-01 2.622632463426e-01 2.644897886003e-01 2.666494663711e-01 2.687571660057e-01 2.707908088864e-01 2.727619827955e-01 2.746667115842e-01 2.764921650152e-01 2.782566447295e-01 2.799392612790e-01 2.815493650669e-01 2.830871361793e-01 2.845388914670e-01 2.859205639680e-01 2.872169728323e-01 2.884325741648e-01 2.895749599174e-01 2.906267746262e-01 2.916067576967e-01 2.925031554062e-01 2.933165385764e-01 2.940579178796e-01 2.947110582217e-01 2.952917940204e-01 2.957939572269e-01 2.962144882675e-01 2.965691208473e-01 2.968424008035e-01 2.970474820977e-01 2.971848496615e-01 2.972488251773e-01 2.972556434386e-01 2.971920483164e-01 2.970707794308e-01 2.968937121753e-01 2.966542288858e-01 2.963707996485e-01 2.960327318001e-01 2.956503154359e-01 2.952301409295e-01 2.947648070219e-01 2.942717368424e-01 2.937430996037e-01 2.931865461616e-01 2.926114342983e-01 2.920096177191e-01 2.913984758034e-01 2.907746364413e-01 2.901411219473e-01 2.895109593505e-01 2.888764566719e-01 2.882510851709e-01 2.876360838488e-01 2.870303783707e-01 2.864477337792e-01 2.858813469667e-01 2.853431729800e-01 2.848352229870e-01 2.843546785870e-01 2.839163120704e-01 2.835130937529e-01 2.831535924878e-01 2.828408249596e-01 2.825705967375e-01 2.823533183506e-01 2.821851473173e-01 2.820702581949e-01 2.820135555785e-01 2.820082315529e-01 2.820637773900e-01 2.821761762913e-01 2.823451357792e-01 2.825742468298e-01 2.828583524115e-01 2.832009017498e-01 2.835983462802e-01 2.840498210111e-01 2.845580696550e-01 2.851148323139e-01 2.857229821411e-01 2.863799601119e-01 2.870803447269e-01 2.878249218428e-01 2.886074360618e-01 2.894256495016e-01 2.902781822816e-01 2.911599324688e-01 2.920688333923e-01 2.930006113779e-01 2.939498663857e-01 2.949164762704e-01 2.958937366671e-01 2.968778920447e-01 2.978651130877e-01 2.988501139469e-01 2.998301525681e-01 3.008029906589e-01 3.017612131036e-01 3.027048218945e-01 3.036273212387e-01 3.045245035872e-01 3.053937611266e-01 3.062311439548e-01 3.070306268089e-01 3.077924095939e-01 3.085081007108e-01 3.091797976105e-01 3.098006103891e-01 3.103675740125e-01 3.108818666495e-01 3.113341791191e-01 3.117261814221e-01 3.120533907110e-01 3.123100065170e-01 3.124989022951e-01 3.126129210241e-01 3.126526478253e-01 3.126186631588e-01 3.125022469189e-01 3.123089134956e-01 3.120314014298e-01 3.116691317712e-01 3.112247312875e-01 3.106904497563e-01 3.100704762088e-01 3.093637161850e-01 3.085658385615e-01 3.076835766269e-01 3.067092153467e-01 3.056499488309e-01 3.045043079941e-01 3.032678312361e-01 3.019511344491e-01 3.005462831086e-01 2.990609372511e-01 2.974978837488e-01 2.958535603200e-01 2.941408912573e-01 2.923555929829e-01 2.905041647115e-01 2.885949919988e-01 2.866240888850e-01 2.846068953624e-01 2.825415492898e-01 2.804368028032e-01 2.783048342639e-01 2.761446013181e-01 2.739727586570e-01 2.717948096232e-01 2.696176020497e-01 2.674576796148e-01 2.653169293470e-01 2.632131446583e-01 2.611545343492e-01 2.591498027464e-01 2.572197163447e-01 2.553670569525e-01 2.536113815739e-01 2.519634213448e-01 2.504317478619e-01 2.490349777183e-01 2.477783215459e-01 2.466753492396e-01 2.457381620498e-01 2.449703773045e-01 2.443880880722e-01 2.439933700249e-01 2.437940810891e-01 2.437955441944e-01 2.439972871656e-01 2.444044423397e-01 2.450118806466e-01 2.458186921199e-01 2.468219012726e-01 2.480117756303e-01 2.493848380207e-01 2.509285840374e-01 2.526327384757e-01 2.544861689437e-01 2.564722539145e-01 2.585779730063e-01 2.607862870891e-01 2.630809257415e-01 2.654438013665e-01 2.678563714557e-01 2.703017407603e-01 2.727591958362e-01 2.752122473415e-01 2.776402056658e-01 2.800250065278e-01 2.823490543621e-01 2.845914351549e-01 2.867362854666e-01 2.887638031045e-01 2.906607042184e-01 2.924088726421e-01 2.939919099958e-01 2.954000956511e-01 2.966133882105e-01 2.976215009424e-01 2.984150300941e-01 2.989759299750e-01 2.993015284803e-01 2.993784699735e-01 2.991998662312e-01 2.987617195725e-01 2.980548669232e-01 2.970781529081e-01 2.958277088550e-01 2.943005058363e-01 2.925009331662e-01 2.904248565391e-01 2.880802243701e-01 2.854701302437e-01 2.825990433958e-01 2.794795195201e-01 2.761165583809e-01 2.725262143974e-01 2.687213537411e-01 2.647155066283e-01 2.605306342231e-01 2.561840972474e-01 2.517000261126e-01 2.471033734227e-01 2.424210754228e-01 2.376850997038e-01 2.329264714104e-01 2.281820138279e-01 2.234899310632e-01 2.188880908933e-01 2.144223634796e-01 2.101341251533e-01 2.060708453291e-01 2.022784488735e-01 1.988026836831e-01 1.956898687827e-01 1.929816200454e-01 1.907167779966e-01 1.889289723297e-01 1.876465073482e-01 1.868872806435e-01 1.866639327905e-01 1.869789044571e-01 1.878206032474e-01 1.891798633760e-01 1.910269091745e-01 1.933310928372e-01 1.960579702633e-01 1.991591854561e-01 2.025959153841e-01 2.063147431467e-01 2.102699801627e-01 2.144154268211e-01 2.186970331779e-01 2.230778765962e-01 2.275090907025e-01 2.319492587317e-01 2.363643741152e-01 2.407130341729e-01 2.449671945612e-01 2.490953758516e-01 2.530681700230e-01 2.568673255850e-01 2.604651560351e-01 2.638500851008e-01 2.670036391776e-01 2.699126624974e-01 2.725730313730e-01 2.749718325394e-01 2.771117160377e-01 2.789900864827e-01 2.806077672084e-01 2.819760341184e-01 2.830962324292e-01 2.839842274922e-01 2.846550487448e-01 2.851208863797e-01 2.854080376603e-01 2.855326542845e-01 2.855224198604e-01 2.854055083473e-01 2.852060677308e-01 2.849565361030e-01 2.846883369856e-01 2.844300673503e-01 2.842142897808e-01 2.840699529116e-01 2.840274946201e-01 2.841110511287e-01 2.843461990941e-01 2.847521680072e-01 2.853446480644e-01 2.861345531603e-01 2.871281097127e-01 2.883255107415e-01 2.897195937037e-01 2.912996772143e-01 2.930487275467e-01 2.949442447563e-01 2.969620796021e-01 2.990655165169e-01 3.012263411825e-01 3.034025834253e-01 3.055530146069e-01 3.076430415523e-01 3.096234321384e-01 3.114603241968e-01 3.131126607155e-01 3.145401329156e-01 3.157171667074e-01 3.166049661188e-01 3.171849620722e-01 3.174339532858e-01 3.173360045957e-01 3.168901612067e-01 3.160872538964e-01 3.149407745318e-01 3.134695906763e-01 3.116911199293e-01 3.096484939411e-01 3.073799238991e-01 3.049407395182e-01 3.023970615708e-01 2.998121567805e-01 2.972752956885e-01 2.948653691154e-01 2.926763133311e-01 2.908029162821e-01 2.893327239494e-01 2.883623320586e-01 2.879642942120e-01 2.882098379692e-01 2.891569764035e-01 2.908288751685e-01 2.932484922450e-01 2.964003054650e-01 3.002540214652e-01 3.047603562672e-01 3.098433282109e-01 3.154206658629e-01 3.213878514740e-01 3.276365535524e-01 3.340527710337e-01 3.405119998884e-01 3.469023953996e-01 3.531025403426e-01 3.590027534661e-01 3.644991207884e-01 3.694892918978e-01 3.738895886289e-01 3.776177915966e-01 3.806070142524e-01 3.828028877616e-01 3.841579239111e-01 3.846483977919e-01 3.842540035638e-01 3.829787069024e-01 3.808411495805e-01 3.778684198139e-01 3.741207992446e-01 3.696587463424e-01 3.645758560025e-01 3.589780574012e-01 3.529845149717e-01 3.467467919280e-01 3.404178434394e-01 3.341730808195e-01 3.281984812854e-01 3.226768834265e-01 3.178011043088e-01 3.137363593572e-01 3.106374404367e-01 3.086239258714e-01 3.077670608349e-01 3.081016408418e-01 3.095999918967e-01 3.121857501736e-01 3.157398862793e-01 3.200962987604e-01 3.250677498235e-01 3.304352211366e-01 3.359800898970e-01 3.414801893504e-01 3.467124080756e-01 3.514816884071e-01 3.555949947386e-01 3.588916711499e-01 3.612330206128e-01 3.625027882272e-01 3.626266254596e-01 3.615450820057e-01 3.592486176768e-01 3.557559694094e-01 3.511211586111e-01 3.454502681122e-01 3.388811783259e-01 3.316015672607e-01 3.238430954114e-01 3.158761405636e-01 3.080167895599e-01 3.006003433121e-01 2.939849527111e-01 2.885185116321e-01 2.845130883739e-01 2.822232662100e-01 2.817972409770e-01 2.832782240140e-01 2.865810876722e-01 2.915063246490e-01 2.977597642724e-01 3.049803534895e-01 3.127801056415e-01 3.207521652506e-01 3.285143123821e-01 3.357185079078e-01 3.420508705438e-01 3.472625573604e-01 3.511529927076e-01 3.535896382504e-01 3.545120943489e-01 3.539164390555e-01 3.518922372763e-01 3.485910261338e-01 3.442464966547e-01 3.391816899426e-01 3.337745468162e-01 3.284814114237e-01 3.237880206939e-01 3.201939391310e-01 3.181672228783e-01 3.180820944560e-01 3.201951025033e-01 3.245798272411e-01 3.311372153644e-01 3.396032739920e-01 3.495612118524e-01 3.605214058882e-01 3.719336472489e-01 3.832449801295e-01 3.939335149740e-01 4.035084499415e-01 4.115595327964e-01 4.177365833105e-01 4.217736048254e-01 4.235004239710e-01 4.228247228272e-01 4.197619590237e-01 4.144160825986e-01 4.069930682537e-01 3.978025394884e-01 3.872411765644e-01 3.758089320758e-01 3.640727643656e-01 3.526556155323e-01 3.422034112971e-01 3.333169595207e-01 3.265120861895e-01 3.221326494822e-01 3.203088055746e-01 3.209397807662e-01 3.236937692717e-01 3.280872419048e-01 3.335298141784e-01 3.394176474693e-01 3.451841846708e-01 3.503404023162e-01 3.545202965580e-01 3.574665369559e-01 3.590602455327e-01 3.593016126622e-01 3.582976843167e-01 3.562610084798e-01 3.534648478452e-01 3.502324122281e-01 3.468993294844e-01 3.437686750361e-01 3.411002329845e-01 3.390564152133e-01 3.377138650770e-01 3.370518992980e-01 3.369650164918e-01 3.373147872785e-01 3.379369595888e-01 3.387045637206e-01 3.395497204354e-01 3.404787173968e-01 3.415997028503e-01 3.430877536388e-01 3.451877985871e-01 3.481548886227e-01 3.522085052126e-01 3.574994473389e-01 3.640428085781e-01 3.717190169357e-01 3.802643854227e-01 3.892940647771e-01 3.983541254499e-01 4.069517670098e-01 4.146277191816e-01 4.209822406533e-01 4.257122591406e-01 4.286565719512e-01 4.297778224739e-01 4.291918018034e-01 4.271458665572e-01 4.239934684555e-01 4.201725222509e-01 4.161382679037e-01 4.123366941368e-01 4.091349853889e-01 4.067841159473e-01 4.054074430057e-01 4.049752541841e-01 4.053566614559e-01 4.063345064535e-01 4.076659475480e-01 4.091246039480e-01 4.105183892074e-01 4.117232631197e-01 4.126582627323e-01 4.132810018520e-01 4.135661700342e-01 4.134604856322e-01 4.128977550736e-01 4.117631960171e-01 4.099238754959e-01 4.072556158208e-01 4.036628678203e-01 3.991490775000e-01 3.938228389833e-01 3.879431750536e-01 3.819291790812e-01 3.763201997316e-01 3.717572791859e-01 3.688814462917e-01 3.682558682185e-01 3.702669715235e-01 3.750464285790e-01 3.824789508777e-01 3.922017724270e-01 4.036971265502e-01 4.163721863229e-01 4.296118325903e-01 4.428611431333e-01 4.556196340388e-01 4.674763469351e-01 4.781028154874e-01 4.872319869858e-01 4.946859008780e-01 5.003377510635e-01 5.041388184202e-01 5.037119616130e-01 5.000635046542e-01 4.971388927996e-01 4.973020545650e-01 4.991897884332e-01 4.991608313839e-01 4.948471439396e-01 4.873894990443e-01 4.805551074215e-01 4.774151064155e-01 4.775203991439e-01 4.775425705500e-01 4.746723626558e-01 4.693493024050e-01 4.649149426923e-01 4.645053125008e-01 4.679770832579e-01 4.720821815388e-01 4.737014046740e-01 4.727648468711e-01 4.722218441798e-01 4.751563806179e-01 4.816802557404e-01 4.887703199777e-01 4.932073512104e-01 4.945836662434e-01 4.956026051613e-01 4.994621801124e-01 5.066852983606e-01 5.145316431442e-01 5.196128458076e-01 5.210343018281e-01 5.212089008998e-01 5.236196412154e-01 5.295419259611e-01 5.368663299183e-01 5.422541181439e-01 5.443929844714e-01 5.453122887866e-01 5.485809767705e-01 5.559304780452e-01 5.655596996485e-01 5.738769838239e-01 5.788044815413e-01 5.815859337961e-01 5.855330592425e-01 5.928088523583e-01 6.022464608501e-01 6.104101258062e-01 6.147233445409e-01 6.156604056615e-01 6.161782872417e-01 6.188445550070e-01 6.232599368450e-01 6.263517126955e-01 6.252500587088e-01 6.199506218722e-01 6.134855765262e-01 6.093822063326e-01 6.084741311216e-01 6.081041357375e-01 6.045699613328e-01 5.963985801971e-01 5.856492318932e-01 5.765479512634e-01 5.382012948646e-01 4.995594847139e-01 4.918098629812e-01 4.924161142851e-01 5.062548253105e-01 5.278792759218e-01 5.433053817842e-01 5.413150644704e-01 5.251684184700e-01 5.145766087477e-01 5.289871803800e-01 5.627338284316e-01 5.893416502588e-01 5.900467646257e-01 5.717940064148e-01 5.624035673705e-01 5.802419412234e-01 6.089866793447e-01 6.182994909169e-01 5.987118624034e-01 5.723291898727e-01 5.707969118992e-01 5.945080487431e-01 6.116934822508e-01 6.001051056929e-01 5.718013991448e-01 5.604084595270e-01 5.781728043463e-01 5.979396083779e-01 5.914490412932e-01 5.638464292217e-01 5.488174988576e-01 5.660865431258e-01 5.921605640772e-01 5.943299498111e-01 5.708618140046e-01 5.514968712475e-01 5.594731704599e-01 5.775468287402e-01 5.738658207878e-01 5.449571607846e-01 5.218767917702e-01 5.316014279518e-01 5.554816274730e-01 5.555921017362e-01 5.232603639938e-01 4.897997768507e-01 4.919101504647e-01 5.201571645023e-01 5.364518168757e-01 5.282831845851e-01 5.192746829767e-01 5.339044723173e-01 5.600139023670e-01 5.692727181563e-01 5.598478276798e-01 5.609933883471e-01 5.915120709346e-01 6.267986212635e-01 6.312173438208e-01 6.024849209775e-01 5.783789489654e-01 5.943520999685e-01 6.315865162059e-01 6.445042485713e-01 6.185832532657e-01 5.840946652662e-01 5.806749198161e-01 6.020848986817e-01 6.078721834460e-01 5.828619474536e-01 5.574425355092e-01 5.685837353393e-01 6.010425979824e-01 6.078027602752e-01 5.733335896621e-01 5.355847835955e-01 5.469381992676e-01 5.958482538666e-01 6.233193951173e-01 6.010906528859e-01 5.571245436054e-01 5.461771910878e-01 5.767254378700e-01 6.001103771511e-01 5.839479739246e-01 5.487215154147e-01 5.419471864880e-01 5.699286856135e-01 5.870701437778e-01 5.628093530140e-01 5.194188913197e-01 5.110394126178e-01 5.489606426391e-01 5.838124852264e-01 5.798945602250e-01 5.534583871428e-01 5.506448867884e-01 5.845404328210e-01 6.182265874665e-01 6.236453137900e-01 6.158595529340e-01 6.302765251809e-01 6.943259162456e-01
 4.352354749302e-01 4.343288745872e-01 4.340093197576e-01 4.341555289676e-01 4.340074423734e-01 4.331902635625e-01 4.322688318957e-01 4.319696345687e-01 4.321451278480e-01 4.320133664966e-01 4.312886366716e-01 4.305270875950e-01 4.303039080458e-01 4.304611010817e-01 4.303790794390e-01 4.297911319802e-01 4.291100589068e-01 4.288943291014e-01 4.290955028467e-01 4.290824627646e-01 4.285154428566e-01 4.278623540663e-01 4.277489868539e-01 4.280456361857e-01 4.280527453281e-01 4.275092536126e-01 4.269492221890e-01 4.269456891505e-01 4.273106922675e-01 4.273451607940e-01 4.268010057720e-01 4.262577401200e-01 4.263363182019e-01 4.267938733385e-01 4.268291124307e-01 4.262340187896e-01 4.257081395378e-01 4.258575178072e-01 4.263332628047e-01 4.263589536875e-01 4.258241284498e-01 4.254061363840e-01 4.256069051563e-01 4.260699014602e-01 4.260988957256e-01 4.256361987576e-01 4.253451761932e-01 4.256626137637e-01 4.261689592562e-01 4.261866751567e-01 4.257349235225e-01 4.254840123418e-01 4.258165921379e-01 4.263252505351e-01 4.263815061400e-01 4.259534608600e-01 4.256187334839e-01 4.258028991375e-01 4.262485516080e-01 4.263824485559e-01 4.260755624809e-01 4.257726177206e-01 4.258739076038e-01 4.262378851477e-01 4.264391762841e-01 4.263366547072e-01 4.262084228250e-01 4.263536900582e-01 4.267126680210e-01 4.269636448801e-01 4.269715375714e-01 4.269792894085e-01 4.272489183494e-01 4.276821174271e-01 4.279593173771e-01 4.279840648711e-01 4.280079149779e-01 4.283012592131e-01 4.287893200956e-01 4.291237061817e-01 4.291293564609e-01 4.290612308612e-01 4.292831060952e-01 4.297792286275e-01 4.301733429988e-01 4.302157485298e-01 4.300907600223e-01 4.301825952642e-01 4.306102401812e-01 4.310716937897e-01 4.312097948512e-01 4.310698322396e-01 4.310418214163e-01 4.313697508433e-01 4.318628846511e-01 4.321434461702e-01 4.320903765024e-01 4.319857425244e-01 4.321859807300e-01 4.326839299501e-01 4.331108849273e-01 4.331979962827e-01 4.331048387832e-01 4.332108843632e-01 4.336610936159e-01 4.342008162496e-01 4.344808802263e-01 4.344846825109e-01 4.345433212993e-01 4.349217330202e-01 4.354975557473e-01 4.359339928041e-01 4.360926782397e-01 4.361757952716e-01 4.364712678105e-01 4.370109146312e-01 4.375444015205e-01 4.378507900172e-01 4.380028223584e-01 4.382497757269e-01 4.387070478827e-01 4.392417660607e-01 4.396525455432e-01 4.399045470842e-01 4.401485336854e-01 4.405296782246e-01 4.410137665257e-01 4.414583791662e-01 4.417989332516e-01 4.420957125063e-01 4.424307519893e-01 4.428275558109e-01 4.432494685351e-01 4.436457636264e-01 4.440095036898e-01 4.443542263907e-01 4.446932624232e-01 4.450496099516e-01 4.454503193668e-01 4.458693237725e-01 4.462449220730e-01 4.465603824143e-01 4.468703434378e-01 4.472393701071e-01 4.476695082623e-01 4.480797566506e-01 4.484034811728e-01 4.486894402746e-01 4.490342860966e-01 4.494427339669e-01 4.498432640222e-01 4.501826982042e-01 4.504880230222e-01 4.508256140396e-01 4.512089963707e-01 4.515800774978e-01 4.519072668728e-01 4.522385262480e-01 4.526034566759e-01 4.529712919611e-01 4.533058103015e-01 4.536195686246e-01 4.539589445792e-01 4.543425483771e-01 4.547146915293e-01 4.550279679629e-01 4.553261118724e-01 4.556745514084e-01 4.560641847242e-01 4.564298709151e-01 4.567442322322e-01 4.570470872959e-01 4.573952683201e-01 4.577786415923e-01 4.581311508843e-01 4.584418677209e-01 4.587632737447e-01 4.591216715795e-01 4.594888787381e-01 4.598259556223e-01 4.601336373678e-01 4.604553376673e-01 4.608122264247e-01 4.611655105900e-01 4.614841442281e-01 4.617878207071e-01 4.621084697726e-01 4.624480713768e-01 4.627830247880e-01 4.630896210261e-01 4.633810989760e-01 4.636902915037e-01 4.640117871237e-01 4.643214850481e-01 4.646144147605e-01 4.649008683885e-01 4.651953392780e-01 4.654980042865e-01 4.657870301507e-01 4.660583171234e-01 4.663331282846e-01 4.666193934657e-01 4.668998344357e-01 4.671629281122e-01 4.674147665743e-01 4.676730963042e-01 4.679427475411e-01 4.682011639850e-01 4.684358534038e-01 4.686663058267e-01 4.689084742340e-01 4.691476042606e-01 4.693694927653e-01 4.695777210155e-01 4.697871797844e-01 4.700034398624e-01 4.702109051136e-01 4.703966184711e-01 4.705774434803e-01 4.707649092127e-01 4.709455031416e-01 4.711131385918e-01 4.712702003806e-01 4.714258468889e-01 4.715836744911e-01 4.717318076912e-01 4.718644250063e-01 4.719965948839e-01 4.721287550700e-01 4.722527536567e-01 4.723679700004e-01 4.724770495786e-01 4.725815895451e-01 4.726830392557e-01 4.727751702380e-01 4.728585904332e-01 4.729436344898e-01 4.730214477706e-01 4.730868878978e-01 4.731464903379e-01 4.732018770755e-01 4.732517726486e-01 4.732959991033e-01 4.733275438742e-01 4.733518682075e-01 4.733763910032e-01 4.733913918295e-01 4.733956616322e-01 4.733951074966e-01 4.733834608939e-01 4.733669633541e-01 4.733463561260e-01 4.733140049053e-01 4.732750456976e-01 4.732305990585e-01 4.731736222010e-01 4.731142135275e-01 4.730496664716e-01 4.729709490227e-01 4.728886454432e-01 4.727968190828e-01 4.726946432208e-01 4.725920240962e-01 4.724780489061e-01 4.723527622021e-01 4.722255192852e-01 4.720889115947e-01 4.719424944776e-01 4.717914115302e-01 4.716275216585e-01 4.714580781535e-01 4.712844115207e-01 4.710964287803e-01 4.709018850259e-01 4.707023059428e-01 4.704902896863e-01 4.702748093258e-01 4.700503636874e-01 4.698141064100e-01 4.695743415244e-01 4.693233276712e-01 4.690618074420e-01 4.687982097703e-01 4.685226710807e-01 4.682397063613e-01 4.679501903715e-01 4.676495783652e-01 4.673412242491e-01 4.670275410123e-01 4.667027035498e-01 4.663710441693e-01 4.660317785254e-01 4.656807204192e-01 4.653253698259e-01 4.649615526586e-01 4.645889735830e-01 4.642101130603e-01 4.638212656800e-01 4.634234632099e-01 4.630210233486e-01 4.626081364967e-01 4.621870130567e-01 4.617596269885e-01 4.613221198535e-01 4.608784755445e-01 4.604283032607e-01 4.599668693220e-01 4.594999810460e-01 4.590251913754e-01 4.585406780899e-01 4.580520447985e-01 4.575546445230e-01 4.570473062356e-01 4.565343522059e-01 4.560132017833e-01 4.554846657162e-01 4.549516959889e-01 4.544079258010e-01 4.538567073761e-01 4.533001533042e-01 4.527332911162e-01 4.521626270074e-01 4.515852640933e-01 4.509970805000e-01 4.504047727471e-01 4.498047381816e-01 4.491967725348e-01 4.485853459105e-01 4.479643049918e-01 4.473359484551e-01 4.467038921843e-01 4.460615102119e-01 4.454163719442e-01 4.447648491994e-01 4.441032617950e-01 4.434386188121e-01 4.427654761367e-01 4.420862276393e-01 4.414048695358e-01 4.407145330887e-01 4.400178937766e-01 4.393171381414e-01 4.386068949440e-01 4.378964205190e-01 4.371801222295e-01 4.364570432597e-01 4.357315123997e-01 4.349972876500e-01 4.342581750529e-01 4.335188527999e-01 4.327713315991e-01 4.320230942317e-01 4.312683493683e-01 4.305060007689e-01 4.297437013014e-01 4.289741282686e-01 4.282023332394e-01 4.274291867877e-01 4.266470993304e-01 4.258622910198e-01 4.250732735540e-01 4.242795436051e-01 4.234869680785e-01 4.226880241492e-01 4.218843324898e-01 4.210808543659e-01 4.202688174943e-01 4.194588185067e-01 4.186467205371e-01 4.178282981069e-01 4.170126268227e-01 4.161899190049e-01 4.153654165184e-01 4.145424614615e-01 4.137133330078e-01 4.128867774686e-01 4.120575354767e-01 4.112228751097e-01 4.103916144743e-01 4.095551913554e-01 4.087193126244e-01 4.078845127817e-01 4.070434221388e-01 4.062054695681e-01 4.053643594191e-01 4.045208716668e-01 4.036818508278e-01 4.028371448714e-01 4.019950379973e-01 4.011534020922e-01 4.003062354775e-01 3.994649739518e-01 3.986207509855e-01 3.977772683033e-01 3.969360566382e-01 3.960892229404e-01 3.952475623150e-01 3.944057237679e-01 3.935613906425e-01 3.927252891280e-01 3.918810270051e-01 3.910414808792e-01 3.902045056453e-01 3.893637282966e-01 3.885314564811e-01 3.876944476348e-01 3.868576038324e-01 3.860269319892e-01 3.851910399896e-01 3.843636625027e-01 3.835354641489e-01 3.827049122724e-01 3.818823837850e-01 3.810535625051e-01 3.802314834518e-01 3.794131123265e-01 3.785884468847e-01 3.777734859799e-01 3.769531751163e-01 3.761364812351e-01 3.753269509888e-01 3.745090901313e-01 3.737016585734e-01 3.728901480631e-01 3.720784011054e-01 3.712749522911e-01 3.704634693255e-01 3.696611713552e-01 3.688580818389e-01 3.680501285036e-01 3.672522284948e-01 3.664471146883e-01 3.656485808338e-01 3.648516379570e-01 3.640470477165e-01 3.632531029114e-01 3.624510354141e-01 3.616530009041e-01 3.608600496089e-01 3.600577966767e-01 3.592657910349e-01 3.584649756733e-01 3.576668024978e-01 3.568745402833e-01 3.560704818429e-01 3.552754222130e-01 3.544729215247e-01 3.536687076370e-01 3.528727100319e-01 3.520646217166e-01 3.512619768420e-01 3.504544076916e-01 3.496411884668e-01 3.488357494637e-01 3.480165669896e-01 3.472009882418e-01 3.463822454279e-01 3.455527830598e-01 3.447326011148e-01 3.438994067710e-01 3.430654587807e-01 3.422295872247e-01 3.413801043286e-01 3.405370861027e-01 3.396816187914e-01 3.388225132435e-01 3.379614438842e-01 3.370845998931e-01 3.362123924550e-01 3.353283353119e-01 3.344369229347e-01 3.335441425113e-01 3.326331256321e-01 3.317237535149e-01 3.308018614335e-01 3.298686585250e-01 3.289356912206e-01 3.279812675796e-01 3.270251494696e-01 3.260596709388e-01 3.250768775482e-01 3.240947726689e-01 3.230893364546e-01 3.220778735587e-01 3.210576635383e-01 3.200149511548e-01 3.189745026659e-01 3.179071745941e-01 3.168315214084e-01 3.157489144368e-01 3.146381425694e-01 3.135298445659e-01 3.123939115391e-01 3.112448601125e-01 3.100886127320e-01 3.088997331744e-01 3.077129853584e-01 3.064983476440e-01 3.052664782642e-01 3.040294403507e-01 3.027537606821e-01 3.014818293532e-01 3.001790513232e-01 2.988555572178e-01 2.975268732918e-01 2.961562075946e-01 2.947877867256e-01 2.933879515885e-01 2.919637228587e-01 2.905359410983e-01 2.890614841327e-01 2.875899848900e-01 2.860851789370e-01 2.845524765953e-01 2.830161177637e-01 2.814298126794e-01 2.798461850095e-01 2.782274072773e-01 2.765785558081e-01 2.749268804768e-01 2.732236272951e-01 2.715207528179e-01 2.697813045994e-01 2.680094698003e-01 2.662346751154e-01 2.644054438155e-01 2.625763579769e-01 2.607116860223e-01 2.588107027144e-01 2.569082094015e-01 2.549506501886e-01 2.529881034188e-01 2.509929270248e-01 2.489584505817e-01 2.469214446722e-01 2.448308760720e-01 2.427325348118e-01 2.406023580903e-01 2.384329930285e-01 2.362597166936e-01 2.340343007400e-01 2.317977481153e-01 2.295321087477e-01 2.272250578533e-01 2.249133510198e-01 2.225527914282e-01 2.201761517585e-01 2.177755853763e-01 2.153319455891e-01 2.128835836232e-01 2.103905691005e-01 2.078783772182e-01 2.053459257681e-01 2.027679598302e-01 2.001869833687e-01 1.975642509205e-01 1.949184219721e-01 1.922587029604e-01 1.895547354337e-01 1.868474578185e-01 1.841029031050e-01 1.813333921672e-01 1.785569546901e-01 1.757336979267e-01 1.729101948905e-01 1.700543761084e-01 1.671716402032e-01 1.642892172799e-01 1.613626647654e-01 1.584368996342e-01 1.554866291603e-01 1.525100176994e-01 1.495389062608e-01 1.465278514491e-01 1.435193718264e-01 1.404952131022e-01 1.374468314904e-01 1.344105593728e-01 1.313425555679e-01 1.282806347050e-01 1.252147749727e-01 1.221283175431e-01 1.190631369969e-01 1.159767945836e-01 1.129015508352e-01 1.098365071752e-01 1.067612080501e-01 1.037176203264e-01 1.006714941839e-01 9.764608009534e-02 9.465210788228e-02 9.166360458737e-02 8.872450526307e-02 8.580912782337e-02 8.293409612812e-02 8.012010474807e-02 7.734182915778e-02 7.464293371066e-02 7.201179822006e-02 6.945554737643e-02 6.701050944716e-02 6.465419677696e-02 6.242721014031e-02 6.033727725125e-02 5.838350727333e-02 5.661372563969e-02 5.501555823736e-02 5.361907594476e-02 5.244883577864e-02 5.149466783121e-02 5.079766272731e-02 5.035003787365e-02 5.015518559570e-02 5.023630840763e-02 5.056099144950e-02 5.114398316544e-02 5.197302348876e-02 5.301646720767e-02 5.428628772894e-02 5.574187135490e-02 5.737133343468e-02 5.917216971127e-02 6.109758660513e-02 6.316047145157e-02 6.533087597625e-02 6.758684077579e-02 6.994129279844e-02 7.235007969513e-02 7.482519291170e-02 7.735547384500e-02 7.991021294751e-02 8.251670173109e-02 8.513583277158e-02 8.777495681990e-02 9.043779984543e-02 9.309101270287e-02 9.576376455365e-02 9.842513401772e-02 1.010780900716e-01 1.037349769222e-01 1.063594484017e-01 1.089836302524e-01 1.115807941110e-01 1.141500756080e-01 1.167098066872e-01 1.192231557829e-01 1.217193077036e-01 1.241808430540e-01 1.265976499038e-01 1.289954629415e-01 1.313372127004e-01 1.336474121073e-01 1.359191073919e-01 1.381326149197e-01 1.403189267323e-01 1.424430231577e-01 1.445238717927e-01 1.465617013073e-01 1.485322699565e-01 1.504677619933e-01 1.523378781900e-01 1.541543807780e-01 1.559231385376e-01 1.576196886996e-01 1.592744411428e-01 1.608601115720e-01 1.623851327973e-01 1.638601012147e-01 1.652579330406e-01 1.666078883874e-01 1.678893838925e-01 1.691021787833e-01 1.702653276323e-01 1.713473532555e-01 1.723772650187e-01 1.733405621193e-01 1.742294614849e-01 1.750694592086e-01 1.758286298202e-01 1.765317452910e-01 1.771716061310e-01 1.777355211579e-01 1.782508825875e-01 1.786886252357e-01 1.790687345543e-01 1.793892053343e-01 1.796358126479e-01 1.798364128083e-01 1.799640727648e-01 1.800362618319e-01 1.800562301553e-01 1.800050861977e-01 1.799125325539e-01 1.797560421410e-01 1.795477088812e-01 1.792970930848e-01 1.789835420784e-01 1.786361704174e-01 1.782352849257e-01 1.777907959264e-01 1.773162420199e-01 1.767902577430e-01 1.762418522021e-01 1.756551610154e-01 1.750363352007e-01 1.744031916891e-01 1.737336239163e-01 1.730560111705e-01 1.723606295976e-01 1.716484604220e-01 1.709426010475e-01 1.702193006827e-01 1.695071493847e-01 1.687999996006e-01 1.680957946152e-01 1.674198039052e-01 1.667520378201e-01 1.661170534335e-01 1.655129254531e-01 1.649360417829e-01 1.644130619822e-01 1.639242205812e-01 1.634911180751e-01 1.631176814280e-01 1.627949304903e-01 1.625507353051e-01 1.623678125265e-01 1.622636320863e-01 1.622439159700e-01 1.622978785381e-01 1.624523266665e-01 1.626897725478e-01 1.630216414398e-01 1.634587197710e-01 1.639836661925e-01 1.646222323917e-01 1.653584575572e-01 1.661980792055e-01 1.671510384248e-01 1.681970843350e-01 1.693600908397e-01 1.706216204343e-01 1.719845049176e-01 1.734565587647e-01 1.750177992422e-01 1.766859875502e-01 1.784440834816e-01 1.802909847422e-01 1.822353455788e-01 1.842519832246e-01 1.863572311430e-01 1.885364453669e-01 1.907823503144e-01 1.931056019789e-01 1.954799801568e-01 1.979191690081e-01 2.004122618048e-01 2.029458971666e-01 2.055347023574e-01 2.081497824314e-01 2.108040351818e-01 2.134895103082e-01 2.161876932777e-01 2.189165070745e-01 2.216496702681e-01 2.243943468599e-01 2.271485314464e-01 2.298918530025e-01 2.326410522506e-01 2.353752960939e-01 2.380949736984e-01 2.408032812046e-01 2.434789545703e-01 2.461383492694e-01 2.487631856994e-01 2.513519916834e-01 2.539117781990e-01 2.564211730013e-01 2.588948336861e-01 2.613189539737e-01 2.636886377502e-01 2.660137354615e-01 2.682722747610e-01 2.704783990358e-01 2.726235933281e-01 2.746986902759e-01 2.767172554974e-01 2.786602733917e-01 2.805371215707e-01 2.823460483643e-01 2.840726600717e-01 2.857348389463e-01 2.873139950732e-01 2.888157621431e-01 2.902458140497e-01 2.915874942833e-01 2.928599274519e-01 2.940464084172e-01 2.951531840676e-01 2.961857276408e-01 2.971284081806e-01 2.979997573246e-01 2.987876255914e-01 2.994932314549e-01 3.001284407091e-01 3.006775341808e-01 3.011562952700e-01 3.015608929708e-01 3.018870453262e-01 3.021493285350e-01 3.023346851365e-01 3.024560932849e-01 3.025118573137e-01 3.024988724740e-01 3.024319272770e-01 3.023005614337e-01 3.021160881358e-01 3.018824739766e-01 3.015935384356e-01 3.012657418884e-01 3.008898809042e-01 3.004742644164e-01 3.000276740460e-01 2.995409868361e-01 2.990326956109e-01 2.984964273892e-01 2.979388267762e-01 2.973703955329e-01 2.967820434920e-01 2.961908494550e-01 2.955939481968e-01 2.949927206034e-01 2.944012653092e-01 2.938108139506e-01 2.932351447122e-01 2.926752356455e-01 2.921305123723e-01 2.916144245531e-01 2.911193303458e-01 2.906579036663e-01 2.902293915971e-01 2.898330830910e-01 2.894793923146e-01 2.891639799824e-01 2.888935748131e-01 2.886725028819e-01 2.884945849530e-01 2.883712369832e-01 2.882987250460e-01 2.882774749725e-01 2.883123491903e-01 2.883985923143e-01 2.885423730819e-01 2.887388218854e-01 2.889883063522e-01 2.892964431664e-01 2.896539725655e-01 2.900668369894e-01 2.905300928604e-01 2.910419662069e-01 2.916037783160e-01 2.922083516343e-01 2.928572586581e-01 2.935470075460e-01 2.942731361680e-01 2.950363381742e-01 2.958319855269e-01 2.966561364255e-01 2.975065229747e-01 2.983788996323e-01 2.992694084504e-01 3.001753393805e-01 3.010906798844e-01 3.020140596088e-01 3.029400853916e-01 3.038664030888e-01 3.047892080822e-01 3.057037688639e-01 3.066062513700e-01 3.074932472328e-01 3.083590237070e-01 3.092018224398e-01 3.100167415081e-01 3.107995869050e-01 3.115487551716e-01 3.122597386571e-01 3.129275095937e-01 3.135524145928e-01 3.141268465451e-01 3.146502204071e-01 3.151199296820e-01 3.155275531290e-01 3.158768976435e-01 3.161591201074e-01 3.163755659101e-01 3.165245217889e-01 3.165985967275e-01 3.166019138759e-01 3.165265366735e-01 3.163713049638e-01 3.161380452583e-01 3.158172249660e-01 3.154161796754e-01 3.149265895265e-01 3.143491037206e-01 3.136869495800e-01 3.129314201454e-01 3.120895906735e-01 3.111578482792e-01 3.101316226385e-01 3.090206579712e-01 3.078143357465e-01 3.065205896462e-01 3.051403276577e-01 3.036685874268e-01 3.021174643073e-01 3.004795315669e-01 2.987634507138e-01 2.969716470523e-01 2.951019281000e-01 2.931675432034e-01 2.911637310767e-01 2.890981243207e-01 2.869827226853e-01 2.848125269309e-01 2.826042405862e-01 2.803615295163e-01 2.780885583528e-01 2.758029798792e-01 2.735025530406e-01 2.712053053796e-01 2.689184601915e-01 2.666503590503e-01 2.644189510589e-01 2.622286145099e-01 2.600987236006e-01 2.580383466841e-01 2.560594659559e-01 2.541814533128e-01 2.524085743977e-01 2.507595127008e-01 2.492474256405e-01 2.478789340348e-01 2.466747167508e-01 2.456389016720e-01 2.447864242758e-01 2.441257790700e-01 2.436619979846e-01 2.434060120501e-01 2.433586328421e-01 2.435239929550e-01 2.439047338455e-01 2.444970290968e-01 2.453031613844e-01 2.463147597675e-01 2.475275246265e-01 2.489341200056e-01 2.505205135911e-01 2.522800356635e-01 2.541940173154e-01 2.562519657232e-01 2.584365838932e-01 2.607303989614e-01 2.631164966901e-01 2.655757765765e-01 2.680912927265e-01 2.706404429861e-01 2.732069212232e-01 2.757695211426e-01 2.783071291506e-01 2.808016560339e-01 2.832317952483e-01 2.855816048296e-01 2.878311266147e-01 2.899620338496e-01 2.919596191790e-01 2.938033236777e-01 2.954812748865e-01 2.969770123711e-01 2.982732868715e-01 2.993617411415e-01 3.002265259945e-01 3.008579186709e-01 3.012483313662e-01 3.013839609954e-01 3.012619124855e-01 3.008724242617e-01 3.002102879440e-01 2.992756997915e-01 2.980603143105e-01 2.965680723451e-01 2.947964631871e-01 2.927478718410e-01 2.904287602587e-01 2.878389928089e-01 2.849909188399e-01 2.818914837032e-01 2.785508813392e-01 2.749829452833e-01 2.711996913583e-01 2.672219591917e-01 2.630658213390e-01 2.587524725535e-01 2.543080102763e-01 2.497554542352e-01 2.451263899315e-01 2.404512321544e-01 2.357623831575e-01 2.310972552349e-01 2.264932397057e-01 2.219932005894e-01 2.176382552110e-01 2.134725951148e-01 2.095434214707e-01 2.058962403316e-01 2.025752420220e-01 1.996240008046e-01 1.970843308127e-01 1.949915575994e-01 1.933764845177e-01 1.922651763599e-01 1.916721416304e-01 1.916089773567e-01 1.920714742154e-01 1.930514263232e-01 1.945320123250e-01 1.964846872826e-01 1.988796888104e-01 2.016751724829e-01 2.048312983297e-01 2.083031701188e-01 2.120387342156e-01 2.159971715636e-01 2.201272963728e-01 2.243816731887e-01 2.287195764214e-01 2.330936171541e-01 2.374670623895e-01 2.418014788019e-01 2.460593896834e-01 2.502130302222e-01 2.542288417901e-01 2.580858605684e-01 2.617564201541e-01 2.652217810991e-01 2.684678179920e-01 2.714755470771e-01 2.742380697628e-01 2.767470531498e-01 2.789925747236e-01 2.809813341992e-01 2.827056671150e-01 2.841759450801e-01 2.853979447010e-01 2.863786026076e-01 2.871370513958e-01 2.876833189813e-01 2.880410093806e-01 2.882318761463e-01 2.882756522527e-01 2.882042662284e-01 2.880419510360e-01 2.878214067801e-01 2.875723600431e-01 2.873266559779e-01 2.871170282653e-01 2.869746137319e-01 2.869274284542e-01 2.870062376656e-01 2.872361293143e-01 2.876349061672e-01 2.882248663034e-01 2.890153937737e-01 2.900136497846e-01 2.912223889418e-01 2.926364492920e-01 2.942439784823e-01 2.960333345686e-01 2.979768507095e-01 3.000533347927e-01 3.022268274557e-01 3.044623207121e-01 3.067252708320e-01 3.089687524059e-01 3.111561790740e-01 3.132424480012e-01 3.151831592992e-01 3.169451192729e-01 3.184808239865e-01 3.197613076544e-01 3.207528405630e-01 3.214239551305e-01 3.217604533001e-01 3.217387409575e-01 3.213526348658e-01 3.206053385560e-01 3.194943457194e-01 3.180449344408e-01 3.162731598399e-01 3.142163269826e-01 3.119213060706e-01 3.094316066203e-01 3.068223627114e-01 3.041559673449e-01 3.015167404896e-01 2.989957972131e-01 2.966798147903e-01 2.946731959411e-01 2.930631618412e-01 2.919465019607e-01 2.914096429054e-01 2.915177903245e-01 2.923365753885e-01 2.938967833624e-01 2.962173974791e-01 2.992960661688e-01 3.030969965482e-01 3.075752734119e-01 3.126558509725e-01 3.182511733983e-01 3.242612621941e-01 3.305696533022e-01 3.370640272649e-01 3.436172746515e-01 3.501096922430e-01 3.564253646742e-01 3.624427266068e-01 3.680596146675e-01 3.731705934331e-01 3.776859928881e-01 3.815252174253e-01 3.846140647795e-01 3.868993323317e-01 3.883324222167e-01 3.888856378448e-01 3.885436654406e-01 3.873047483584e-01 3.851898289536e-01 3.822269729750e-01 3.784731322815e-01 3.739976162351e-01 3.688850993040e-01 3.632517054126e-01 3.572196307996e-01 3.509364766010e-01 3.445683962571e-01 3.382885867958e-01 3.322898036578e-01 3.267582470901e-01 3.218846795353e-01 3.178447950131e-01 3.147857605609e-01 3.128335998086e-01 3.120574689048e-01 3.124866252155e-01 3.140939033428e-01 3.167953718515e-01 3.204692757052e-01 3.249394966029e-01 3.300127812405e-01 3.354697472895e-01 3.410795986189e-01 3.466199518505e-01 3.518659172874e-01 3.566155719954e-01 3.606803686690e-01 3.638934306648e-01 3.661227688750e-01 3.672507331256e-01 3.672035873661e-01 3.659350953183e-01 3.634320482376e-01 3.597287615114e-01 3.548904786718e-01 3.490328627003e-01 3.423130695709e-01 3.349301032482e-01 3.271377974355e-01 3.192208803945e-01 3.115120598048e-01 3.043652986644e-01 2.981406088218e-01 2.931957177686e-01 2.898272641722e-01 2.882683139263e-01 2.886438348398e-01 2.909551595224e-01 2.950777732257e-01 3.007744991921e-01 3.077265233145e-01 3.155470386579e-01 3.238323451901e-01 3.321819203140e-01 3.402025550729e-01 3.475596789381e-01 3.539473118885e-01 3.591259994927e-01 3.629148341806e-01 3.651920120466e-01 3.659197172586e-01 3.651172563137e-01 3.628884271020e-01 3.594189732212e-01 3.549626266778e-01 3.498610332287e-01 3.445183896186e-01 3.393954957165e-01 3.349869904252e-01 3.317730904204e-01 3.302044282776e-01 3.306158746477e-01 3.332098624278e-01 3.380252251022e-01 3.449057582532e-01 3.535549062709e-01 3.635360439656e-01 3.743392608939e-01 3.854199740708e-01 3.962234639723e-01 4.062405259910e-01 4.150007734338e-01 4.221038270685e-01 4.272328165942e-01 4.301453630242e-01 4.307026235883e-01 4.288468317039e-01 4.246249577101e-01 4.181909604048e-01 4.097833358240e-01 3.997606366336e-01 3.885636515328e-01 3.767253397407e-01 3.648526295475e-01 3.535790296985e-01 3.435516429116e-01 3.353436757611e-01 3.294041022661e-01 3.259992111476e-01 3.251532039198e-01 3.266687298145e-01 3.301390827001e-01 3.350250864531e-01 3.407305426131e-01 3.466543987013e-01 3.522750229480e-01 3.571532497138e-01 3.609769503510e-01 3.635626479780e-01 3.648433422556e-01 3.648840482263e-01 3.638372750729e-01 3.619426064380e-01 3.594967225150e-01 3.568052536908e-01 3.541809521778e-01 3.518713664708e-01 3.500645147456e-01 3.488568711907e-01 3.482457105228e-01 3.481642986384e-01 3.484791733476e-01 3.490464172582e-01 3.497451988252e-01 3.504943902755e-01 3.513058172099e-01 3.522660091707e-01 3.535548353282e-01 3.554130257345e-01 3.581014233380e-01 3.618724369572e-01 3.668923042755e-01 3.732180849020e-01 3.807612903965e-01 3.892783415443e-01 3.984078169900e-01 4.076818941351e-01 4.166062748140e-01 4.246860148961e-01 4.314820027237e-01 4.366607628999e-01 4.399985465494e-01 4.414226812632e-01 4.410045624929e-01 4.389544491835e-01 4.356113521872e-01 4.313934563114e-01 4.267803149951e-01 4.222397568243e-01 4.181878571383e-01 4.149467235742e-01 4.126930027024e-01 4.114778749994e-01 4.112128399429e-01 4.117213641886e-01 4.127844435016e-01 4.141650372940e-01 4.156667636029e-01 4.171328488331e-01 4.184516478702e-01 4.195560062780e-01 4.203751706575e-01 4.208457561066e-01 4.208649860876e-01 4.203097405781e-01 4.190431235887e-01 4.169234664786e-01 4.138704415929e-01 4.098776699170e-01 4.050582664870e-01 3.996800915792e-01 3.941478331050e-01 3.890140056969e-01 3.849056392833e-01 3.824643901014e-01 3.822569915235e-01 3.846596837288e-01 3.898303403842e-01 3.976489865145e-01 4.077671469230e-01 4.196805001662e-01 4.327773889777e-01 4.464495254927e-01 4.601121309294e-01 4.732504669102e-01 4.854371526437e-01 4.963096659370e-01 5.056073681914e-01 5.131255414048e-01 5.187412960707e-01 5.195703223810e-01 5.170549141760e-01 5.151847350069e-01 5.163023771735e-01 5.189608635425e-01 5.194291301958e-01 5.152827362366e-01 5.076569633779e-01 5.003528608952e-01 4.964950782626e-01 4.956857902520e-01 4.946002899914e-01 4.904097854721e-01 4.835668331951e-01 4.775138152204e-01 4.755521825604e-01 4.776773025662e-01 4.806590210124e-01 4.813232588779e-01 4.795965870837e-01 4.785289099654e-01 4.813291672072e-01 4.881336029626e-01 4.958130347279e-01 5.010279046224e-01 5.033445815901e-01 5.055457320560e-01 5.109024702076e-01 5.199015878553e-01 5.296653049592e-01 5.366608674425e-01 5.399129474028e-01 5.418085097660e-01 5.458166046749e-01 5.531597597482e-01 5.616518358485e-01 5.678763716626e-01 5.704708985676e-01 5.714642859791e-01 5.745036997176e-01 5.814436980134e-01 5.905848845534e-01 5.983418965814e-01 6.025765556244e-01 6.044890821649e-01 6.074440990835e-01 6.137388671076e-01 6.223266741710e-01 6.297960556992e-01 6.335327906314e-01 6.340102908507e-01 6.342687279348e-01 6.369933389982e-01 6.418155082534e-01 6.455274100046e-01 6.450317479773e-01 6.401375756011e-01 6.338493724241e-01 6.298669278803e-01 6.293113316342e-01 6.297172763680e-01 6.272982143144e-01 6.201166979208e-01 6.092324752518e-01 5.909012663759e-01 5.246808800416e-01 5.081096532460e-01 5.021392698600e-01 5.119098163751e-01 5.316416975090e-01 5.488157175653e-01 5.524305408302e-01 5.409981141323e-01 5.264802495806e-01 5.276888878603e-01 5.514334370683e-01 5.822520148841e-01 5.980719026293e-01 5.917121076186e-01 5.783042518182e-01 5.819380049863e-01 6.071029533377e-01 6.313118137795e-01 6.318601145033e-01 6.102391636942e-01 5.923061947193e-01 6.004310580940e-01 6.235682541660e-01 6.316467332136e-01 6.122861591031e-01 5.848531460417e-01 5.801910841631e-01 6.002940136710e-01 6.149751681899e-01 6.021627942964e-01 5.735457858972e-01 5.623286793530e-01 5.806020703140e-01 6.017900066345e-01 5.986208043663e-01 5.762349708746e-01 5.652174845514e-01 5.807241436002e-01 5.991658903759e-01 5.916126153668e-01 5.608863028810e-01 5.408498024892e-01 5.545605707093e-01 5.793546304462e-01 5.790140161553e-01 5.479852147264e-01 5.166112245978e-01 5.160185519165e-01 5.359757831260e-01 5.445149428949e-01 5.345853211803e-01 5.296663730635e-01 5.473918531282e-01 5.707203975629e-01 5.744630276615e-01 5.630483834145e-01 5.684510416261e-01 6.048570850426e-01 6.427192746847e-01 6.477215891471e-01 6.217413280862e-01 6.036478441228e-01 6.239297147081e-01 6.604268251941e-01 6.708602478744e-01 6.454332958506e-01 6.152708954336e-01 6.143186089854e-01 6.315336739192e-01 6.294039079736e-01 5.985484109655e-01 5.725800074408e-01 5.851516572342e-01 6.153695200404e-01 6.161721400467e-01 5.763081999203e-01 5.385002609521e-01 5.546059015948e-01 6.066485785306e-01 6.337090643123e-01 6.107901218095e-01 5.698200296406e-01 5.653231575369e-01 6.006793351083e-01 6.256479282788e-01 6.103205720153e-01 5.771344855526e-01 5.721175086711e-01 5.993072156625e-01 6.144368793270e-01 5.893090933937e-01 5.464565955919e-01 5.364944236851e-01 5.685587155601e-01 5.967612739702e-01 5.893025057937e-01 5.641598047848e-01 5.647516434514e-01 5.987824764873e-01 6.288961598631e-01 6.311045943346e-01 6.246546374874e-01 6.447378695703e-01 7.171181294976e-01
 4.344629844293e-01 4.334898932532e-01 4.331213042996e-01 4.332226637735e-01 4.330065018827e-01 4.321041293370e-01 4.311147562929e-01 4.307735269290e-01 4.309041388522e-01 4.307077819256e-01 4.299093106111e-01 4.290809298791e-01 4.288027240348e-01 4.289146567136e-01 4.287829539484e-01 4.281274592398e-01 4.273709644575e-01 4.270985030763e-01 4.272596608252e-01 4.271973183436e-01 4.265630154861e-01 4.258424021076e-01 4.256736222181e-01 4.259227847967e-01 4.258812583985e-01 4.252812977776e-01 4.246574342445e-01 4.245937684756e-01 4.249101150150e-01 4.248982686468e-01 4.242982721735e-01 4.236932691603e-01 4.237180744952e-01 4.241270602120e-01 4.241097683834e-01 4.234577295093e-01 4.228779990042e-01 4.229763606522e-01 4.234050934565e-01 4.233846081663e-01 4.227991820961e-01 4.223259814292e-01 4.224751055427e-01 4.228960220806e-01 4.228844379826e-01 4.223758568241e-01 4.220349261655e-01 4.223033038432e-01 4.227618553459e-01 4.227337876044e-01 4.222373915724e-01 4.219419525514e-01 4.222295410685e-01 4.226943086937e-01 4.227024217019e-01 4.222224694096e-01 4.218390276991e-01 4.219884656137e-01 4.224061672831e-01 4.225016710569e-01 4.221417181272e-01 4.217875477945e-01 4.218554245094e-01 4.222013909515e-01 4.223811589266e-01 4.222385457139e-01 4.220587031765e-01 4.221659175571e-01 4.225064104100e-01 4.227403424860e-01 4.227171767810e-01 4.226848856261e-01 4.229175703218e-01 4.233209520118e-01 4.235734852548e-01 4.235709206073e-01 4.235645455074e-01 4.238270528418e-01 4.242838971986e-01 4.245838396720e-01 4.245559804473e-01 4.244642968271e-01 4.246674650740e-01 4.251359413828e-01 4.254929729132e-01 4.255000719130e-01 4.253520072972e-01 4.254303408817e-01 4.258424631569e-01 4.262735556642e-01 4.263750903343e-01 4.262091596002e-01 4.261732983720e-01 4.264952845009e-01 4.269706936232e-01 4.272203750418e-01 4.271379563499e-01 4.270234375876e-01 4.272281943214e-01 4.277229403047e-01 4.281259117498e-01 4.281831284236e-01 4.280774209626e-01 4.281917614022e-01 4.286497988370e-01 4.291781459693e-01 4.294312747216e-01 4.294186545414e-01 4.294836975505e-01 4.298767333384e-01 4.304514204700e-01 4.308691071212e-01 4.310112092573e-01 4.310962176372e-01 4.314057880179e-01 4.319538158661e-01 4.324783182713e-01 4.327707283253e-01 4.329215421294e-01 4.331814327239e-01 4.336502854847e-01 4.341853399039e-01 4.345893786565e-01 4.348402891051e-01 4.350947863739e-01 4.354894559285e-01 4.359790833734e-01 4.364243474508e-01 4.367693968689e-01 4.370754735963e-01 4.374212596129e-01 4.378282548675e-01 4.382585803159e-01 4.386647329665e-01 4.390398037981e-01 4.393960367200e-01 4.397446374230e-01 4.401153092456e-01 4.405322346584e-01 4.409660807767e-01 4.413524561736e-01 4.416805904225e-01 4.420074768870e-01 4.423976510190e-01 4.428467489524e-01 4.432704157127e-01 4.436069910530e-01 4.439140085533e-01 4.442831708423e-01 4.447122314467e-01 4.451282700819e-01 4.454855728488e-01 4.458142706272e-01 4.461784635589e-01 4.465840049375e-01 4.469720642094e-01 4.473212092514e-01 4.476807190823e-01 4.480733151275e-01 4.484630638784e-01 4.488184985281e-01 4.491572658739e-01 4.495289281249e-01 4.499421418423e-01 4.503375076636e-01 4.506732282280e-01 4.510018808199e-01 4.513856611413e-01 4.518059038733e-01 4.521978040355e-01 4.525384441773e-01 4.528742424033e-01 4.532602332184e-01 4.536769600878e-01 4.540568531190e-01 4.543991473249e-01 4.547581294306e-01 4.551545115949e-01 4.555559826611e-01 4.559247200777e-01 4.562672433393e-01 4.566293251859e-01 4.570263640717e-01 4.574156669238e-01 4.577686495155e-01 4.581119197400e-01 4.584743523893e-01 4.588556974841e-01 4.592287093271e-01 4.595730036671e-01 4.599070283321e-01 4.602605716191e-01 4.606244072185e-01 4.609749811225e-01 4.613096397257e-01 4.616397776211e-01 4.619807290119e-01 4.623271473479e-01 4.626585707351e-01 4.629749049030e-01 4.632970455529e-01 4.636300171159e-01 4.639557323730e-01 4.642635313803e-01 4.645628408486e-01 4.648709661710e-01 4.651884358157e-01 4.654928465480e-01 4.657744998906e-01 4.660558707688e-01 4.663476046947e-01 4.666360670444e-01 4.669063830341e-01 4.671645064993e-01 4.674256429504e-01 4.676935142308e-01 4.679505658824e-01 4.681869707529e-01 4.684207875348e-01 4.686603910364e-01 4.688933786873e-01 4.691125112975e-01 4.693224724758e-01 4.695323723053e-01 4.697438533971e-01 4.699442827280e-01 4.701318693104e-01 4.703189673717e-01 4.705061700516e-01 4.706837292340e-01 4.708542481564e-01 4.710193750066e-01 4.711789955713e-01 4.713360704879e-01 4.714841909394e-01 4.716238835586e-01 4.717657990498e-01 4.718999568759e-01 4.720209329574e-01 4.721386547787e-01 4.722515945016e-01 4.723582913427e-01 4.724597606764e-01 4.725487718289e-01 4.726309714662e-01 4.727141439550e-01 4.727857762125e-01 4.728490841933e-01 4.729069265494e-01 4.729533237085e-01 4.729961830389e-01 4.730341627843e-01 4.730604076206e-01 4.730808651065e-01 4.730949512581e-01 4.730971360409e-01 4.730976234429e-01 4.730916150549e-01 4.730728050566e-01 4.730491900179e-01 4.730165898396e-01 4.729746282454e-01 4.729318418259e-01 4.728770977249e-01 4.728113555200e-01 4.727445613805e-01 4.726666604321e-01 4.725804373979e-01 4.724885923513e-01 4.723840507040e-01 4.722748842141e-01 4.721606438365e-01 4.720318704023e-01 4.718977956574e-01 4.717566934716e-01 4.716051425106e-01 4.714491537787e-01 4.712834213085e-01 4.711063300725e-01 4.709261549750e-01 4.707337891898e-01 4.705314296734e-01 4.703267256865e-01 4.701097215908e-01 4.698858261139e-01 4.696543643239e-01 4.694116168464e-01 4.691623635924e-01 4.689071352627e-01 4.686389829357e-01 4.683661609968e-01 4.680838719667e-01 4.677909959750e-01 4.674926575448e-01 4.671859930001e-01 4.668702058194e-01 4.665478341913e-01 4.662149151296e-01 4.658738760005e-01 4.655272849021e-01 4.651700417525e-01 4.648042410437e-01 4.644321176681e-01 4.640489887089e-01 4.636605490076e-01 4.632647543590e-01 4.628574410255e-01 4.624440847047e-01 4.620222562698e-01 4.615920188311e-01 4.611561966477e-01 4.607104880496e-01 4.602555374666e-01 4.597943592030e-01 4.593244378068e-01 4.588479013939e-01 4.583651523183e-01 4.578716917230e-01 4.573707713618e-01 4.568637521920e-01 4.563465075451e-01 4.558247861652e-01 4.552955278923e-01 4.547550819380e-01 4.542110212096e-01 4.536582964748e-01 4.530968479694e-01 4.525329035707e-01 4.519567978357e-01 4.513743999639e-01 4.507874698415e-01 4.501888784482e-01 4.495887788655e-01 4.489804410902e-01 4.483619707530e-01 4.477403622393e-01 4.471088454839e-01 4.464715438757e-01 4.458316288746e-01 4.451806497425e-01 4.445253764274e-01 4.438635364768e-01 4.431932465350e-01 4.425215602703e-01 4.418432425830e-01 4.411575743493e-01 4.404691285951e-01 4.397704536220e-01 4.390689956783e-01 4.383643973937e-01 4.376520421079e-01 4.369384291528e-01 4.362174940407e-01 4.354884304770e-01 4.347586496722e-01 4.340213015232e-01 4.332813885093e-01 4.325391081592e-01 4.317866112518e-01 4.310326938454e-01 4.302724697961e-01 4.295078826024e-01 4.287441466660e-01 4.279719623166e-01 4.271967977663e-01 4.264186332767e-01 4.256329715022e-01 4.248487126063e-01 4.240610816738e-01 4.232679670165e-01 4.224759493682e-01 4.216757744531e-01 4.208749391099e-01 4.200741806616e-01 4.192662613401e-01 4.184624731921e-01 4.176523223882e-01 4.168386092448e-01 4.160273538929e-01 4.152096842963e-01 4.143930936657e-01 4.135763706445e-01 4.127530577402e-01 4.119327740905e-01 4.111077785274e-01 4.102812475639e-01 4.094584397108e-01 4.086287412297e-01 4.078024780102e-01 4.069752177861e-01 4.061420503849e-01 4.053154631688e-01 4.044842003920e-01 4.036535814217e-01 4.028256631462e-01 4.019909371108e-01 4.011618466000e-01 4.003309046868e-01 3.994993050967e-01 3.986739092236e-01 3.978412893999e-01 3.970128602198e-01 3.961856817123e-01 3.953556296591e-01 3.945338428610e-01 3.937056770922e-01 3.928795233574e-01 3.920576981554e-01 3.912321699419e-01 3.904146550721e-01 3.895951707277e-01 3.887741265126e-01 3.879602853670e-01 3.871406303531e-01 3.863288939250e-01 3.855184565768e-01 3.847044017605e-01 3.838979718365e-01 3.830865854642e-01 3.822803421235e-01 3.814796541888e-01 3.806727296246e-01 3.798756508799e-01 3.790725750070e-01 3.782723797113e-01 3.774797585232e-01 3.766787474101e-01 3.758889839314e-01 3.750954432882e-01 3.743009941342e-01 3.735155758597e-01 3.727221379266e-01 3.719382273620e-01 3.711537553236e-01 3.703640839942e-01 3.695849740090e-01 3.687967301265e-01 3.680158412189e-01 3.672387504973e-01 3.664535492731e-01 3.656786297007e-01 3.648963745382e-01 3.641177230792e-01 3.633436989541e-01 3.625603025028e-01 3.617867799059e-01 3.610053448465e-01 3.602255259912e-01 3.594520108389e-01 3.586674673270e-01 3.578916123129e-01 3.571093048288e-01 3.563237072785e-01 3.555459222637e-01 3.547551014653e-01 3.539707235810e-01 3.531814105784e-01 3.523856167591e-01 3.515979172605e-01 3.507971159935e-01 3.500001515721e-01 3.491988530989e-01 3.483872163254e-01 3.475836318496e-01 3.467660738714e-01 3.459488325051e-01 3.451283728332e-01 3.442951914674e-01 3.434674396365e-01 3.426276613730e-01 3.417839981669e-01 3.409386659978e-01 3.400763958708e-01 3.392176534264e-01 3.383466537104e-01 3.374668012279e-01 3.365875490673e-01 3.356880338425e-01 3.347894992158e-01 3.338803447522e-01 3.329576993079e-01 3.320362937789e-01 3.310907341962e-01 3.301430862588e-01 3.291864531975e-01 3.282091661830e-01 3.272352279471e-01 3.262352151225e-01 3.252301309604e-01 3.242161408615e-01 3.231775832111e-01 3.221426893744e-01 3.210786085502e-01 3.200063846291e-01 3.189256295463e-01 3.178137173779e-01 3.167073667143e-01 3.155688699977e-01 3.144210251928e-01 3.132638371730e-01 3.120714058525e-01 3.108847761432e-01 3.096644994841e-01 3.084290990738e-01 3.071859598459e-01 3.059028208737e-01 3.046257068412e-01 3.033123662880e-01 3.019818843091e-01 3.006435731280e-01 2.992609223091e-01 2.978852783262e-01 2.964707279711e-01 2.950352264880e-01 2.935927942556e-01 2.921019433006e-01 2.906174130609e-01 2.890921406434e-01 2.875441223635e-01 2.859887910439e-01 2.843830589907e-01 2.827822077732e-01 2.811391599430e-01 2.794697659775e-01 2.777927558844e-01 2.760637413540e-01 2.743368792960e-01 2.725688227195e-01 2.707719995110e-01 2.689686641040e-01 2.671106805158e-01 2.652526137242e-01 2.633534529919e-01 2.614221506193e-01 2.594837879633e-01 2.574912104024e-01 2.554954671512e-01 2.534602163581e-01 2.513914963097e-01 2.493154816081e-01 2.471850364823e-01 2.450477314800e-01 2.428740662096e-01 2.406636245716e-01 2.384458459949e-01 2.361754179997e-01 2.338929593779e-01 2.315798483302e-01 2.292269061697e-01 2.268665692523e-01 2.244567136241e-01 2.220321020063e-01 2.195798884951e-01 2.170847021990e-01 2.145836519573e-01 2.120354139845e-01 2.094677771869e-01 2.068789072968e-01 2.042454741504e-01 2.016085390397e-01 1.989264899628e-01 1.962236301352e-01 1.935048492549e-01 1.907392119735e-01 1.879720046578e-01 1.851633041013e-01 1.823319211185e-01 1.794914410743e-01 1.766035318456e-01 1.737170929115e-01 1.707952304932e-01 1.678491222868e-01 1.648991532349e-01 1.619044427919e-01 1.589114531165e-01 1.558898494318e-01 1.528458643786e-01 1.498038568387e-01 1.467213826078e-01 1.436445409531e-01 1.405478226419e-01 1.374296789565e-01 1.343208795258e-01 1.311793211253e-01 1.280452436826e-01 1.249037158941e-01 1.217444173738e-01 1.186043495438e-01 1.154428761659e-01 1.122954381598e-01 1.091548034264e-01 1.060054827163e-01 1.028883819297e-01 9.976620078023e-02 9.666819575298e-02 9.359915460472e-02 9.053737771204e-02 8.752801142891e-02 8.454071444281e-02 8.159702957098e-02 7.871572079102e-02 7.587318302507e-02 7.311433133318e-02 7.042340249506e-02 6.781411030451e-02 6.532088026473e-02 6.292176587437e-02 6.066237927881e-02 5.854729022035e-02 5.658160891558e-02 5.481204181340e-02 5.322636532961e-02 5.186144793980e-02 5.073781404864e-02 4.984916213021e-02 4.923608751187e-02 4.888943771777e-02 4.881311414515e-02 4.902550255876e-02 4.949464313068e-02 5.023027476419e-02 5.121764664330e-02 5.242136858089e-02 5.385236358154e-02 5.546637976720e-02 5.725073239968e-02 5.920039263272e-02 6.126972073078e-02 6.346883207661e-02 6.576820143931e-02 6.814523442457e-02 7.061461132408e-02 7.313027768128e-02 7.570637551989e-02 7.833016484723e-02 8.097368256288e-02 8.366271347876e-02 8.635740894310e-02 8.906889590747e-02 9.179736630225e-02 9.451083264610e-02 9.724057727678e-02 9.995333021042e-02 1.026554666435e-01 1.053559456197e-01 1.080208731102e-01 1.106817957540e-01 1.133117384505e-01 1.159118351780e-01 1.184969016673e-01 1.210330669372e-01 1.235489701642e-01 1.260276607415e-01 1.284589007654e-01 1.308678451333e-01 1.332179517183e-01 1.355341545630e-01 1.378078983108e-01 1.400224522029e-01 1.422063501887e-01 1.443259940837e-01 1.464004440912e-01 1.484283296061e-01 1.503878413130e-01 1.523099384783e-01 1.541630358156e-01 1.559631169405e-01 1.577117333825e-01 1.593868223098e-01 1.610184037958e-01 1.625783424062e-01 1.640768087613e-01 1.655235980009e-01 1.668918101441e-01 1.682101431113e-01 1.694582900823e-01 1.706377084126e-01 1.717654017069e-01 1.728118767844e-01 1.738062258053e-01 1.747298360608e-01 1.755828550004e-01 1.763835352925e-01 1.771029500408e-01 1.777687933004e-01 1.783665945494e-01 1.788922866091e-01 1.793681178357e-01 1.797661880424e-01 1.801091322593e-01 1.803920602693e-01 1.806020095294e-01 1.807673648036e-01 1.808596951369e-01 1.808993177414e-01 1.808867543898e-01 1.808072920828e-01 1.806888850666e-01 1.805064397082e-01 1.802770322364e-01 1.800059491401e-01 1.796758545781e-01 1.793164832313e-01 1.789058723490e-01 1.784566784700e-01 1.779799615139e-01 1.774570540452e-01 1.769160832800e-01 1.763410489522e-01 1.757420327469e-01 1.751320473706e-01 1.744919386568e-01 1.738505824365e-01 1.731971264357e-01 1.725331127332e-01 1.718821740847e-01 1.712208361519e-01 1.705797077877e-01 1.699493394897e-01 1.693312949058e-01 1.687491443512e-01 1.681825233445e-01 1.676581556984e-01 1.671708352739e-01 1.667195659925e-01 1.663304977266e-01 1.659819095045e-01 1.657009705575e-01 1.654840518208e-01 1.653271344741e-01 1.652563202350e-01 1.652526478299e-01 1.653340265559e-01 1.655051418618e-01 1.657550792853e-01 1.661106741478e-01 1.665523584145e-01 1.670943756307e-01 1.677425061688e-01 1.684806035121e-01 1.693342822487e-01 1.702844127569e-01 1.713380660671e-01 1.725029709448e-01 1.737588452731e-01 1.751300315072e-01 1.765962241577e-01 1.781587364842e-01 1.798275634716e-01 1.815793141456e-01 1.834319215077e-01 1.853675509241e-01 1.873857222755e-01 1.894929360558e-01 1.916648652513e-01 1.939193269935e-01 1.962384083362e-01 1.986173832328e-01 2.010649086320e-01 2.035551943539e-01 2.061022546095e-01 2.086934615460e-01 2.113169903105e-01 2.139854472623e-01 2.166740912044e-01 2.193919760527e-01 2.221325493387e-01 2.248797298264e-01 2.276491527529e-01 2.304144198123e-01 2.331841363755e-01 2.359545709428e-01 2.387072034919e-01 2.414575821932e-01 2.441856681805e-01 2.468930046264e-01 2.495820034128e-01 2.522333941022e-01 2.548611803030e-01 2.574495726794e-01 2.599961636025e-01 2.625072978299e-01 2.649627172256e-01 2.673757995011e-01 2.697354005962e-01 2.720349608439e-01 2.742866892065e-01 2.764683125774e-01 2.785927871536e-01 2.806546871448e-01 2.826414929667e-01 2.845695747376e-01 2.864183920466e-01 2.881978414689e-01 2.899054100403e-01 2.915304150065e-01 2.930895533475e-01 2.945637292579e-01 2.959616132677e-01 2.972860066875e-01 2.985212768793e-01 2.996856512054e-01 3.007653464952e-01 3.017642262087e-01 3.026892264429e-01 3.035257523893e-01 3.042919427209e-01 3.049778406022e-01 3.055837021536e-01 3.061204520468e-01 3.065749351971e-01 3.069608212923e-01 3.072746704333e-01 3.075132398940e-01 3.076911877572e-01 3.077959016605e-01 3.078409487331e-01 3.078264120250e-01 3.077486277040e-01 3.076219022937e-01 3.074359142400e-01 3.072016122006e-01 3.069229761884e-01 3.065933002854e-01 3.062310393823e-01 3.058271614913e-01 3.053905190680e-01 3.049287680708e-01 3.044349211954e-01 3.039256315804e-01 3.033944707728e-01 3.028476259555e-01 3.022953054801e-01 3.017295819497e-01 3.011662528695e-01 3.006029972595e-01 3.000428692404e-01 2.994964942865e-01 2.989576898433e-01 2.984399452159e-01 2.979415177721e-01 2.974627368456e-01 2.970158045116e-01 2.965933541250e-01 2.962063394973e-01 2.958569016393e-01 2.955419604782e-01 2.952718098988e-01 2.950432331171e-01 2.948594457953e-01 2.947245162060e-01 2.946336268138e-01 2.945964191400e-01 2.946069873856e-01 2.946674077804e-01 2.947832251906e-01 2.949478057930e-01 2.951669656800e-01 2.954371990823e-01 2.957560588423e-01 2.961281802813e-01 2.965450133775e-01 2.970108469019e-01 2.975226733620e-01 2.980751183806e-01 2.986721281148e-01 2.993069206477e-01 2.999799846227e-01 3.006874121302e-01 3.014244687612e-01 3.021909196671e-01 3.029813476104e-01 3.037928157260e-01 3.046230973064e-01 3.054669453604e-01 3.063229139709e-01 3.071864357306e-01 3.080546430500e-01 3.089220207505e-01 3.097871965049e-01 3.106432376761e-01 3.114885573102e-01 3.123187817204e-01 3.131291880443e-01 3.139173285281e-01 3.146799892513e-01 3.154126769049e-01 3.161131956411e-01 3.167748027952e-01 3.173970919414e-01 3.179753519929e-01 3.185048487939e-01 3.189854370566e-01 3.194084990873e-01 3.197762387315e-01 3.200845282131e-01 3.203280257105e-01 3.205086299807e-01 3.206180067557e-01 3.206557184028e-01 3.206211873856e-01 3.205059086521e-01 3.203156026695e-01 3.200408735904e-01 3.196828441750e-01 3.192431625165e-01 3.187126352775e-01 3.180972457438e-01 3.173919336068e-01 3.165936231990e-01 3.157069487305e-01 3.147234762225e-01 3.136505647311e-01 3.124840653333e-01 3.112219298669e-01 3.098732436047e-01 3.084284987593e-01 3.068954596266e-01 3.052769709293e-01 3.035666802260e-01 3.017784926934e-01 2.999044724773e-01 2.979519906719e-01 2.959294244095e-01 2.938319390324e-01 2.916756762828e-01 2.894569152125e-01 2.871848071921e-01 2.848711895863e-01 2.825131345098e-01 2.801285933844e-01 2.777205496459e-01 2.752974426162e-01 2.728762927053e-01 2.704587376253e-01 2.680633542188e-01 2.656998774809e-01 2.633776170272e-01 2.611179397604e-01 2.589236276322e-01 2.568167248915e-01 2.548062224350e-01 2.529052293381e-01 2.511356399760e-01 2.495017517496e-01 2.480240225973e-01 2.467144998417e-01 2.455807920677e-01 2.446411696246e-01 2.438986460343e-01 2.433657082316e-01 2.430497464502e-01 2.429520113441e-01 2.430827571892e-01 2.434382638276e-01 2.440207923356e-01 2.448287257352e-01 2.458542082199e-01 2.470944941845e-01 2.485373426255e-01 2.501732569136e-01 2.519904100494e-01 2.539738694352e-01 2.561101058756e-01 2.583809722035e-01 2.607686013308e-01 2.632550286623e-01 2.658209539780e-01 2.684464634475e-01 2.711095913995e-01 2.737912035938e-01 2.764688116073e-01 2.791238621083e-01 2.817357863676e-01 2.842835496033e-01 2.867500211591e-01 2.891124216736e-01 2.913562864710e-01 2.934608114366e-01 2.954090071536e-01 2.971871677300e-01 2.987764026804e-01 3.001643018760e-01 3.013395213849e-01 3.022851849601e-01 3.029952131695e-01 3.034554548741e-01 3.036575995488e-01 3.035977695555e-01 3.032640950253e-01 3.026558684208e-01 3.017671685619e-01 3.005960185651e-01 2.991440595346e-01 2.974079839771e-01 2.953943141485e-01 2.931057965784e-01 2.905475865886e-01 2.877292173689e-01 2.846569775473e-01 2.813452904772e-01 2.778070810918e-01 2.740555359609e-01 2.701119258215e-01 2.659920886555e-01 2.617231422614e-01 2.573256472858e-01 2.528280680610e-01 2.482616845633e-01 2.436537870976e-01 2.390439129644e-01 2.344672864186e-01 2.299600901772e-01 2.255692348371e-01 2.213330206313e-01 2.172984406422e-01 2.135102990297e-01 2.100121272806e-01 2.068490722965e-01 2.040619622057e-01 2.016896939275e-01 1.997676973498e-01 1.983236068036e-01 1.973782361350e-01 1.969471931643e-01 1.970346676767e-01 1.976380912031e-01 1.987461139130e-01 2.003370694435e-01 2.023851162147e-01 2.048576227773e-01 2.077124369344e-01 2.109120543172e-01 2.144073332708e-01 2.181527568392e-01 2.221034892628e-01 2.262085506462e-01 2.304279427006e-01 2.347119179108e-01 2.390222299734e-01 2.433195730450e-01 2.475633430673e-01 2.517241980748e-01 2.557676270631e-01 2.596657650430e-01 2.633968731862e-01 2.669314354340e-01 2.702584726445e-01 2.733571810616e-01 2.762132278517e-01 2.788226647250e-01 2.811706207215e-01 2.832611755424e-01 2.850899684999e-01 2.866570144032e-01 2.879758286803e-01 2.890468832438e-01 2.898879744879e-01 2.905139964460e-01 2.909390044728e-01 2.911900914940e-01 2.912868426683e-01 2.912557535945e-01 2.911286939987e-01 2.909296662865e-01 2.906975907792e-01 2.904604631038e-01 2.902505212143e-01 2.901031755733e-01 2.900489244784e-01 2.901155965905e-01 2.903318432583e-01 2.907200948867e-01 2.912977842851e-01 2.920815219137e-01 2.930788037496e-01 2.942925195779e-01 2.957219036042e-01 2.973540089843e-01 2.991777344883e-01 3.011674562188e-01 3.032975560547e-01 3.055397359948e-01 3.078505027552e-01 3.101984716484e-01 3.125381952278e-01 3.148242816532e-01 3.170198401413e-01 3.190723441967e-01 3.209450636283e-01 3.225977330757e-01 3.239859059728e-01 3.250861270196e-01 3.258579172160e-01 3.262849218857e-01 3.263492522506e-01 3.260343021230e-01 3.253461327344e-01 3.242802308211e-01 3.228565313986e-01 3.210994338530e-01 3.190332161406e-01 3.167107732907e-01 3.141788361114e-01 3.115002892144e-01 3.087538958404e-01 3.060133121304e-01 3.033760937957e-01 3.009325729267e-01 2.987809284128e-01 2.970253334449e-01 2.957526846073e-01 2.950601636024e-01 2.950190532398e-01 2.956910883476e-01 2.971243160257e-01 2.993324512695e-01 3.023194533493e-01 3.060538359730e-01 3.104865778710e-01 3.155496565613e-01 3.211498273900e-01 3.271891434054e-01 3.335484950073e-01 3.401104994394e-01 3.467516350331e-01 3.533433122317e-01 3.597680226675e-01 3.659024476449e-01 3.716380055225e-01 3.768700856036e-01 3.814995575932e-01 3.854491297259e-01 3.886399848934e-01 3.910162150656e-01 3.925305717063e-01 3.931515222360e-01 3.928651833611e-01 3.916668348096e-01 3.895756788132e-01 3.866270188385e-01 3.828666892562e-01 3.783767459056e-01 3.732391790966e-01 3.675696448954e-01 3.615006212350e-01 3.551769827842e-01 3.487724839433e-01 3.424627154048e-01 3.364418202623e-01 3.309052568006e-01 3.260389797923e-01 3.220289144485e-01 3.190203517179e-01 3.171379152877e-01 3.164565247811e-01 3.169930465991e-01 3.187253085984e-01 3.215599093456e-01 3.253649306470e-01 3.299668789329e-01 3.351563447818e-01 3.407146591900e-01 3.464040672769e-01 3.519979735331e-01 3.572718809510e-01 3.620143907528e-01 3.660430847081e-01 3.691874094675e-01 3.713118150261e-01 3.723096678542e-01 3.721032449103e-01 3.706574686382e-01 3.679665189015e-01 3.640725216867e-01 3.590569041496e-01 3.530427295600e-01 3.462073247043e-01 3.387651114990e-01 3.309861953864e-01 3.231788678013e-01 3.156842994748e-01 3.088775503284e-01 3.031219344887e-01 2.987675247895e-01 2.961068690455e-01 2.953409840656e-01 2.965645553103e-01 2.997325966613e-01 3.046893691179e-01 3.111577389660e-01 3.187893508379e-01 3.271887097147e-01 3.359327513414e-01 3.446234492324e-01 3.528740292373e-01 3.603486108422e-01 3.667591399629e-01 3.718715277760e-01 3.755256988662e-01 3.776165578301e-01 3.781203366402e-01 3.770879791046e-01 3.746371641901e-01 3.709817416411e-01 3.664006804330e-01 3.612501468246e-01 3.559587844698e-01 3.509861868044e-01 3.468340458206e-01 3.439681197245e-01 3.428028468590e-01 3.436486911377e-01 3.466558766917e-01 3.518136477593e-01 3.589323430136e-01 3.676732846050e-01 3.775891496835e-01 3.881499073484e-01 3.988160274318e-01 4.090403320265e-01 4.183175650487e-01 4.262044088826e-01 4.323166918657e-01 4.363666823725e-01 4.381396713816e-01 4.375230001093e-01 4.345075644586e-01 4.291696030699e-01 4.217070089265e-01 4.124091370358e-01 4.016682353898e-01 3.899795056524e-01 3.779018350894e-01 3.660735472890e-01 3.551396399297e-01 3.457190331870e-01 3.383515544971e-01 3.334012749259e-01 3.310401995356e-01 3.311905253734e-01 3.335578369376e-01 3.376782744474e-01 3.429714076771e-01 3.488463201111e-01 3.547327109495e-01 3.601464349404e-01 3.647191518737e-01 3.681950653712e-01 3.704613120076e-01 3.715116549950e-01 3.714595671425e-01 3.705043041893e-01 3.688975409489e-01 3.669436043842e-01 3.649269477427e-01 3.631034265429e-01 3.616723819766e-01 3.607382527781e-01 3.603313228889e-01 3.603922417909e-01 3.608102893461e-01 3.614522151963e-01 3.621868738448e-01 3.629430752377e-01 3.637068947756e-01 3.645608628437e-01 3.656744598008e-01 3.672761936554e-01 3.696491834845e-01 3.730507441566e-01 3.776853447207e-01 3.836482901355e-01 3.908854540168e-01 3.991988104026e-01 4.082385232230e-01 4.175606043453e-01 4.266565096183e-01 4.350108443741e-01 4.421610367647e-01 4.477204624918e-01 4.514325282466e-01 4.531722285303e-01 4.529674422861e-01 4.509979241373e-01 4.475647613091e-01 4.430836875681e-01 4.380304395416e-01 4.328915791136e-01 4.281288480945e-01 4.241040920569e-01 4.210649290128e-01 4.191167575448e-01 4.182222068529e-01 4.182547487576e-01 4.190022070539e-01 4.202457005137e-01 4.217746032030e-01 4.234102036544e-01 4.250277549686e-01 4.265174747734e-01 4.278003259113e-01 4.287816095135e-01 4.293488033617e-01 4.293753083676e-01 4.287054741399e-01 4.272148740536e-01 4.248141381160e-01 4.214956047193e-01 4.173843105053e-01 4.127258940960e-01 4.079299689268e-01 4.035257998960e-01 4.001176432817e-01 3.983374838149e-01 3.987114026985e-01 4.016223170908e-01 4.072109161006e-01 4.153640816490e-01 4.257593538041e-01 4.378892233214e-01 4.511728635728e-01 4.649973756308e-01 4.787815004530e-01 4.920132210787e-01 5.042423994346e-01 5.151224754264e-01 5.243714981023e-01 5.317903100812e-01 5.339491476467e-01 5.327203857803e-01 5.321503112123e-01 5.345572812581e-01 5.383836400071e-01 5.397901996594e-01 5.362943808933e-01 5.290417454386e-01 5.218701399434e-01 5.179190712143e-01 5.167864254830e-01 5.151043720946e-01 5.099989938649e-01 5.019301352417e-01 4.944279043543e-01 4.909438875712e-01 4.916126002347e-01 4.932350050076e-01 4.925930954025e-01 4.896097451062e-01 4.874486407735e-01 4.894897138885e-01 4.959568696894e-01 5.036521026887e-01 5.091086337804e-01 5.118456184168e-01 5.147256495214e-01 5.211313795187e-01 5.315574288694e-01 5.430158047470e-01 5.518295507433e-01 5.569421026677e-01 5.607197656232e-01 5.666241741836e-01 5.758098638328e-01 5.859800965850e-01 5.936029092379e-01 5.972415832178e-01 5.989070916207e-01 6.023025923110e-01 6.093726142271e-01 6.184940135297e-01 6.260778479332e-01 6.299313561997e-01 6.312098856807e-01 6.333170298376e-01 6.386653703593e-01 6.463143427193e-01 6.528646111420e-01 6.556505902252e-01 6.551405017083e-01 6.544844823871e-01 6.565611860939e-01 6.611240078221e-01 6.648900691163e-01 6.645208107509e-01 6.595685776724e-01 6.529139601784e-01 6.483604414760e-01 6.473333162199e-01 6.477005839503e-01 6.458469964402e-01 6.397982102788e-01 6.304808091671e-01 5.747490565635e-01 5.335534062720e-01 5.169969859853e-01 5.180305874158e-01 5.358743956208e-01 5.566807290187e-01 5.658942619430e-01 5.583656448615e-01 5.421276993128e-01 5.345884461758e-01 5.481975430565e-01 5.763271911643e-01 5.990692683320e-01 6.025602171579e-01 5.917019948955e-01 5.871442831834e-01 6.043959018813e-01 6.337034938420e-01 6.503810370536e-01 6.416063527444e-01 6.198393368857e-01 6.124183484618e-01 6.301705188390e-01 6.521118384264e-01 6.516307893607e-01 6.262584522984e-01 6.014357146701e-01 6.033176119675e-01 6.242288320864e-01 6.331085702851e-01 6.147410699108e-01 5.865149432250e-01 5.793159655783e-01 5.971702637633e-01 6.118571012380e-01 6.023808664148e-01 5.805315983303e-01 5.767694078994e-01 5.982599135200e-01 6.166858759753e-01 6.065788895856e-01 5.761652580649e-01 5.602071736335e-01 5.768429815100e-01 6.010181033560e-01 6.001175187056e-01 5.723982371083e-01 5.464626673536e-01 5.459971686097e-01 5.584880217988e-01 5.582684929730e-01 5.449034438433e-01 5.425390377625e-01 5.624972396117e-01 5.830863747111e-01 5.815614140498e-01 5.675761868075e-01 5.751157752786e-01 6.144830898090e-01 6.529010201614e-01 6.581179125048e-01 6.358976391252e-01 6.251803736046e-01 6.505278348840e-01 6.865617361947e-01 6.949027425475e-01 6.710546914912e-01 6.470291905749e-01 6.505930131620e-01 6.654424752250e-01 6.566402989863e-01 6.205921114976e-01 5.941359898012e-01 6.077095179787e-01 6.353518674056e-01 6.299738438182e-01 5.838250883293e-01 5.435316271540e-01 5.610484234713e-01 6.141207787199e-01 6.404428122680e-01 6.173079796551e-01 5.792236667328e-01 5.797076184771e-01 6.183411111336e-01 6.448799706302e-01 6.322333458716e-01 6.040777672382e-01 6.032150068879e-01 6.302547320816e-01 6.430723114952e-01 6.173448358530e-01 5.767523039814e-01 5.677868066355e-01 5.955119172287e-01 6.166869551727e-01 6.040496989959e-01 5.780937377199e-01 5.803625976896e-01 6.138771197909e-01 6.403908771584e-01 6.389483344204e-01 6.323249707565e-01 6.557645746284e-01 7.354836889814e-01
 4.337756698972e-01 4.327321023646e-01 4.323115514798e-01 4.323629451040e-01 4.320705787257e-01 4.310775328061e-01 4.300184984289e-01 4.296324471749e-01 4.297118253541e-01 4.294434623155e-01 4.285660686722e-01 4.276663569194e-01 4.273301788259e-01 4.273923928603e-01 4.272044660969e-01 4.264731613668e-01 4.256364540232e-01 4.253053461296e-01 4.254220003058e-01 4.253028343826e-01 4.245939081278e-01 4.238006657748e-01 4.235729631271e-01 4.237699155840e-01 4.236735216554e-01 4.230095078396e-01 4.223157683636e-01 4.221873115809e-01 4.224510621696e-01 4.223872004542e-01 4.217222841365e-01 4.210499656999e-01 4.210163327493e-01 4.213715174013e-01 4.212951827112e-01 4.205797518263e-01 4.199391939598e-01 4.199816002331e-01 4.203586896165e-01 4.202850204278e-01 4.196421358728e-01 4.191067518208e-01 4.191991790379e-01 4.195734098723e-01 4.195146666326e-01 4.189522155206e-01 4.185547156730e-01 4.187681798169e-01 4.191734186826e-01 4.190929286329e-01 4.185453691277e-01 4.181981554109e-01 4.184354312088e-01 4.188488680635e-01 4.188032320541e-01 4.182629508129e-01 4.178254147818e-01 4.179358885054e-01 4.183193650659e-01 4.183684471933e-01 4.179477879126e-01 4.175371699912e-01 4.175676920868e-01 4.178904942462e-01 4.180412529636e-01 4.178501879508e-01 4.176114705752e-01 4.176769184762e-01 4.179952979150e-01 4.182038964857e-01 4.181425961211e-01 4.180623639613e-01 4.182523192359e-01 4.186215704309e-01 4.188424118979e-01 4.188059346429e-01 4.187623896189e-01 4.189870351895e-01 4.194067904813e-01 4.196652808937e-01 4.195987192362e-01 4.194773300267e-01 4.196543883756e-01 4.200887065763e-01 4.204015551387e-01 4.203687965679e-01 4.201914390956e-01 4.202510431613e-01 4.206404656674e-01 4.210345953566e-01 4.210932644546e-01 4.208975843064e-01 4.208477671961e-01 4.211584468636e-01 4.216090364409e-01 4.218210417484e-01 4.217051746272e-01 4.215765492831e-01 4.217808405174e-01 4.222658188504e-01 4.226372656543e-01 4.226598896504e-01 4.225385125257e-01 4.226561778921e-01 4.231169428562e-01 4.236253343394e-01 4.238472004472e-01 4.238134193683e-01 4.238826506752e-01 4.242842058497e-01 4.248506276739e-01 4.252438881785e-01 4.253658870243e-01 4.254487008449e-01 4.257680115298e-01 4.263183183977e-01 4.268278682615e-01 4.271016445960e-01 4.272478562586e-01 4.275163074643e-01 4.279922203877e-01 4.285207480590e-01 4.289139330630e-01 4.291600761292e-01 4.294214647440e-01 4.298241013026e-01 4.303148023836e-01 4.307559104477e-01 4.311011492590e-01 4.314128969235e-01 4.317652724234e-01 4.321779507523e-01 4.326124236833e-01 4.330248171673e-01 4.334064617312e-01 4.337701329017e-01 4.341255808242e-01 4.345054726937e-01 4.349354818279e-01 4.353797812419e-01 4.357738786008e-01 4.361104566091e-01 4.364517454504e-01 4.368584759340e-01 4.373228268041e-01 4.377560877551e-01 4.381029802391e-01 4.384279165812e-01 4.388174928875e-01 4.392636677404e-01 4.396917107381e-01 4.400637111658e-01 4.404135795390e-01 4.408007446726e-01 4.412250962451e-01 4.416271414006e-01 4.419958300559e-01 4.423807836880e-01 4.427980769054e-01 4.432062045683e-01 4.435795288806e-01 4.439419232490e-01 4.443428132510e-01 4.447833003437e-01 4.451981397852e-01 4.455544144010e-01 4.459119935497e-01 4.463286354503e-01 4.467768304984e-01 4.471914806831e-01 4.475565166055e-01 4.479245268787e-01 4.483457796150e-01 4.487926384452e-01 4.491983793361e-01 4.495701974855e-01 4.499654235832e-01 4.503975656097e-01 4.508310979218e-01 4.512293400802e-01 4.516052808323e-01 4.520071254682e-01 4.524417917082e-01 4.528643404945e-01 4.532512397119e-01 4.536326981581e-01 4.540363461137e-01 4.544566319793e-01 4.548668485380e-01 4.552476692340e-01 4.556231019447e-01 4.560193252370e-01 4.564250785628e-01 4.568151621850e-01 4.571897542968e-01 4.575642950586e-01 4.579499122810e-01 4.583391915779e-01 4.587127191901e-01 4.590723019044e-01 4.594418507942e-01 4.598207683861e-01 4.601901669696e-01 4.605434459265e-01 4.608899530725e-01 4.612461280126e-01 4.616115188417e-01 4.619611601312e-01 4.622904063494e-01 4.626219304556e-01 4.629635797202e-01 4.633001155197e-01 4.636193149996e-01 4.639273961666e-01 4.642396232179e-01 4.645600275598e-01 4.648663763552e-01 4.651535398885e-01 4.654404276969e-01 4.657327130657e-01 4.660180336621e-01 4.662890642069e-01 4.665527967355e-01 4.668166542230e-01 4.670826449736e-01 4.673368508554e-01 4.675784638357e-01 4.678215523313e-01 4.680641687237e-01 4.682965793921e-01 4.685231616237e-01 4.687441125753e-01 4.689602415621e-01 4.691740585646e-01 4.693784481192e-01 4.695762951303e-01 4.697756792324e-01 4.699667490483e-01 4.701449002825e-01 4.703221940030e-01 4.704929741408e-01 4.706578621664e-01 4.708182793372e-01 4.709655432195e-01 4.711077565366e-01 4.712500746552e-01 4.713807125449e-01 4.715041015757e-01 4.716214411325e-01 4.717287154773e-01 4.718316428530e-01 4.719304592473e-01 4.720163227563e-01 4.720984989017e-01 4.721723472981e-01 4.722360679815e-01 4.722979939164e-01 4.723527534429e-01 4.723949846762e-01 4.724331525814e-01 4.724613806215e-01 4.724819547246e-01 4.725011214359e-01 4.725068701135e-01 4.725042294547e-01 4.724997372605e-01 4.724826790588e-01 4.724592712615e-01 4.724287895824e-01 4.723862622586e-01 4.723402043255e-01 4.722869245345e-01 4.722205339483e-01 4.721488492697e-01 4.720699165935e-01 4.719804916277e-01 4.718872924678e-01 4.717829377024e-01 4.716680554839e-01 4.715501380611e-01 4.714192575452e-01 4.712795604181e-01 4.711356565222e-01 4.709814199909e-01 4.708180234004e-01 4.706495371481e-01 4.704666709236e-01 4.702800161232e-01 4.700851702587e-01 4.698790996599e-01 4.696673356543e-01 4.694448642146e-01 4.692131433525e-01 4.689761672615e-01 4.687300933877e-01 4.684740837898e-01 4.682116188859e-01 4.679385874681e-01 4.676577811874e-01 4.673702562786e-01 4.670720087952e-01 4.667652842964e-01 4.664520505677e-01 4.661275745970e-01 4.657982487803e-01 4.654601646025e-01 4.651103425028e-01 4.647546264493e-01 4.643906235363e-01 4.640171515508e-01 4.636388943640e-01 4.632487218307e-01 4.628494248090e-01 4.624451885215e-01 4.620300456402e-01 4.616097473381e-01 4.611809958911e-01 4.607414587942e-01 4.602959117071e-01 4.598420822771e-01 4.593781693874e-01 4.589103794301e-01 4.584327985436e-01 4.579447596745e-01 4.574534179049e-01 4.569519376643e-01 4.564424409790e-01 4.559282386399e-01 4.554026197619e-01 4.548710296754e-01 4.543320205484e-01 4.537835194389e-01 4.532318095867e-01 4.526710744151e-01 4.521003314123e-01 4.515257100227e-01 4.509408267842e-01 4.503503698881e-01 4.497554967799e-01 4.491490479705e-01 4.485395601212e-01 4.479210528356e-01 4.472946282650e-01 4.466666953999e-01 4.460304733822e-01 4.453873819500e-01 4.447404636702e-01 4.440826226687e-01 4.434224872528e-01 4.427571481293e-01 4.420843603243e-01 4.414099226498e-01 4.407271885391e-01 4.400363047934e-01 4.393434029479e-01 4.386426507620e-01 4.379389527980e-01 4.372322757970e-01 4.365144494850e-01 4.357945462848e-01 4.350684071136e-01 4.343364742459e-01 4.336058579149e-01 4.328659988740e-01 4.321223773604e-01 4.313751165903e-01 4.306192205295e-01 4.298655030530e-01 4.291065592111e-01 4.283421085594e-01 4.275785818187e-01 4.268054978017e-01 4.260321067410e-01 4.252572064147e-01 4.244757373683e-01 4.236973616179e-01 4.229112199319e-01 4.221219693282e-01 4.213345148322e-01 4.205394514810e-01 4.197461546711e-01 4.189504745833e-01 4.181490519060e-01 4.173504669133e-01 4.165448543855e-01 4.157393300833e-01 4.149357673683e-01 4.141246517572e-01 4.133177192554e-01 4.125075142472e-01 4.116928531075e-01 4.108834806226e-01 4.100680466539e-01 4.092543943851e-01 4.084416538347e-01 4.076221946785e-01 4.068090563529e-01 4.059913649691e-01 4.051755005022e-01 4.043627166846e-01 4.035444075702e-01 4.027298254187e-01 4.019147933389e-01 4.010977311889e-01 4.002881512503e-01 3.994718835028e-01 3.986580973556e-01 3.978477249609e-01 3.970331914240e-01 3.962279785573e-01 3.954187948434e-01 3.946090666735e-01 3.938061614411e-01 3.929965002385e-01 3.921968567210e-01 3.913955758479e-01 3.905917425350e-01 3.897967475460e-01 3.889952340770e-01 3.882003495765e-01 3.874083721810e-01 3.866131336792e-01 3.858266689344e-01 3.850340723292e-01 3.842448177568e-01 3.834629188858e-01 3.826738834996e-01 3.818959826182e-01 3.811127182919e-01 3.803305506788e-01 3.795577460427e-01 3.787762236603e-01 3.780062983545e-01 3.772334406880e-01 3.764583981238e-01 3.756933966191e-01 3.749184816337e-01 3.741547935572e-01 3.733915918503e-01 3.726222178702e-01 3.718644689849e-01 3.710987205799e-01 3.703386066358e-01 3.695820057438e-01 3.688176879003e-01 3.680640221846e-01 3.673019266981e-01 3.665443711424e-01 3.657922434947e-01 3.650296433081e-01 3.642786097569e-01 3.635191633260e-01 3.627596997995e-01 3.620073708709e-01 3.612429103989e-01 3.604874922007e-01 3.597250545192e-01 3.589610224643e-01 3.582031896717e-01 3.574337342187e-01 3.566701579743e-01 3.559014650897e-01 3.551257307672e-01 3.543577414110e-01 3.535768383485e-01 3.527982282818e-01 3.520166616776e-01 3.512238569178e-01 3.504386225597e-01 3.496405552398e-01 3.488415882450e-01 3.480412618541e-01 3.472250289203e-01 3.464145280911e-01 3.455916777316e-01 3.447635458659e-01 3.439346620353e-01 3.430870918420e-01 3.422444986373e-01 3.413892880446e-01 3.405238921069e-01 3.396602168138e-01 3.387727788260e-01 3.378878653400e-01 3.369908019893e-01 3.360783366695e-01 3.351682231340e-01 3.342331077564e-01 3.332968819358e-01 3.323492010497e-01 3.313816149755e-01 3.304177790784e-01 3.294238205873e-01 3.284274992394e-01 3.274196134810e-01 3.263847207972e-01 3.253561336675e-01 3.242945188074e-01 3.232281267358e-01 3.221494802294e-01 3.210403971618e-01 3.199381940582e-01 3.187988332200e-01 3.176524697859e-01 3.164934801477e-01 3.152982754686e-01 3.141119928897e-01 3.128848528853e-01 3.116485517587e-01 3.104000532898e-01 3.091111977801e-01 3.078301811783e-01 3.065069293339e-01 3.051713013642e-01 3.038219826283e-01 3.024290203669e-01 3.010442905802e-01 2.996144921850e-01 2.981693039267e-01 2.967120990412e-01 2.952071509741e-01 2.937100685401e-01 2.921652868672e-01 2.906015959142e-01 2.890263541785e-01 2.874002876498e-01 2.857797785804e-01 2.841114194418e-01 2.824232775804e-01 2.807224388936e-01 2.789690983784e-01 2.772192225333e-01 2.754206544719e-01 2.735986228998e-01 2.717640217852e-01 2.698762986263e-01 2.679878362038e-01 2.660540351739e-01 2.640928925773e-01 2.621191330258e-01 2.600924000858e-01 2.580606773607e-01 2.559868292856e-01 2.538813651224e-01 2.517644428536e-01 2.495942320133e-01 2.474145546288e-01 2.451976392551e-01 2.429451395159e-01 2.406820583924e-01 2.383669437982e-01 2.360401288633e-01 2.336782625584e-01 2.312772587132e-01 2.288676383896e-01 2.264062718024e-01 2.239298455041e-01 2.214242631477e-01 2.188759459411e-01 2.163220578295e-01 2.137177631328e-01 2.110962350362e-01 2.084499351461e-01 2.057590145374e-01 2.030636600016e-01 2.003201266113e-01 1.975580701340e-01 1.947769833017e-01 1.919492551869e-01 1.891209857556e-01 1.862479206800e-01 1.833547334717e-01 1.804479995559e-01 1.774947929166e-01 1.745414359092e-01 1.715494076411e-01 1.685371251621e-01 1.655171068970e-01 1.624523582153e-01 1.593919183483e-01 1.562983993708e-01 1.531855914198e-01 1.500699325217e-01 1.469149576007e-01 1.437654165609e-01 1.405927173550e-01 1.374017568852e-01 1.342163309704e-01 1.309991265343e-01 1.277915727347e-01 1.245714206728e-01 1.213377700503e-01 1.181202942591e-01 1.148804642552e-01 1.116561683990e-01 1.084366231347e-01 1.052099319815e-01 1.020140603488e-01 9.881433259415e-02 9.563978907380e-02 9.249244719258e-02 8.935522225978e-02 8.627083145808e-02 8.320762722638e-02 8.019183570445e-02 7.723805823044e-02 7.432548245610e-02 7.150139575166e-02 6.874720832004e-02 6.608248229206e-02 6.353681937912e-02 6.109250679932e-02 5.879938247496e-02 5.665709423300e-02 5.467918010590e-02 5.291002136781e-02 5.134124883879e-02 5.001242963980e-02 4.894287114062e-02 4.812940218421e-02 4.761182579040e-02 4.737935328077e-02 4.743565035662e-02 4.779401554675e-02 4.842184128915e-02 4.932393776909e-02 5.048167993579e-02 5.185823260612e-02 5.345955913509e-02 5.524001353537e-02 5.718548896430e-02 5.929004847217e-02 6.150494573966e-02 6.384357713076e-02 6.627352154440e-02 6.877414554512e-02 7.135984870789e-02 7.398321150639e-02 7.666179093219e-02 7.937917898497e-02 8.211067106371e-02 8.488185548073e-02 8.765189381977e-02 9.043534379937e-02 9.322881909769e-02 9.600434333950e-02 9.879127679575e-02 1.015555619818e-01 1.043062697027e-01 1.070502846221e-01 1.097551453658e-01 1.124526848789e-01 1.151149784810e-01 1.177444582188e-01 1.203560352312e-01 1.229155086862e-01 1.254519250622e-01 1.279469648115e-01 1.303920789463e-01 1.328119034008e-01 1.351695947706e-01 1.374928457191e-01 1.397688224249e-01 1.419848629632e-01 1.441666999787e-01 1.462810326930e-01 1.483502464288e-01 1.503681851308e-01 1.523170169815e-01 1.542266099594e-01 1.560634254093e-01 1.578472032187e-01 1.595765074594e-01 1.612308143824e-01 1.628396495765e-01 1.643745876901e-01 1.658481208807e-01 1.672668459906e-01 1.686058812607e-01 1.698956385717e-01 1.711117057096e-01 1.722601385093e-01 1.733544717026e-01 1.743658194030e-01 1.753260876929e-01 1.762142183218e-01 1.770309573014e-01 1.777951254499e-01 1.784781681972e-01 1.791078640388e-01 1.796694105737e-01 1.801596122449e-01 1.805996404122e-01 1.809623000661e-01 1.812714737216e-01 1.815198666892e-01 1.816982662080e-01 1.818325212322e-01 1.818959755444e-01 1.819089368378e-01 1.818707788840e-01 1.817678100756e-01 1.816287110359e-01 1.814275942054e-01 1.811834008359e-01 1.808994423432e-01 1.805613423966e-01 1.801962552266e-01 1.797835849066e-01 1.793391308927e-01 1.788697633322e-01 1.783592595460e-01 1.778363110094e-01 1.772842551833e-01 1.767125934913e-01 1.761364437774e-01 1.755362375492e-01 1.749423142470e-01 1.743414641742e-01 1.737386818032e-01 1.731548178770e-01 1.725682617902e-01 1.720098377943e-01 1.714683658344e-01 1.709482130042e-01 1.704701812848e-01 1.700160224257e-01 1.696120720545e-01 1.692551068252e-01 1.689408891640e-01 1.686964227841e-01 1.685005092819e-01 1.683781366989e-01 1.683267894868e-01 1.683420942148e-01 1.684497642038e-01 1.686295978812e-01 1.689019366896e-01 1.692670345253e-01 1.697168057432e-01 1.702739915256e-01 1.709196142490e-01 1.716688212759e-01 1.725229406613e-01 1.734691474041e-01 1.745297340750e-01 1.756862559993e-01 1.769461757811e-01 1.783125879021e-01 1.797698567944e-01 1.813358607740e-01 1.829920438209e-01 1.847419666889e-01 1.865903315705e-01 1.885154903274e-01 1.905363793435e-01 1.926326753225e-01 1.948053729127e-01 1.970595812635e-01 1.993715225795e-01 2.017565437271e-01 2.041992180352e-01 2.066923012681e-01 2.092457985319e-01 2.118342464447e-01 2.144705017366e-01 2.171428255724e-01 2.198401430787e-01 2.225750829516e-01 2.253204503353e-01 2.280882514855e-01 2.308700001167e-01 2.336505051754e-01 2.364438682417e-01 2.392274333337e-01 2.420080526995e-01 2.447817806782e-01 2.475320289863e-01 2.502729890040e-01 2.529848032934e-01 2.556699050615e-01 2.583301149973e-01 2.609464307657e-01 2.635334680172e-01 2.660742548311e-01 2.685688370183e-01 2.710231632063e-01 2.734166302394e-01 2.757650901863e-01 2.780541711629e-01 2.802804396784e-01 2.824532105719e-01 2.845529176963e-01 2.865923523966e-01 2.885637411710e-01 2.904587680082e-01 2.922922370830e-01 2.940449615102e-01 2.957263312876e-01 2.973353636799e-01 2.988600539111e-01 3.003151614411e-01 3.016862974768e-01 3.029787262742e-01 3.041974309659e-01 3.053272177310e-01 3.063868687167e-01 3.073633631493e-01 3.082594735741e-01 3.090837119487e-01 3.098213553627e-01 3.104889117763e-01 3.110786210429e-01 3.115890424227e-01 3.120334759224e-01 3.123977958189e-01 3.126987051492e-01 3.129305334425e-01 3.130921348096e-01 3.131980382754e-01 3.132336411585e-01 3.132144172566e-01 3.131398314619e-01 3.130052674317e-01 3.128273379958e-01 3.125952388050e-01 3.123209927329e-01 3.120094389222e-01 3.116534184403e-01 3.112697088918e-01 3.108507748550e-01 3.104045882622e-01 3.099392294654e-01 3.094455917941e-01 3.089429527391e-01 3.084253501005e-01 3.078971141971e-01 3.073703664197e-01 3.068368414040e-01 3.063104278892e-01 3.057898694628e-01 3.052758663133e-01 3.047812691369e-01 3.042973858260e-01 3.038368236616e-01 3.034020034040e-01 3.029901775353e-01 3.026131383935e-01 3.022645408586e-01 3.019533188267e-01 3.016810547127e-01 3.014439550969e-01 3.012534035361e-01 3.011017262265e-01 3.009956759661e-01 3.009387960790e-01 3.009255832613e-01 3.009644832154e-01 3.010509833203e-01 3.011844186614e-01 3.013705823601e-01 3.016004370332e-01 3.018806364169e-01 3.022080116848e-01 3.025790518100e-01 3.029987904406e-01 3.034587991317e-01 3.039628040749e-01 3.045079591414e-01 3.050877078614e-01 3.057060587073e-01 3.063547967425e-01 3.070333711117e-01 3.077401548465e-01 3.084697070140e-01 3.092216030061e-01 3.099924063952e-01 3.107764500362e-01 3.115737809553e-01 3.123773168624e-01 3.131863407720e-01 3.139947108899e-01 3.148003416483e-01 3.155989077189e-01 3.163876609895e-01 3.171621418999e-01 3.179201636270e-01 3.186577643328e-01 3.193691958619e-01 3.200529377699e-01 3.207035566167e-01 3.213189582228e-01 3.218948985721e-01 3.224272539054e-01 3.229145658675e-01 3.233525216116e-01 3.237366846733e-01 3.240674895567e-01 3.243369071234e-01 3.245448964915e-01 3.246884726392e-01 3.247607372891e-01 3.247638350223e-01 3.246916295015e-01 3.245418672736e-01 3.243170073633e-01 3.240063967762e-01 3.236159209767e-01 3.231386186721e-01 3.225717697549e-01 3.219186543423e-01 3.211696364513e-01 3.203320618324e-01 3.193994594464e-01 3.183706174025e-01 3.172507900279e-01 3.160318374838e-01 3.147196468315e-01 3.133134957063e-01 3.118090144911e-01 3.102166117756e-01 3.085267005498e-01 3.067481625524e-01 3.048835200431e-01 3.029282200175e-01 3.008974581733e-01 2.987839611835e-01 2.965978273004e-01 2.943463553311e-01 2.920253962456e-01 2.896513251296e-01 2.872252310107e-01 2.847543775841e-01 2.822533426998e-01 2.797212632233e-01 2.771770847642e-01 2.746266765484e-01 2.720788311199e-01 2.695542529665e-01 2.670539895314e-01 2.645993687242e-01 2.622006811643e-01 2.598695761363e-01 2.576279679508e-01 2.554832578718e-01 2.534556165618e-01 2.515596502861e-01 2.498051849064e-01 2.482151736461e-01 2.467945979164e-01 2.455628858286e-01 2.445299692817e-01 2.437035403938e-01 2.431014663490e-01 2.427234323540e-01 2.425803512893e-01 2.426768469647e-01 2.430107786069e-01 2.435862471936e-01 2.443980547925e-01 2.454414021844e-01 2.467106321402e-01 2.481947657689e-01 2.498865737647e-01 2.517686237801e-01 2.538288166514e-01 2.560514034425e-01 2.584159729611e-01 2.609066290911e-01 2.635011727112e-01 2.661804444626e-01 2.689224043744e-01 2.717066817365e-01 2.745113947901e-01 2.773148690840e-01 2.800978253172e-01 2.828356595294e-01 2.855101342895e-01 2.881007901949e-01 2.905843342049e-01 2.929469147798e-01 2.951659743443e-01 2.972261934992e-01 2.991113422604e-01 3.008035182107e-01 3.022919681709e-01 3.035601968550e-01 3.045944971166e-01 3.053885638430e-01 3.059260894850e-01 3.062040123292e-01 3.062107734858e-01 3.059405488830e-01 3.053921621147e-01 3.045567343781e-01 3.034371621881e-01 3.020317440737e-01 3.003404127499e-01 2.983692691667e-01 2.961184211186e-01 2.935978019251e-01 2.908152147895e-01 2.877795263912e-01 2.845049335545e-01 2.810023884926e-01 2.772928620229e-01 2.733907190132e-01 2.693186126551e-01 2.651016774929e-01 2.607590172605e-01 2.563260241132e-01 2.518283274185e-01 2.472990533244e-01 2.427775808509e-01 2.382956098860e-01 2.338968213566e-01 2.296221939232e-01 2.255129988858e-01 2.216158823312e-01 2.179718598063e-01 2.146272039595e-01 2.116238352589e-01 2.090028624682e-01 2.067997161268e-01 2.050459197969e-01 2.037689153455e-01 2.029854429463e-01 2.027098678746e-01 2.029412271659e-01 2.036761590566e-01 2.049021106139e-01 2.065936971587e-01 2.087283248849e-01 2.112670820413e-01 2.141728008791e-01 2.174052314748e-01 2.209144476232e-01 2.246615564622e-01 2.285937131831e-01 2.326667601241e-01 2.368392833720e-01 2.410627773274e-01 2.452998539264e-01 2.495115337242e-01 2.536590049691e-01 2.577140090158e-01 2.616379851890e-01 2.654126059713e-01 2.690071534930e-01 2.724009572609e-01 2.755801477541e-01 2.785223864511e-01 2.812223225758e-01 2.836679982238e-01 2.858524232653e-01 2.877791333610e-01 2.894407891687e-01 2.908481068477e-01 2.920086677155e-01 2.929284514512e-01 2.936282255673e-01 2.941204820756e-01 2.944265822888e-01 2.945733276266e-01 2.945785666112e-01 2.944800186024e-01 2.943024830182e-01 2.940793858453e-01 2.938452036121e-01 2.936307118560e-01 2.934737024737e-01 2.934030223694e-01 2.934520482085e-01 2.936470082169e-01 2.940139613878e-01 2.945733314661e-01 2.953429829606e-01 2.963320922662e-01 2.975451332516e-01 2.989826273227e-01 3.006338122726e-01 3.024843434886e-01 3.045165905881e-01 3.066976457853e-01 3.090018708890e-01 3.113902758941e-01 3.138212135218e-01 3.162578822788e-01 3.186477183668e-01 3.209516895745e-01 3.231218402506e-01 3.251098946955e-01 3.268821728701e-01 3.283878016285e-01 3.295985227216e-01 3.304822592218e-01 3.310079994136e-01 3.311642991280e-01 3.309304937777e-01 3.303056625014e-01 3.292968057346e-01 3.279054690450e-01 3.261646000221e-01 3.240985768668e-01 3.217511343276e-01 3.191785105866e-01 3.164377173579e-01 3.136091599582e-01 3.107702313965e-01 3.080114063702e-01 3.054364649189e-01 3.031354967105e-01 3.012204187586e-01 2.997839024540e-01 2.989197589070e-01 2.987151321819e-01 2.992280996310e-01 3.005155486906e-01 3.025965641355e-01 3.054716989751e-01 3.091218815575e-01 3.134919880944e-01 3.185195302498e-01 3.241109914734e-01 3.301639073201e-01 3.365640902896e-01 3.431856099747e-01 3.499057949861e-01 3.565920488860e-01 3.631211227597e-01 3.693705131061e-01 3.752203155178e-01 3.805710841207e-01 3.853177373274e-01 3.893756924580e-01 3.926721935569e-01 3.951421127770e-01 3.967432687046e-01 3.974357672391e-01 3.972054252652e-01 3.960518699094e-01 3.939851610120e-01 3.910494528004e-01 3.872897618406e-01 3.827822836696e-01 3.776237773226e-01 3.719214025569e-01 3.658172824792e-01 3.594579193584e-01 3.530175764340e-01 3.466811443401e-01 3.406415142814e-01 3.351022042321e-01 3.302517597843e-01 3.262767105103e-01 3.233323616464e-01 3.215318794294e-01 3.209575923768e-01 3.216235334199e-01 3.234929792215e-01 3.264785012643e-01 3.304323970066e-01 3.351797599963e-01 3.405036545637e-01 3.461791645709e-01 3.519685722393e-01 3.576314021437e-01 3.629482504616e-01 3.677008421735e-01 3.717036959533e-01 3.747913849762e-01 3.768242714543e-01 3.777033743788e-01 3.773539465041e-01 3.757470307997e-01 3.728906107605e-01 3.688286329798e-01 3.636625195616e-01 3.575272417503e-01 3.506147707724e-01 3.431613184681e-01 3.354484775451e-01 3.278096198789e-01 3.206007031196e-01 3.142034000371e-01 3.089910033212e-01 3.053001415643e-01 3.034099976015e-01 3.034878531730e-01 3.055904228628e-01 3.096354576613e-01 3.154231646786e-01 3.226495908262e-01 3.309378778559e-01 3.398822672731e-01 3.490541637810e-01 3.580456117335e-01 3.664879077307e-01 3.740391533925e-01 3.804297835320e-01 3.854395681371e-01 3.889180848526e-01 3.907891867711e-01 3.910382762902e-01 3.897454050121e-01 3.870529273728e-01 3.831881363946e-01 3.784638555672e-01 3.732463607324e-01 3.679825082778e-01 3.631406627342e-01 3.592083051147e-01 3.566502003264e-01 3.558438141535e-01 3.570612490349e-01 3.604117406935e-01 3.658344839118e-01 3.731109455791e-01 3.818614765569e-01 3.916273504046e-01 4.018721362485e-01 4.120481675255e-01 4.216280922913e-01 4.301125328170e-01 4.370806563371e-01 4.421727623341e-01 4.451211181745e-01 4.457522617650e-01 4.439815642920e-01 4.398379614623e-01 4.334480089759e-01 4.250437524167e-01 4.149681080628e-01 4.036522660266e-01 3.916330629807e-01 3.795087554271e-01 3.679195032978e-01 3.575195541654e-01 3.488877220178e-01 3.424996374610e-01 3.386338646043e-01 3.373512838113e-01 3.384812190736e-01 3.416397169791e-01 3.463162299271e-01 3.519199746944e-01 3.578679723318e-01 3.636402860272e-01 3.688057876010e-01 3.730613582021e-01 3.762211781481e-01 3.782342295974e-01 3.791613043046e-01 3.791486770807e-01 3.784334622818e-01 3.772792007305e-01 3.759605701528e-01 3.747385371395e-01 3.738032282329e-01 3.732853166497e-01 3.732202211977e-01 3.735704910568e-01 3.742355898864e-01 3.750790520078e-01 3.759829323320e-01 3.768504036356e-01 3.776622000758e-01 3.784843379099e-01 3.794610482911e-01 3.808283724867e-01 3.828571013799e-01 3.858291038285e-01 3.899787521889e-01 3.954373509415e-01 4.022069533924e-01 4.101255093080e-01 4.188878812394e-01 4.280700546822e-01 4.371631321900e-01 4.456508087374e-01 4.530339998014e-01 4.589001632040e-01 4.629435784879e-01 4.649947003458e-01 4.650444662739e-01 4.632212224572e-01 4.598054504736e-01 4.551908571879e-01 4.498404985015e-01 4.442642852850e-01 4.389359081310e-01 4.342667386582e-01 4.305529067559e-01 4.279447373853e-01 4.264715776227e-01 4.260251464169e-01 4.264339207435e-01 4.274843138333e-01 4.289577193448e-01 4.306781181064e-01 4.324856100702e-01 4.342684986084e-01 4.359251149639e-01 4.373483926419e-01 4.384292678351e-01 4.390208263551e-01 4.389903913339e-01 4.382038000164e-01 4.365713162806e-01 4.341016713094e-01 4.308913398952e-01 4.271918680073e-01 4.233849517369e-01 4.199621662151e-01 4.175085845162e-01 4.165901107813e-01 4.177146439364e-01 4.212247090837e-01 4.272437342272e-01 4.356767808187e-01 4.462000629573e-01 4.583502697317e-01 4.715627183717e-01 4.852505501172e-01 4.988592551758e-01 5.118735631985e-01 5.238708456232e-01 5.344981531292e-01 5.434829881278e-01 5.468708031050e-01 5.469011371141e-01 5.476881403461e-01 5.515319386869e-01 5.567496952548e-01 5.593782487110e-01 5.568804770864e-01 5.504303856820e-01 5.439134281351e-01 5.404697126341e-01 5.396377177835e-01 5.379623001304e-01 5.324983832318e-01 5.237006035636e-01 5.151726859457e-01 5.104904343374e-01 5.098966804546e-01 5.102131072301e-01 5.081753981265e-01 5.036960564436e-01 5.000568677143e-01 5.008413412517e-01 5.064201531446e-01 5.135736363011e-01 5.187122014074e-01 5.212892972345e-01 5.242422471312e-01 5.310971912353e-01 5.424153993317e-01 5.551324260089e-01 5.654366613083e-01 5.721904146944e-01 5.777530808657e-01 5.855967528841e-01 5.968155093556e-01 6.089788428571e-01 6.184099827158e-01 6.235702545756e-01 6.264392611572e-01 6.307512824204e-01 6.385161824073e-01 6.481455125880e-01 6.560330329023e-01 6.599314673763e-01 6.609555883825e-01 6.625401966869e-01 6.671984690971e-01 6.740645370654e-01 6.797241240915e-01 6.814286602272e-01 6.796092472572e-01 6.775247441868e-01 6.782993823093e-01 6.819046586482e-01 6.850778102449e-01 6.842726851888e-01 6.787534723822e-01 6.711900970452e-01 6.653764856060e-01 6.629672126281e-01 6.622056368042e-01 6.598246272857e-01 6.538788528495e-01 6.298920802758e-01 5.612065031446e-01 5.413669718994e-01 5.306002276227e-01 5.403142486359e-01 5.624228428793e-01 5.792444002218e-01 5.789007130561e-01 5.635375370087e-01 5.486640930955e-01 5.519229898935e-01 5.753299463170e-01 6.019597303089e-01 6.129237072556e-01 6.045529759681e-01 5.927795166845e-01 5.997544380868e-01 6.287532906842e-01 6.582958690144e-01 6.654755398048e-01 6.483081324084e-01 6.288814708984e-01 6.328587942535e-01 6.585104125437e-01 6.779767096840e-01 6.700077090040e-01 6.414985819743e-01 6.216617842133e-01 6.297069847478e-01 6.495979361241e-01 6.518762837407e-01 6.288443737998e-01 6.025492964654e-01 5.997046871238e-01 6.162462062656e-01 6.236833242368e-01 6.077094709896e-01 5.860147654560e-01 5.877025146316e-01 6.125892303225e-01 6.298190034963e-01 6.181921477128e-01 5.903806787544e-01 5.797488388041e-01 5.982528476244e-01 6.198995286063e-01 6.175691388224e-01 5.942240221075e-01 5.763135422807e-01 5.789769321367e-01 5.862324805010e-01 5.779719458996e-01 5.605404636368e-01 5.592728513779e-01 5.802180493146e-01 5.979797057281e-01 5.919079254835e-01 5.755965981735e-01 5.836970932117e-01 6.230211042446e-01 6.593713726054e-01 6.635614105371e-01 6.451546758554e-01 6.422712561484e-01 6.728348934950e-01 7.084453356391e-01 7.149959845028e-01 6.935790859714e-01 6.769765737767e-01 6.865326850196e-01 7.007112857507e-01 6.869364228964e-01 6.471656655565e-01 6.211625882663e-01 6.360755772258e-01 6.615262864974e-01 6.505951360155e-01 5.982858658559e-01 5.537944674121e-01 5.692496871238e-01 6.206465237645e-01 6.454402483828e-01 6.224452503177e-01 5.871133271652e-01 5.906955872060e-01 6.301224870375e-01 6.570165344781e-01 6.478338182043e-01 6.270608752704e-01 6.327279344374e-01 6.606990513066e-01 6.711809198765e-01 6.449186729790e-01 6.078249487076e-01 6.023676375831e-01 6.282521448372e-01 6.435670387810e-01 6.254351274985e-01 5.972107272381e-01 5.993544591192e-01 6.313693497810e-01 6.542247410937e-01 6.490601778873e-01 6.411087702753e-01 6.655360940565e-01 7.505132181640e-01
 4.332484388196e-01 4.321306331560e-01 4.316560630635e-01 4.316507291894e-01 4.312743492763e-01 4.301863713754e-01 4.290569905303e-01 4.286218627100e-01 4.286431648414e-01 4.282959919315e-01 4.273343520054e-01 4.263593922213e-01 4.259615753756e-01 4.259700038718e-01 4.257185706297e-01 4.249030463623e-01 4.239826964333e-01 4.235896488444e-01 4.236574818647e-01 4.234733700674e-01 4.226828134111e-01 4.218116376757e-01 4.215214229000e-01 4.216616597531e-01 4.215036015694e-01 4.207679864220e-01 4.199972216886e-01 4.197998436844e-01 4.200076163783e-01 4.198843509579e-01 4.191465880931e-01 4.184001853340e-01 4.183036213416e-01 4.186002278576e-01 4.184573804508e-01 4.176709443072e-01 4.169632016935e-01 4.169448967684e-01 4.172644268023e-01 4.171316739774e-01 4.164222706067e-01 4.158174663290e-01 4.158492852908e-01 4.161711302024e-01 4.160581062597e-01 4.154332930786e-01 4.149724519257e-01 4.151248363446e-01 4.154707642901e-01 4.153306660808e-01 4.147245131844e-01 4.143185826518e-01 4.144984666282e-01 4.148549271377e-01 4.147472539460e-01 4.141389668060e-01 4.136416838030e-01 4.137080458564e-01 4.140503407924e-01 4.140438795713e-01 4.135548519065e-01 4.130822305393e-01 4.130706328734e-01 4.133647586559e-01 4.134790087685e-01 4.132283454362e-01 4.129254733497e-01 4.129445593260e-01 4.132345150226e-01 4.134114352235e-01 4.133014315075e-01 4.131670125050e-01 4.133074783538e-01 4.136365850732e-01 4.138189812816e-01 4.137406161667e-01 4.136516214487e-01 4.138322783834e-01 4.142068374920e-01 4.144172581760e-01 4.143054679110e-01 4.141473991864e-01 4.142907771056e-01 4.146829950644e-01 4.149456145062e-01 4.148660515032e-01 4.146539420823e-01 4.146871407885e-01 4.150460009523e-01 4.153964568058e-01 4.154058188204e-01 4.151749336427e-01 4.151054940321e-01 4.153976670356e-01 4.158158795559e-01 4.159833186935e-01 4.158285308513e-01 4.156807001677e-01 4.158794311067e-01 4.163463656567e-01 4.166789484713e-01 4.166611650535e-01 4.165201226189e-01 4.166362452917e-01 4.170915818806e-01 4.175734945697e-01 4.177564073807e-01 4.176987659716e-01 4.177670177409e-01 4.181712084986e-01 4.187213413202e-01 4.190839483693e-01 4.191805592820e-01 4.192569511053e-01 4.195816205735e-01 4.201265697423e-01 4.206145916310e-01 4.208643884283e-01 4.210017127825e-01 4.212735173221e-01 4.217496365472e-01 4.222668949218e-01 4.226429710999e-01 4.228798589701e-01 4.231428869411e-01 4.235482985212e-01 4.240339798863e-01 4.244663915268e-01 4.248069145868e-01 4.251192039103e-01 4.254733298849e-01 4.258866638222e-01 4.263203827107e-01 4.267334744436e-01 4.271185688607e-01 4.274835937153e-01 4.278413896646e-01 4.282264558007e-01 4.286653129999e-01 4.291152673907e-01 4.295120200683e-01 4.298532670389e-01 4.302041461414e-01 4.306240004137e-01 4.310991828342e-01 4.315366455410e-01 4.318901131448e-01 4.322299087275e-01 4.326358614798e-01 4.330930145629e-01 4.335306543278e-01 4.339138217383e-01 4.342809895107e-01 4.346871736667e-01 4.351251730684e-01 4.355384378950e-01 4.359236708535e-01 4.363313662866e-01 4.367678969879e-01 4.371912900907e-01 4.375791643184e-01 4.379625776361e-01 4.383893887591e-01 4.388535142553e-01 4.392841635747e-01 4.396584812287e-01 4.400423434164e-01 4.404886948003e-01 4.409610558747e-01 4.413952661244e-01 4.417833342814e-01 4.421808084915e-01 4.426348247483e-01 4.431075407883e-01 4.435366777184e-01 4.439366822824e-01 4.443654432045e-01 4.448308222217e-01 4.452927097089e-01 4.457183037903e-01 4.461266426070e-01 4.465654114733e-01 4.470355090859e-01 4.474886618047e-01 4.479078024694e-01 4.483257376882e-01 4.487682462290e-01 4.492260746539e-01 4.496707773585e-01 4.500868542164e-01 4.505018714370e-01 4.509404617355e-01 4.513849216901e-01 4.518126630005e-01 4.522271493978e-01 4.526444529740e-01 4.530728498105e-01 4.535039678628e-01 4.539172769940e-01 4.543204862981e-01 4.547358099560e-01 4.551590988525e-01 4.555711605732e-01 4.559685755198e-01 4.563612738125e-01 4.567654518975e-01 4.571770815736e-01 4.575714691614e-01 4.579478612139e-01 4.583282499157e-01 4.587193765451e-01 4.591035117898e-01 4.594705823495e-01 4.598282312900e-01 4.601931130957e-01 4.605631555903e-01 4.609187186477e-01 4.612570235982e-01 4.615967295971e-01 4.619416546429e-01 4.622780619360e-01 4.626023826155e-01 4.629195376272e-01 4.632376350889e-01 4.635580492009e-01 4.638658192152e-01 4.641619814188e-01 4.644615130009e-01 4.647590242989e-01 4.650476310652e-01 4.653299343093e-01 4.656071227960e-01 4.658808575221e-01 4.661516763431e-01 4.664123236581e-01 4.666695537967e-01 4.669271059883e-01 4.671751660687e-01 4.674130017107e-01 4.676486821160e-01 4.678786654050e-01 4.681036852370e-01 4.683231316472e-01 4.685297585245e-01 4.687333563835e-01 4.689354613390e-01 4.691270188078e-01 4.693111513681e-01 4.694896232554e-01 4.696582779199e-01 4.698234501737e-01 4.699840475142e-01 4.701317907148e-01 4.702761836059e-01 4.704122107758e-01 4.705378667579e-01 4.706635414940e-01 4.707807596395e-01 4.708857708314e-01 4.709877846662e-01 4.710787661194e-01 4.711630739910e-01 4.712460830975e-01 4.713150018581e-01 4.713775090448e-01 4.714360193866e-01 4.714831415585e-01 4.715236873036e-01 4.715576954580e-01 4.715794894731e-01 4.715979985471e-01 4.716086643661e-01 4.716064160567e-01 4.715999489493e-01 4.715855918029e-01 4.715605652995e-01 4.715327844222e-01 4.714919677668e-01 4.714427573420e-01 4.713888754189e-01 4.713220857677e-01 4.712479007491e-01 4.711692083707e-01 4.710783300361e-01 4.709804823039e-01 4.708759271981e-01 4.707578338679e-01 4.706356832043e-01 4.705044206381e-01 4.703634765830e-01 4.702149950448e-01 4.700573031751e-01 4.698888447287e-01 4.697163317993e-01 4.695336936496e-01 4.693414704496e-01 4.691423637849e-01 4.689323458787e-01 4.687146809917e-01 4.684900668859e-01 4.682541749634e-01 4.680107545762e-01 4.677594348913e-01 4.674981381543e-01 4.672305307544e-01 4.669536605839e-01 4.666654513201e-01 4.663717979110e-01 4.660686336035e-01 4.657562669893e-01 4.654383108594e-01 4.651084935788e-01 4.647700428258e-01 4.644245375197e-01 4.640694063277e-01 4.637083247939e-01 4.633386916085e-01 4.629574477680e-01 4.625701823409e-01 4.621741145961e-01 4.617685000209e-01 4.613580753071e-01 4.609365902325e-01 4.605061006303e-01 4.600704058657e-01 4.596241166043e-01 4.591717341133e-01 4.587117594418e-01 4.582404653492e-01 4.577637308274e-01 4.572784079343e-01 4.567834204303e-01 4.562849694449e-01 4.557761255643e-01 4.552575610728e-01 4.547350078001e-01 4.542004431136e-01 4.536615913549e-01 4.531165387593e-01 4.525603299830e-01 4.519992939689e-01 4.514297790413e-01 4.508515985368e-01 4.502722627783e-01 4.496825818690e-01 4.490865066346e-01 4.484859790895e-01 4.478737434928e-01 4.472587318123e-01 4.466387525750e-01 4.460096493738e-01 4.453789821274e-01 4.447383499305e-01 4.440908820959e-01 4.434396626322e-01 4.427798582008e-01 4.421179183203e-01 4.414502779014e-01 4.407724138835e-01 4.400914963375e-01 4.394033276975e-01 4.387095279534e-01 4.380162569504e-01 4.373128250732e-01 4.366055016312e-01 4.358936643826e-01 4.351725633420e-01 4.344535795788e-01 4.337277912297e-01 4.329971775683e-01 4.322657311282e-01 4.315243515468e-01 4.307828378595e-01 4.300380428260e-01 4.292878290884e-01 4.285381244934e-01 4.277819928645e-01 4.270208695108e-01 4.262607691865e-01 4.254928134704e-01 4.247269271248e-01 4.239564655326e-01 4.231808301607e-01 4.224074320240e-01 4.216257964990e-01 4.208450898351e-01 4.200643354811e-01 4.192764127882e-01 4.184921361879e-01 4.177024415047e-01 4.169103056466e-01 4.161210982308e-01 4.153253451809e-01 4.145328014607e-01 4.137379161933e-01 4.129378868371e-01 4.121430341650e-01 4.113431670382e-01 4.105446014931e-01 4.097494875918e-01 4.089463452516e-01 4.081485517965e-01 4.073491004923e-01 4.065480941895e-01 4.057534325171e-01 4.049515845963e-01 4.041528280581e-01 4.033557202158e-01 4.025550062838e-01 4.017640336781e-01 4.009675919199e-01 4.001715403821e-01 3.993805913533e-01 3.985841716869e-01 3.977970230598e-01 3.970074098492e-01 3.962162694354e-01 3.954333812328e-01 3.946420888611e-01 3.938609205858e-01 3.930802518197e-01 3.922960342976e-01 3.915221309324e-01 3.907400260991e-01 3.899639771923e-01 3.891924449666e-01 3.884158134457e-01 3.876501277086e-01 3.868787142374e-01 3.861092154747e-01 3.853482481091e-01 3.845795438254e-01 3.838229492180e-01 3.830630933686e-01 3.823014829160e-01 3.815498617082e-01 3.807898215734e-01 3.800405846423e-01 3.792907944148e-01 3.785383719300e-01 3.777966858710e-01 3.770451263227e-01 3.763038216739e-01 3.755635679444e-01 3.748173420062e-01 3.740825065249e-01 3.733383486521e-01 3.726014003160e-01 3.718685563149e-01 3.711283230989e-01 3.703988274772e-01 3.696602973573e-01 3.689262585887e-01 3.681970976764e-01 3.674575725728e-01 3.667280603253e-01 3.659918354139e-01 3.652555799374e-01 3.645267215772e-01 3.637863315957e-01 3.630535337482e-01 3.623156967320e-01 3.615730935043e-01 3.608382618702e-01 3.600913693035e-01 3.593496253093e-01 3.586036363300e-01 3.578494163612e-01 3.571032978195e-01 3.563446329249e-01 3.555884400784e-01 3.548294241010e-01 3.540568205023e-01 3.532923173554e-01 3.525146343902e-01 3.517353002932e-01 3.509546762554e-01 3.501567454542e-01 3.493662164477e-01 3.485626878790e-01 3.477524552253e-01 3.469427259379e-01 3.461120932210e-01 3.452864469949e-01 3.444464832339e-01 3.435964692828e-01 3.427485476061e-01 3.418750864122e-01 3.410060771615e-01 3.401220073719e-01 3.392230935475e-01 3.383279967425e-01 3.374028457630e-01 3.364799205955e-01 3.355426850576e-01 3.345832303756e-01 3.336301530449e-01 3.326445213988e-01 3.316576786752e-01 3.306567617054e-01 3.296291823042e-01 3.286091539904e-01 3.275513213038e-01 3.264920952014e-01 3.254159873136e-01 3.243092452274e-01 3.232108306365e-01 3.220713929462e-01 3.209282776583e-01 3.197690391219e-01 3.185737098162e-01 3.173877675714e-01 3.161565082239e-01 3.149197132577e-01 3.136646798621e-01 3.123711759919e-01 3.110859312252e-01 3.097529999386e-01 3.084121493863e-01 3.070534544584e-01 3.056525233322e-01 3.042587557576e-01 3.028146981986e-01 3.013604203645e-01 2.998872257889e-01 2.983683438659e-01 2.968563344541e-01 2.952914296123e-01 2.937143119494e-01 2.921185688973e-01 2.904747410449e-01 2.888351209102e-01 2.871433215138e-01 2.854339320848e-01 2.837069800996e-01 2.819296228050e-01 2.801527922432e-01 2.783262562514e-01 2.764783319780e-01 2.746124170340e-01 2.726956738008e-01 2.707762359262e-01 2.688088817877e-01 2.668152457423e-01 2.648058623579e-01 2.627434000035e-01 2.606744469221e-01 2.585619988749e-01 2.564188005412e-01 2.542607344092e-01 2.520502372221e-01 2.498299973653e-01 2.475690034682e-01 2.452724481675e-01 2.429633646516e-01 2.406007747381e-01 2.382267496607e-01 2.358149877240e-01 2.333652257199e-01 2.309056846460e-01 2.283920817339e-01 2.258654452984e-01 2.233056920181e-01 2.207031062079e-01 2.180944433560e-01 2.154315492837e-01 2.127540652495e-01 2.100483361525e-01 2.072983063819e-01 2.045445572849e-01 2.017391363241e-01 1.989184016022e-01 1.960737043213e-01 1.931820713577e-01 1.902895748043e-01 1.873493254407e-01 1.843916108049e-01 1.814166316071e-01 1.783958790365e-01 1.753768936120e-01 1.723147669386e-01 1.692347480559e-01 1.661429912242e-01 1.630068257550e-01 1.598749102355e-01 1.567063872817e-01 1.535203664039e-01 1.503302216472e-01 1.471014485173e-01 1.438768791184e-01 1.406270170430e-01 1.373607949765e-01 1.340982228429e-01 1.308025535719e-01 1.275175458977e-01 1.242172173162e-01 1.209043887775e-01 1.176072782107e-01 1.142874181479e-01 1.109837328000e-01 1.076826717930e-01 1.043763192744e-01 1.011003613579e-01 9.781853430854e-02 9.456410379673e-02 9.133494209129e-02 8.811798613631e-02 8.495411081267e-02 8.181194604884e-02 7.872138518525e-02 7.569215665956e-02 7.270752952035e-02 6.981479994816e-02 6.699410476254e-02 6.426957242637e-02 6.166887776025e-02 5.917786256706e-02 5.684896575995e-02 5.467936364151e-02 5.269121601417e-02 5.092673676374e-02 4.938064479064e-02 4.809549139444e-02 4.709036965975e-02 4.636543370865e-02 4.595765732170e-02 4.585549622538e-02 4.606122234504e-02 4.658380523083e-02 4.738606066528e-02 4.846962946979e-02 4.981132592432e-02 5.136990044988e-02 5.315021100379e-02 5.510476409590e-02 5.721644079157e-02 5.947892113897e-02 6.184418756432e-02 6.432442833835e-02 6.688592886838e-02 6.951108176461e-02 7.221190069521e-02 7.494231112915e-02 7.772202571281e-02 8.053266105543e-02 8.335307075675e-02 8.620480243267e-02 8.905053367259e-02 9.190518276493e-02 9.476325863079e-02 9.759928138067e-02 1.004422231223e-01 1.032566719630e-01 1.060548245205e-01 1.088421855247e-01 1.115867864510e-01 1.143205657679e-01 1.170154431200e-01 1.196734053636e-01 1.223103480886e-01 1.248916998239e-01 1.274487394532e-01 1.299584842494e-01 1.324191060226e-01 1.348492122942e-01 1.372154611192e-01 1.395449389740e-01 1.418224170740e-01 1.440393308401e-01 1.462191802290e-01 1.483292314186e-01 1.503924067508e-01 1.524008814918e-01 1.543391438997e-01 1.562355244292e-01 1.580574960041e-01 1.598243717047e-01 1.615351041983e-01 1.631684789932e-01 1.647560503938e-01 1.662678751670e-01 1.677163224743e-01 1.691089011781e-01 1.704198005692e-01 1.716808330909e-01 1.728666055286e-01 1.739847428922e-01 1.750466216437e-01 1.760265294284e-01 1.769537386380e-01 1.778083383269e-01 1.785931120357e-01 1.793228396980e-01 1.799730141730e-01 1.805686615857e-01 1.810967313156e-01 1.815540350221e-01 1.819624892458e-01 1.822938140465e-01 1.825737166700e-01 1.827926956215e-01 1.829440021340e-01 1.830525737564e-01 1.830910728736e-01 1.830825592897e-01 1.830235374454e-01 1.829040336589e-01 1.827499443794e-01 1.825376025456e-01 1.822855585474e-01 1.819967165613e-01 1.816570644738e-01 1.812960355531e-01 1.808897336433e-01 1.804577166110e-01 1.800040998581e-01 1.795145805778e-01 1.790190764378e-01 1.784988728105e-01 1.779668884491e-01 1.774347873166e-01 1.768857380567e-01 1.763498009481e-01 1.758119198225e-01 1.752815033505e-01 1.747744148032e-01 1.742741565410e-01 1.738076622867e-01 1.733676485029e-01 1.729562066190e-01 1.725944950026e-01 1.722642243905e-01 1.719920867005e-01 1.717713861601e-01 1.716033578776e-01 1.715106052567e-01 1.714741849225e-01 1.715179157517e-01 1.716377133000e-01 1.718320732928e-01 1.721227359788e-01 1.724888843952e-01 1.729537668680e-01 1.735116003526e-01 1.741589380374e-01 1.749143615780e-01 1.757601285815e-01 1.767122973755e-01 1.777668230049e-01 1.789145664035e-01 1.801745659454e-01 1.815267249191e-01 1.829810372685e-01 1.845378914325e-01 1.861810011663e-01 1.879290593843e-01 1.897610019466e-01 1.916824031774e-01 1.936959519242e-01 1.957801047326e-01 1.979526266280e-01 2.001940195657e-01 2.025028720820e-01 2.048862889105e-01 2.073194440268e-01 2.098187939524e-01 2.123666165659e-01 2.149583221239e-01 2.176014041852e-01 2.202729104490e-01 2.229833520316e-01 2.257211401556e-01 2.284763292272e-01 2.312596000582e-01 2.340477060331e-01 2.368499927894e-01 2.396579043918e-01 2.424595814103e-01 2.452661504012e-01 2.480556664060e-01 2.508352972319e-01 2.536007815838e-01 2.563365202524e-01 2.590573693368e-01 2.617408920608e-01 2.643935378676e-01 2.670146689283e-01 2.695873935174e-01 2.721259047260e-01 2.746133289681e-01 2.770500195129e-01 2.794407534085e-01 2.817666881438e-01 2.840422204745e-01 2.862554603373e-01 2.884007093106e-01 2.904909875371e-01 2.925051191575e-01 2.944566350599e-01 2.963369630618e-01 2.981396018962e-01 2.998776916263e-01 3.015324455361e-01 3.031142019700e-01 3.046222893548e-01 3.060446056562e-01 3.073980575022e-01 3.086674771884e-01 3.098584281210e-01 3.109762458529e-01 3.120053499596e-01 3.129645876358e-01 3.138409849584e-01 3.146387197840e-01 3.153644918802e-01 3.160073950357e-01 3.165822466800e-01 3.170815798791e-01 3.175069035823e-01 3.178695406155e-01 3.181548862590e-01 3.183784046150e-01 3.185378523454e-01 3.186300505486e-01 3.186699897174e-01 3.186450418073e-01 3.185700533847e-01 3.184462017567e-01 3.182676477243e-01 3.180510355101e-01 3.177861900059e-01 3.174833565813e-01 3.171485510588e-01 3.167737263812e-01 3.163769554655e-01 3.159517958279e-01 3.155032110017e-01 3.150432065608e-01 3.145625589772e-01 3.140770476093e-01 3.135817871242e-01 3.130814538625e-01 3.125861363330e-01 3.120883768035e-01 3.116020818897e-01 3.111272480360e-01 3.106625410704e-01 3.102222170984e-01 3.097968715848e-01 3.093987862299e-01 3.090275905297e-01 3.086818893125e-01 3.083726892715e-01 3.080930870786e-01 3.078506718004e-01 3.076491025750e-01 3.074840858752e-01 3.073661589303e-01 3.072872588815e-01 3.072532468613e-01 3.072670523526e-01 3.073207218059e-01 3.074242780786e-01 3.075720286040e-01 3.077636415684e-01 3.080043161221e-01 3.082866949688e-01 3.086151904842e-01 3.089872937198e-01 3.093976636543e-01 3.098517559839e-01 3.103404990110e-01 3.108660343237e-01 3.114265083240e-01 3.120161878848e-01 3.126379752095e-01 3.132848110474e-01 3.139558498464e-01 3.146503633123e-01 3.153585811215e-01 3.160847724681e-01 3.168205402658e-01 3.175639209779e-01 3.183129494570e-01 3.190626431521e-01 3.198111930794e-01 3.205545047802e-01 3.212891737744e-01 3.220112150156e-01 3.227163256330e-01 3.234014966691e-01 3.240630126799e-01 3.246978708347e-01 3.253014897338e-01 3.258710242044e-01 3.264039462154e-01 3.268945831845e-01 3.273424795411e-01 3.277412542539e-01 3.280888435624e-01 3.283821343330e-01 3.286153312224e-01 3.287889132946e-01 3.288957724142e-01 3.289355311640e-01 3.289063645874e-01 3.288016421774e-01 3.286241957213e-01 3.283645550512e-01 3.280231789652e-01 3.276005501747e-01 3.270856833580e-01 3.264864850247e-01 3.257948826782e-01 3.250093368706e-01 3.241339294695e-01 3.231581681576e-01 3.220899784310e-01 3.209229765603e-01 3.196564878178e-01 3.182952417270e-01 3.168307587824e-01 3.152709247257e-01 3.136147716986e-01 3.118577549014e-01 3.100128553047e-01 3.080717444522e-01 3.060420589510e-01 3.039298758722e-01 3.017284257861e-01 2.994529078704e-01 2.971013435640e-01 2.946805922629e-01 2.922020658680e-01 2.896629055780e-01 2.870817028430e-01 2.844594050735e-01 2.818064581685e-01 2.791382787811e-01 2.764553824446e-01 2.737778290400e-01 2.711155290331e-01 2.684770138848e-01 2.658854125413e-01 2.633443864705e-01 2.608788859079e-01 2.584993247346e-01 2.562186143246e-01 2.540613970871e-01 2.520337082377e-01 2.501575939839e-01 2.484481580043e-01 2.469157304869e-01 2.455821786997e-01 2.444534205937e-01 2.435473880922e-01 2.428735113581e-01 2.424358372413e-01 2.422492531724e-01 2.423095908537e-01 2.426245334784e-01 2.431935012651e-01 2.440108221471e-01 2.450769661560e-01 2.463798112100e-01 2.479139768745e-01 2.496663527122e-01 2.516213665956e-01 2.537656463017e-01 2.560799363616e-01 2.585466104698e-01 2.611451630819e-01 2.638553060050e-01 2.666562543809e-01 2.695249520818e-01 2.724400374504e-01 2.753778557604e-01 2.783165908269e-01 2.812342736223e-01 2.841058840058e-01 2.869149522776e-01 2.896347745414e-01 2.922492765747e-01 2.947379429815e-01 2.970793269465e-01 2.992610891690e-01 3.012607327935e-01 3.030643948868e-01 3.046592709438e-01 3.060265337742e-01 3.071598718702e-01 3.080420612258e-01 3.086653954669e-01 3.090236136586e-01 3.091041874999e-01 3.089061602921e-01 3.084227698760e-01 3.076501551034e-01 3.065903964374e-01 3.052377098043e-01 3.035982998995e-01 3.016733733167e-01 2.994700249364e-01 2.969948137716e-01 2.942550123248e-01 2.912646271845e-01 2.880340243852e-01 2.845787193287e-01 2.809176087531e-01 2.770654598473e-01 2.730504809788e-01 2.688906059894e-01 2.646153938325e-01 2.602540373125e-01 2.558349327263e-01 2.513947629415e-01 2.469675692311e-01 2.425913525866e-01 2.383086012046e-01 2.341556821306e-01 2.301800242760e-01 2.264237449291e-01 2.229304617476e-01 2.197439362436e-01 2.169033113397e-01 2.144484997502e-01 2.124126572139e-01 2.108265730643e-01 2.097120984959e-01 2.090857640159e-01 2.089581906497e-01 2.093262616645e-01 2.101853758550e-01 2.115191926807e-01 2.133049449487e-01 2.155150489267e-01 2.181111509500e-01 2.210596992881e-01 2.243149020196e-01 2.278311519307e-01 2.315678384931e-01 2.354732556662e-01 2.395078154302e-01 2.436239609259e-01 2.477789021040e-01 2.519360854717e-01 2.560524150724e-01 2.600967696198e-01 2.640351769578e-01 2.678356002647e-01 2.714754304666e-01 2.749258748656e-01 2.781717103400e-01 2.811922766347e-01 2.839728114927e-01 2.865074772256e-01 2.887807786327e-01 2.907952254545e-01 2.925497367767e-01 2.940414989859e-01 2.952853575961e-01 2.962817254827e-01 2.970506155506e-01 2.976053005998e-01 2.979637254991e-01 2.981524437964e-01 2.981944447306e-01 2.981177777827e-01 2.979565967964e-01 2.977380233911e-01 2.975009394357e-01 2.972775047029e-01 2.971009332381e-01 2.970081430920e-01 2.970288504851e-01 2.971948440437e-01 2.975328826215e-01 2.980667838717e-01 2.988129350038e-01 2.997858516135e-01 3.009905281745e-01 3.024270077011e-01 3.040890814844e-01 3.059615003818e-01 3.080271563907e-01 3.102565318063e-01 3.126188740636e-01 3.150815126786e-01 3.175964879316e-01 3.201279924991e-01 3.226254341269e-01 3.250386020635e-01 3.273279471460e-01 3.294389219852e-01 3.313308557102e-01 3.329638610057e-01 3.342926993124e-01 3.352932721203e-01 3.359289438414e-01 3.361820637120e-01 3.360412247810e-01 3.354888384229e-01 3.345390976484e-01 3.331917408649e-01 3.314712991740e-01 3.294120733574e-01 3.270468469035e-01 3.244378436242e-01 3.216396330549e-01 3.187284018075e-01 3.157913900330e-01 3.129112140114e-01 3.101953272149e-01 3.077409852367e-01 3.056544703857e-01 3.040443815262e-01 3.029983781142e-01 3.026135177659e-01 3.029563215745e-01 3.040770623410e-01 3.060118516671e-01 3.087570676591e-01 3.123014391825e-01 3.165932507124e-01 3.215650568066e-01 3.271320815076e-01 3.331861278496e-01 3.396145456489e-01 3.462873303810e-01 3.530766970525e-01 3.598516397048e-01 3.664778727075e-01 3.728352270997e-01 3.788026662522e-01 3.842663018043e-01 3.891302627988e-01 3.933008329085e-01 3.967056257486e-01 3.992743296376e-01 4.009602609565e-01 4.017279795024e-01 4.015551379601e-01 4.004464652154e-01 3.984109691477e-01 3.954864451723e-01 3.917303823077e-01 3.872102688820e-01 3.820298324228e-01 3.763005878315e-01 3.701604007482e-01 3.637675898276e-01 3.572937222856e-01 3.509321581530e-01 3.448780241595e-01 3.393409992927e-01 3.345181984037e-01 3.305883013631e-01 3.277183614333e-01 3.260200932759e-01 3.255671219070e-01 3.263773820446e-01 3.284047117406e-01 3.315561288366e-01 3.356803773453e-01 3.405922437239e-01 3.460739938334e-01 3.518859534849e-01 3.577928693538e-01 3.635446818597e-01 3.689180055797e-01 3.736975227556e-01 3.776885095619e-01 3.807334361527e-01 3.826901676665e-01 3.834656977264e-01 3.829933941798e-01 3.812453209540e-01 3.782441004031e-01 3.740446155033e-01 3.687580505921e-01 3.625386809272e-01 3.555890664362e-01 3.481723560588e-01 3.405855698608e-01 3.331793285483e-01 3.263272272345e-01 3.204113693986e-01 3.158124338782e-01 3.128522256324e-01 3.117827249306e-01 3.127420711956e-01 3.157431415876e-01 3.206679378445e-01 3.272716694008e-01 3.352334456954e-01 3.441492466560e-01 3.535959957129e-01 3.631535921750e-01 3.724033608285e-01 3.809824209199e-01 3.885663848803e-01 3.948881171017e-01 3.997497610557e-01 4.030121894866e-01 4.046211392825e-01 4.045852255088e-01 4.029979534203e-01 4.000346250949e-01 3.959379626179e-01 3.910416540787e-01 3.857380063760e-01 3.804724040985e-01 3.757343978494e-01 3.719942956703e-01 3.697021256950e-01 3.692074645003e-01 3.707375526563e-01 3.743673260145e-01 3.799851680300e-01 3.873390779318e-01 3.960292582983e-01 4.055698572208e-01 4.154315083375e-01 4.250590083697e-01 4.339387181940e-01 4.415902323187e-01 4.476046833168e-01 4.516580785715e-01 4.535013955807e-01 4.530021472368e-01 4.501131273286e-01 4.449000245731e-01 4.375404557092e-01 4.283047598714e-01 4.175871399125e-01 4.058651868355e-01 3.937004844893e-01 3.817265403480e-01 3.705846535149e-01 3.609062528537e-01 3.532258927661e-01 3.479312509549e-01 3.452092536601e-01 3.450054596441e-01 3.470584628746e-01 3.509213612929e-01 3.560443292790e-01 3.618503077298e-01 3.677833759213e-01 3.733791513551e-01 3.782699862438e-01 3.822212115169e-01 3.851264190122e-01 3.869846173882e-01 3.879163848688e-01 3.881073639276e-01 3.877982521014e-01 3.872578432766e-01 3.867231473045e-01 3.864023059949e-01 3.864237036201e-01 3.868379618180e-01 3.876190636196e-01 3.886653197322e-01 3.898582861728e-01 3.910556471056e-01 3.921579635953e-01 3.931285536521e-01 3.939999283822e-01 3.949122843959e-01 3.960747439823e-01 3.977614383769e-01 4.002662629371e-01 4.038453894495e-01 4.086835188249e-01 4.148252393571e-01 4.221699094325e-01 4.304610916304e-01 4.393003635118e-01 4.482109374103e-01 4.566628683865e-01 4.641485146084e-01 4.702219844106e-01 4.745345090237e-01 4.768851065933e-01 4.772045661547e-01 4.755929796998e-01 4.722931294437e-01 4.676665533841e-01 4.621773769814e-01 4.563184544610e-01 4.505919836809e-01 4.454331265385e-01 4.411701787281e-01 4.380133742805e-01 4.360161693114e-01 4.351210649788e-01 4.351801963557e-01 4.359861374894e-01 4.373397797873e-01 4.390438069976e-01 4.409460977342e-01 4.429202882912e-01 4.448558590992e-01 4.466570936356e-01 4.481992270745e-01 4.493596143986e-01 4.500012710530e-01 4.499952164523e-01 4.492681816995e-01 4.478047349551e-01 4.457082465752e-01 4.432006125420e-01 4.406227530389e-01 4.384382871103e-01 4.371559681621e-01 4.372992824626e-01 4.393126015701e-01 4.434905288868e-01 4.499494322503e-01 4.585765201252e-01 4.690867774524e-01 4.810449355808e-01 4.939259795284e-01 5.071959302012e-01 5.203163971485e-01 5.328200558933e-01 5.442981549066e-01 5.544163327162e-01 5.587677596133e-01 5.598523357971e-01 5.618653108333e-01 5.670956524551e-01 5.737394271430e-01 5.776900631337e-01 5.763599997575e-01 5.709690934038e-01 5.654721198668e-01 5.630100367858e-01 5.630239603116e-01 5.619304320910e-01 5.566924861653e-01 5.477514266828e-01 5.387750139183e-01 5.334338792388e-01 5.320296900573e-01 5.313744069317e-01 5.281376829854e-01 5.222106196462e-01 5.169828203819e-01 5.162521571913e-01 5.205745325445e-01 5.267563258926e-01 5.310973931760e-01 5.329724887723e-01 5.353848131157e-01 5.420314772881e-01 5.535961093979e-01 5.669837259853e-01 5.782640605969e-01 5.862160788747e-01 5.932132491949e-01 6.027675255871e-01 6.159422706656e-01 6.301689760754e-01 6.416034047006e-01 6.485782803533e-01 6.530308913512e-01 6.587069068507e-01 6.676576137515e-01 6.782930304037e-01 6.869626298260e-01 6.913584425996e-01 6.925641200956e-01 6.940471752625e-01 6.984093981261e-01 7.048393374032e-01 7.098669455868e-01 7.106185166010e-01 7.074379200854e-01 7.036567117003e-01 7.026523430684e-01 7.046877359173e-01 7.066239332354e-01 7.047916474607e-01 6.981970854849e-01 6.892614935965e-01 6.816539396423e-01 6.771028193330e-01 6.741280285200e-01 6.699507145090e-01 6.624048268403e-01 6.000785073770e-01 5.676721057308e-01 5.506012529465e-01 5.503117341028e-01 5.675954731194e-01 5.885753460246e-01 5.972175409746e-01 5.879591294149e-01 5.701825611989e-01 5.628221238653e-01 5.778330364990e-01 6.061050287950e-01 6.259721458038e-01 6.237353580771e-01 6.061831197906e-01 5.975179476035e-01 6.165650392214e-01 6.533368306349e-01 6.793239245364e-01 6.766472917252e-01 6.538156195349e-01 6.396174064872e-01 6.543230206289e-01 6.844726817152e-01 6.995454756469e-01 6.854704807001e-01 6.573912415187e-01 6.450567772400e-01 6.585775429146e-01 6.755606590735e-01 6.706137671642e-01 6.440190522212e-01 6.211486730170e-01 6.228444774137e-01 6.375218481270e-01 6.378473477894e-01 6.162679256594e-01 5.949928861959e-01 6.001298132143e-01 6.251480835704e-01 6.392166447273e-01 6.264908739295e-01 6.032489954256e-01 5.991450907299e-01 6.187364552059e-01 6.361283896968e-01 6.311333593076e-01 6.122358318369e-01 6.035956852878e-01 6.115645203105e-01 6.163188005669e-01 6.022821337334e-01 5.816758540353e-01 5.806919681857e-01 6.011952390880e-01 6.156986718717e-01 6.059407984624e-01 5.883432363282e-01 5.964750212032e-01 6.334340435830e-01 6.651038736312e-01 6.664471084577e-01 6.509461637464e-01 6.552943463126e-01 6.904935734076e-01 7.254383796111e-01 7.304008887458e-01 7.119736788306e-01 7.033708786489e-01 7.195299431489e-01 7.342111505678e-01 7.172206512353e-01 6.756717656553e-01 6.515968694093e-01 6.686063446951e-01 6.926712618159e-01 6.775432552154e-01 6.204638246281e-01 5.715608412287e-01 5.822376289408e-01 6.290162110885e-01 6.509952830612e-01 6.282967913357e-01 5.957405461384e-01 6.006437069157e-01 6.379245547636e-01 6.629091066167e-01 6.566790915255e-01 6.444956849737e-01 6.585006455060e-01 6.886466080619e-01 6.971259735767e-01 6.703492817726e-01 6.373804552827e-01 6.372230486382e-01 6.638325667730e-01 6.755023602335e-01 6.530435530688e-01 6.223588166605e-01 6.231032746232e-01 6.525245025041e-01 6.715495655633e-01 6.629168753065e-01 6.531309478561e-01 6.766786959359e-01 7.641158723125e-01
 4.329680576069e-01 4.317742021310e-01 4.312424687905e-01 4.311739550519e-01 4.307063688079e-01 4.295196702817e-01 4.283179100984e-01 4.278303173319e-01 4.277869569301e-01 4.273548394212e-01 4.263031591368e-01 4.252494685939e-01 4.247864392931e-01 4.247369057825e-01 4.244141426907e-01 4.235074560665e-01 4.224982745353e-01 4.220416300778e-01 4.220557113228e-01 4.217985750505e-01 4.209189418684e-01 4.199650538925e-01 4.196083338184e-01 4.196875108299e-01 4.194608447698e-01 4.186455440560e-01 4.177907337088e-01 4.175213214776e-01 4.176687382289e-01 4.174777901012e-01 4.166594663823e-01 4.158325610379e-01 4.156688486312e-01 4.159008381129e-01 4.156839467835e-01 4.148190569589e-01 4.140376118991e-01 4.139534404062e-01 4.142098747697e-01 4.140103853473e-01 4.132256223139e-01 4.125447131921e-01 4.125112411035e-01 4.127751520262e-01 4.125996684111e-01 4.119045333732e-01 4.113726010874e-01 4.114575006804e-01 4.117375195506e-01 4.115311983444e-01 4.108577578962e-01 4.103852929495e-01 4.105009631854e-01 4.107946758434e-01 4.106151381102e-01 4.099313587597e-01 4.093678939157e-01 4.093848507941e-01 4.096792210148e-01 4.096076103039e-01 4.090413162244e-01 4.085000795888e-01 4.084420213619e-01 4.087020280401e-01 4.087698777791e-01 4.084497509473e-01 4.080751421141e-01 4.080432856105e-01 4.082988537463e-01 4.084355404273e-01 4.082670918477e-01 4.080699805621e-01 4.081547621252e-01 4.084361503720e-01 4.085733589026e-01 4.084442477971e-01 4.083011067408e-01 4.084297446075e-01 4.087515807507e-01 4.089063663336e-01 4.087414198274e-01 4.085396254046e-01 4.086411947805e-01 4.089821781423e-01 4.091872837477e-01 4.090533822761e-01 4.087994967312e-01 4.087991450394e-01 4.091193838645e-01 4.094172313483e-01 4.093709918442e-01 4.090978745897e-01 4.090029598805e-01 4.092680347223e-01 4.096460394203e-01 4.097616164228e-01 4.095611138678e-01 4.093887340515e-01 4.095747120009e-01 4.100152307808e-01 4.103008468151e-01 4.102364614618e-01 4.100703461532e-01 4.101797643256e-01 4.106210369942e-01 4.110685503475e-01 4.112049462491e-01 4.111185417794e-01 4.111802839439e-01 4.115800836237e-01 4.121055555343e-01 4.124297225675e-01 4.124953242789e-01 4.125609598021e-01 4.128839008648e-01 4.134165357355e-01 4.138745227551e-01 4.140947000112e-01 4.142178005021e-01 4.144875248534e-01 4.149563376895e-01 4.154554562558e-01 4.158078117727e-01 4.160302176597e-01 4.162889184801e-01 4.166915077034e-01 4.171650337294e-01 4.175824101554e-01 4.179127644004e-01 4.182198434773e-01 4.185699673360e-01 4.189778312633e-01 4.194056890694e-01 4.198138502842e-01 4.201966561356e-01 4.205576070962e-01 4.209113597626e-01 4.212976923881e-01 4.217394380275e-01 4.221894742081e-01 4.225829770849e-01 4.229250857848e-01 4.232800075890e-01 4.237081474181e-01 4.241881730583e-01 4.246251778804e-01 4.249806136592e-01 4.253305432121e-01 4.257479490590e-01 4.262111231654e-01 4.266530005872e-01 4.270438862187e-01 4.274235477460e-01 4.278436644918e-01 4.282900499645e-01 4.287103249312e-01 4.291088474648e-01 4.295349896977e-01 4.299859477088e-01 4.304191237088e-01 4.308185406898e-01 4.312194837790e-01 4.316689901001e-01 4.321512331090e-01 4.325934478920e-01 4.329822285007e-01 4.333899799695e-01 4.338619326781e-01 4.343537386777e-01 4.348046240877e-01 4.352117827136e-01 4.356360663175e-01 4.361190846033e-01 4.366141852249e-01 4.370627409781e-01 4.374888301907e-01 4.379475812950e-01 4.384428909076e-01 4.389300832531e-01 4.393802372510e-01 4.398178610230e-01 4.402911515069e-01 4.407933534216e-01 4.412742256721e-01 4.417227388810e-01 4.421748973002e-01 4.426536660938e-01 4.431469035369e-01 4.436228495909e-01 4.440721279567e-01 4.445254730590e-01 4.450034483237e-01 4.454836567404e-01 4.459473806042e-01 4.464006009205e-01 4.468577255847e-01 4.473279185449e-01 4.477977718242e-01 4.482495226718e-01 4.486957156143e-01 4.491540421184e-01 4.496197704762e-01 4.500739437809e-01 4.505128625266e-01 4.509506388645e-01 4.514019529207e-01 4.518574613279e-01 4.522957232759e-01 4.527177066094e-01 4.531463494996e-01 4.535852798127e-01 4.540161153701e-01 4.544301426494e-01 4.548370443019e-01 4.552522768168e-01 4.556711489411e-01 4.560757991759e-01 4.564645842578e-01 4.568565205082e-01 4.572530066705e-01 4.576400761967e-01 4.580170312985e-01 4.583872828169e-01 4.587605306277e-01 4.591335366552e-01 4.594945954221e-01 4.598462351822e-01 4.602009906407e-01 4.605538669681e-01 4.608975796556e-01 4.612364179004e-01 4.615701599232e-01 4.619010200422e-01 4.622289509491e-01 4.625471625689e-01 4.628624028990e-01 4.631789214807e-01 4.634849931187e-01 4.637820602758e-01 4.640774714247e-01 4.643667400230e-01 4.646520893777e-01 4.649315652038e-01 4.651986276687e-01 4.654633223627e-01 4.657272690168e-01 4.659792507988e-01 4.662256079144e-01 4.664665858491e-01 4.666969014456e-01 4.669256648894e-01 4.671484057863e-01 4.673595233980e-01 4.675672819143e-01 4.677671958654e-01 4.679560460810e-01 4.681466889409e-01 4.683273290374e-01 4.684971960719e-01 4.686638229250e-01 4.688201303599e-01 4.689694886860e-01 4.691174517099e-01 4.692514084185e-01 4.693797851172e-01 4.695042903053e-01 4.696173041481e-01 4.697238454818e-01 4.698235268737e-01 4.699114769157e-01 4.699970210723e-01 4.700742832441e-01 4.701378387571e-01 4.701989099607e-01 4.702506437562e-01 4.702931053320e-01 4.703315505953e-01 4.703580302089e-01 4.703758718468e-01 4.703890679834e-01 4.703892530643e-01 4.703824465714e-01 4.703715579439e-01 4.703464448961e-01 4.703178775014e-01 4.702787859197e-01 4.702288644456e-01 4.701737924943e-01 4.701101351231e-01 4.700349331046e-01 4.699546327433e-01 4.698635863815e-01 4.697619477681e-01 4.696566432115e-01 4.695404298139e-01 4.694154262354e-01 4.692828050008e-01 4.691385961721e-01 4.689876577581e-01 4.688296860879e-01 4.686594611172e-01 4.684822173100e-01 4.682966280535e-01 4.681011892996e-01 4.678996787954e-01 4.676877365293e-01 4.674649620903e-01 4.672361683765e-01 4.669974438563e-01 4.667504485305e-01 4.664962223862e-01 4.662311092340e-01 4.659565037918e-01 4.656741624613e-01 4.653832566708e-01 4.650850004663e-01 4.647785540029e-01 4.644597759234e-01 4.641343812089e-01 4.638009249432e-01 4.634576023093e-01 4.631081789331e-01 4.627478261435e-01 4.623778481232e-01 4.620025894541e-01 4.616165419290e-01 4.612234946091e-01 4.608237697673e-01 4.604112071813e-01 4.599926676929e-01 4.595664066131e-01 4.591286715373e-01 4.586879906712e-01 4.582353747083e-01 4.577744230194e-01 4.573075642832e-01 4.568280964343e-01 4.563455218131e-01 4.558551053551e-01 4.553533971704e-01 4.548463683669e-01 4.543295112918e-01 4.538053142227e-01 4.532779530230e-01 4.527402016698e-01 4.521964450101e-01 4.516460861877e-01 4.510843501837e-01 4.505197998867e-01 4.499486111541e-01 4.493688934545e-01 4.487871492134e-01 4.481931729842e-01 4.475932127494e-01 4.469888147322e-01 4.463747091205e-01 4.457593939405e-01 4.451360494863e-01 4.445021611282e-01 4.438655664160e-01 4.432201735733e-01 4.425701772816e-01 4.419182761006e-01 4.412556783970e-01 4.405899802957e-01 4.399173835353e-01 4.392369137231e-01 4.385567888554e-01 4.378687807949e-01 4.371772482793e-01 4.364824430403e-01 4.357772522095e-01 4.350723993058e-01 4.343628077582e-01 4.336474043922e-01 4.329324728537e-01 4.322086718256e-01 4.314817137497e-01 4.307533300138e-01 4.300170777631e-01 4.292826298737e-01 4.285425153631e-01 4.277969277959e-01 4.270525008681e-01 4.262995322192e-01 4.255472963695e-01 4.247938649178e-01 4.240332494746e-01 4.232753693776e-01 4.225111722226e-01 4.217443026452e-01 4.209798301413e-01 4.202081206032e-01 4.194392661726e-01 4.186671688410e-01 4.178900857805e-01 4.171171908224e-01 4.163390840734e-01 4.155616327893e-01 4.147864988752e-01 4.140032501164e-01 4.132255372775e-01 4.124441013935e-01 4.116624674095e-01 4.108856847752e-01 4.101011348615e-01 4.093208854493e-01 4.085394997864e-01 4.077567142398e-01 4.069817835458e-01 4.062001334309e-01 4.054210234388e-01 4.046445041825e-01 4.038634714355e-01 4.030909675068e-01 4.023151703135e-01 4.015397732766e-01 4.007691535301e-01 3.999923673123e-01 3.992247709511e-01 3.984570189395e-01 3.976870100680e-01 3.969260672030e-01 3.961560776954e-01 3.953946791622e-01 3.946346256067e-01 3.938714311043e-01 3.931191240489e-01 3.923594546714e-01 3.916051435697e-01 3.908558720316e-01 3.901004003124e-01 3.893580618304e-01 3.886106423526e-01 3.878638382262e-01 3.871251404911e-01 3.863791314844e-01 3.856453588100e-01 3.849096161935e-01 3.841726810032e-01 3.834461176534e-01 3.827099842087e-01 3.819858093403e-01 3.812612166720e-01 3.805329466577e-01 3.798151889543e-01 3.790888740644e-01 3.783720487940e-01 3.776568386813e-01 3.769369631180e-01 3.762278885171e-01 3.755099419417e-01 3.747984043869e-01 3.740912177488e-01 3.733750693205e-01 3.726695124732e-01 3.719576509490e-01 3.712481657608e-01 3.705452109511e-01 3.698320292517e-01 3.691282897356e-01 3.684179231472e-01 3.677070502924e-01 3.670032920759e-01 3.662880128790e-01 3.655804172985e-01 3.648669211183e-01 3.641495950156e-01 3.634397250448e-01 3.627180752249e-01 3.620019825527e-01 3.612812279185e-01 3.605504019636e-01 3.598281315816e-01 3.590930496711e-01 3.583599360199e-01 3.576243670775e-01 3.568741727462e-01 3.561319242011e-01 3.553771679679e-01 3.546197479859e-01 3.538616367547e-01 3.530845336126e-01 3.523146743566e-01 3.515307874905e-01 3.507392215519e-01 3.499503008249e-01 3.491367951792e-01 3.483311498168e-01 3.475093361157e-01 3.466761457889e-01 3.458467290417e-01 3.449887351113e-01 3.441362784795e-01 3.432673660545e-01 3.423814778070e-01 3.415014827855e-01 3.405888120615e-01 3.396806854977e-01 3.387549141980e-01 3.378074051265e-01 3.368672073008e-01 3.358901613867e-01 3.349156255239e-01 3.339215412854e-01 3.329014996039e-01 3.318900425550e-01 3.308372041637e-01 3.297860383651e-01 3.287143440002e-01 3.276131964295e-01 3.265209983534e-01 3.253817757747e-01 3.242428926860e-01 3.230822782593e-01 3.218881160670e-01 3.207021402797e-01 3.194668085704e-01 3.182308445848e-01 3.169707426177e-01 3.156748025672e-01 3.143855157471e-01 3.130442077419e-01 3.116996423198e-01 3.103293435665e-01 3.089210509295e-01 3.075173378388e-01 3.060600697508e-01 3.045957541702e-01 3.031073904931e-01 3.015769332036e-01 3.000491346746e-01 2.984676518465e-01 2.968750270829e-01 2.952582642787e-01 2.935959423633e-01 2.919348691246e-01 2.902198382361e-01 2.884899682489e-01 2.867367182968e-01 2.849355243453e-01 2.831329626420e-01 2.812779154922e-01 2.794031111344e-01 2.775065480266e-01 2.755590697612e-01 2.736070627967e-01 2.716057510341e-01 2.695802160614e-01 2.675346119979e-01 2.654364618918e-01 2.633309057826e-01 2.611791912443e-01 2.589971210408e-01 2.567970068902e-01 2.545432843691e-01 2.522808504422e-01 2.499741566188e-01 2.476334342476e-01 2.452788780310e-01 2.428684990821e-01 2.404473608532e-01 2.379864901682e-01 2.354864971320e-01 2.329751567982e-01 2.304071070056e-01 2.278285772115e-01 2.252126231963e-01 2.225557757038e-01 2.198907749165e-01 2.171697562912e-01 2.144367442118e-01 2.116709151040e-01 2.088604208154e-01 2.060452991785e-01 2.031761293793e-01 2.002937192473e-01 1.973827674908e-01 1.944285459315e-01 1.914712614337e-01 1.884639029372e-01 1.854409463524e-01 1.823964054972e-01 1.793070247442e-01 1.762181418855e-01 1.730830448387e-01 1.699321943924e-01 1.667670386528e-01 1.635596567323e-01 1.603540846614e-01 1.571105779916e-01 1.538510267758e-01 1.505844748045e-01 1.472779359027e-01 1.439775993848e-01 1.406475810342e-01 1.373031385120e-01 1.339620598726e-01 1.305862979339e-01 1.272219160076e-01 1.238399461152e-01 1.204472062376e-01 1.170687692868e-01 1.136653099465e-01 1.102799531591e-01 1.068941696249e-01 1.035055754767e-01 1.001466729198e-01 9.678025823496e-02 9.344548297149e-02 9.013293665545e-02 8.683395956307e-02 8.358817253826e-02 8.036459267959e-02 7.719657416763e-02 7.408750589737e-02 7.102855866344e-02 6.806429301602e-02 6.517457489764e-02 6.239024667636e-02 5.973322356553e-02 5.719705382226e-02 5.483164019571e-02 5.263842257904e-02 5.064368103063e-02 4.888903608125e-02 4.737446861824e-02 4.614537294178e-02 4.521777016839e-02 4.459844020339e-02 4.431910937891e-02 4.436705201339e-02 4.474202911860e-02 4.544685884242e-02 4.644137027466e-02 4.772115536827e-02 4.925904738101e-02 5.101135107431e-02 5.297872779147e-02 5.511172159688e-02 5.739394743734e-02 5.981639618041e-02 6.233136314844e-02 6.495260829698e-02 6.764566682222e-02 7.039380759525e-02 7.320874035032e-02 7.604644615992e-02 7.892579554541e-02 8.182763908823e-02 8.473421486786e-02 8.766572825200e-02 9.058461522765e-02 9.350743299770e-02 9.642956203376e-02 9.932395931326e-02 1.022210686765e-01 1.050862399524e-01 1.079311291431e-01 1.107588842148e-01 1.135421077304e-01 1.163110128740e-01 1.190359603307e-01 1.217232299342e-01 1.243845633401e-01 1.269873033734e-01 1.295638493735e-01 1.320883304169e-01 1.345628677911e-01 1.370022043839e-01 1.393763005350e-01 1.417105126897e-01 1.439904286274e-01 1.462077880491e-01 1.483847460324e-01 1.504903217782e-01 1.525467434062e-01 1.545458559727e-01 1.564736516758e-01 1.583571434901e-01 1.601638542360e-01 1.619156844066e-01 1.636064438113e-01 1.652203956026e-01 1.667867768448e-01 1.682740822903e-01 1.697000975517e-01 1.710658264557e-01 1.723511850550e-01 1.735843627130e-01 1.747410736308e-01 1.758311783983e-01 1.768628446651e-01 1.778127403843e-01 1.787101164746e-01 1.795319892533e-01 1.802862627524e-01 1.809848878645e-01 1.816029669589e-01 1.821703497492e-01 1.826671866771e-01 1.830963571095e-01 1.834759158605e-01 1.837795183256e-01 1.840336893972e-01 1.842269629712e-01 1.843562725693e-01 1.844436218427e-01 1.844632769187e-01 1.844396210495e-01 1.843658148757e-01 1.842354093918e-01 1.840731070917e-01 1.838549012336e-01 1.836033853520e-01 1.833162297200e-01 1.829822766907e-01 1.826326357876e-01 1.822415543255e-01 1.818299314509e-01 1.814011039450e-01 1.809429234576e-01 1.804840724641e-01 1.800050817264e-01 1.795216392195e-01 1.790433566097e-01 1.785542059170e-01 1.780868625522e-01 1.776222830951e-01 1.771747022864e-01 1.767562660853e-01 1.763520996308e-01 1.759893048927e-01 1.756580446244e-01 1.753646975669e-01 1.751277741933e-01 1.749292390568e-01 1.747959762828e-01 1.747210556017e-01 1.747061339497e-01 1.747724983811e-01 1.749000013430e-01 1.751147363761e-01 1.754093804784e-01 1.757826234326e-01 1.762562269496e-01 1.768098572486e-01 1.774642970989e-01 1.782144968300e-01 1.790557461310e-01 1.800064185689e-01 1.810457261276e-01 1.821920109412e-01 1.834394331917e-01 1.847783844492e-01 1.862271761840e-01 1.877635941125e-01 1.894000803754e-01 1.911338124863e-01 1.929502841921e-01 1.948659708025e-01 1.968592329099e-01 1.989364298237e-01 2.010970778349e-01 2.033240156907e-01 2.056317802731e-01 2.079997895694e-01 2.104303989598e-01 2.129262573671e-01 2.154659309506e-01 2.180627766742e-01 2.206995803000e-01 2.233735132600e-01 2.260898683691e-01 2.288270315989e-01 2.315955532267e-01 2.343841852694e-01 2.371834423425e-01 2.400028647217e-01 2.428200946206e-01 2.456430616825e-01 2.484654989617e-01 2.512749394512e-01 2.540810242067e-01 2.568641729089e-01 2.596309863142e-01 2.623774362027e-01 2.650892704653e-01 2.677794335212e-01 2.704291573016e-01 2.730396940180e-01 2.756151489719e-01 2.781358560710e-01 2.806170215551e-01 2.830428581735e-01 2.854133164827e-01 2.877345539168e-01 2.899877253736e-01 2.921871727663e-01 2.943206966284e-01 2.963841005182e-01 2.983878435778e-01 3.003131045772e-01 3.021727307650e-01 3.039591013760e-01 3.056667291896e-01 3.073076265644e-01 3.088648446594e-01 3.103493969888e-01 3.117586989396e-01 3.130823583794e-01 3.143360298344e-01 3.155052543957e-01 3.165964515014e-01 3.176133498121e-01 3.185459332468e-01 3.194079591412e-01 3.201903523367e-01 3.208964228210e-01 3.215334128212e-01 3.220893428996e-01 3.225786633719e-01 3.229953925942e-01 3.233407775232e-01 3.236263525942e-01 3.238394607327e-01 3.239947228273e-01 3.240903974505e-01 3.241242097791e-01 3.241106157442e-01 3.240372077041e-01 3.239172789897e-01 3.237519489276e-01 3.235376344115e-01 3.232904085055e-01 3.230003055533e-01 3.226770793508e-01 3.223283656497e-01 3.219466367763e-01 3.215486881083e-01 3.211260258069e-01 3.206867302940e-01 3.202392003230e-01 3.197748284670e-01 3.193104662451e-01 3.188423577509e-01 3.183734752795e-01 3.179148561725e-01 3.174589931360e-01 3.170190700741e-01 3.165927750582e-01 3.161798056495e-01 3.157932258697e-01 3.154246841937e-01 3.150836045171e-01 3.147733074752e-01 3.144892278841e-01 3.142450131269e-01 3.140313282351e-01 3.138558109774e-01 3.137207564437e-01 3.136196837757e-01 3.135638288925e-01 3.135468474094e-01 3.135722018528e-01 3.136434748440e-01 3.137540550968e-01 3.139110513756e-01 3.141097699738e-01 3.143494829553e-01 3.146336129534e-01 3.149537469498e-01 3.153155872613e-01 3.157149127725e-01 3.161490638450e-01 3.166212706917e-01 3.171229343623e-01 3.176583035060e-01 3.182217480832e-01 3.188090556459e-01 3.194216593787e-01 3.200538425439e-01 3.207032472148e-01 3.213680725201e-01 3.220423655097e-01 3.227285231741e-01 3.234190670064e-01 3.241125009798e-01 3.248068002707e-01 3.254938239304e-01 3.261737393520e-01 3.268423306812e-01 3.274955516860e-01 3.281302817185e-01 3.287437589380e-01 3.293315134616e-01 3.298916938803e-01 3.304190856715e-01 3.309105886817e-01 3.313624862323e-01 3.317709401715e-01 3.321321663469e-01 3.324446105463e-01 3.327008265904e-01 3.329023690390e-01 3.330440429370e-01 3.331201856538e-01 3.331332527660e-01 3.330734139765e-01 3.329409380643e-01 3.327328518244e-01 3.324428189735e-01 3.320736186619e-01 3.316176770838e-01 3.310738323725e-01 3.304444553705e-01 3.297181874370e-01 3.289017021918e-01 3.279889806318e-01 3.269765319190e-01 3.258686603340e-01 3.246565648307e-01 3.233454111057e-01 3.219328630850e-01 3.204155059060e-01 3.188028686326e-01 3.170839545293e-01 3.152672124958e-01 3.133554719508e-01 3.113413114041e-01 3.092382432214e-01 3.070396919443e-01 3.047532982394e-01 3.023873447808e-01 2.999374374600e-01 2.974199742570e-01 2.948331982173e-01 2.921858850420e-01 2.894912991638e-01 2.867471335704e-01 2.839737983786e-01 2.811740072856e-01 2.783596124825e-01 2.755501164375e-01 2.727457502258e-01 2.699733199274e-01 2.672396675437e-01 2.645587982390e-01 2.619538646973e-01 2.594311888648e-01 2.570143420032e-01 2.547196243291e-01 2.525592671295e-01 2.505584986820e-01 2.487252747701e-01 2.470832772517e-01 2.456455812248e-01 2.444219184385e-01 2.434360278267e-01 2.426873069262e-01 2.421917732529e-01 2.419568133194e-01 2.419840359676e-01 2.422816558683e-01 2.428459236033e-01 2.436767260480e-01 2.447687824075e-01 2.461129778154e-01 2.477019437966e-01 2.495194285807e-01 2.515532081325e-01 2.537868815612e-01 2.561997308863e-01 2.587763398316e-01 2.614926907664e-01 2.643283606215e-01 2.672602002415e-01 2.702643126790e-01 2.733169766233e-01 2.763958705565e-01 2.794768721604e-01 2.825360351074e-01 2.855513937805e-01 2.885005670122e-01 2.913608091267e-01 2.941145409836e-01 2.967362862973e-01 2.992112555704e-01 3.015189286745e-01 3.036402562062e-01 3.055638998250e-01 3.072698589458e-01 3.087452274704e-01 3.099810363647e-01 3.109604135810e-01 3.116779515765e-01 3.121225320334e-01 3.122869906569e-01 3.121683489824e-01 3.117565745726e-01 3.110535288906e-01 3.100563088913e-01 3.087649685517e-01 3.071845947811e-01 3.053154511035e-01 3.031669644904e-01 3.007445790429e-01 2.980574021282e-01 2.951195776378e-01 2.919404150227e-01 2.885404377287e-01 2.849344382728e-01 2.811438972844e-01 2.771919198570e-01 2.731001960912e-01 2.689011878748e-01 2.646194206901e-01 2.602885009540e-01 2.559455023504e-01 2.516205548297e-01 2.473580973932e-01 2.431958286584e-01 2.391730663182e-01 2.353375453523e-01 2.317288386703e-01 2.283899521408e-01 2.253633306084e-01 2.226866604446e-01 2.203989384673e-01 2.185290122629e-01 2.171067772501e-01 2.161520793066e-01 2.156774563030e-01 2.156905232812e-01 2.161894152602e-01 2.171658108654e-01 2.185996612562e-01 2.204717612264e-01 2.227481476624e-01 2.253957140863e-01 2.283770724213e-01 2.316447495324e-01 2.351627462012e-01 2.388794415270e-01 2.427524439262e-01 2.467387059311e-01 2.507907673184e-01 2.548713085643e-01 2.589385751183e-01 2.629537647009e-01 2.668865239812e-01 2.706984848591e-01 2.743673621685e-01 2.778632040002e-01 2.811619814264e-01 2.842503925675e-01 2.871037944679e-01 2.897157280913e-01 2.920735773376e-01 2.941702783276e-01 2.960090288850e-01 2.975827399574e-01 2.989015386689e-01 2.999727594105e-01 3.008042706498e-01 3.014168665101e-01 3.018247046263e-01 3.020510941724e-01 3.021238109932e-01 3.020669023269e-01 3.019145361231e-01 3.016976545290e-01 3.014495938599e-01 3.012082125305e-01 3.010064098871e-01 3.008816246511e-01 3.008670867862e-01 3.009957782434e-01 3.012956775489e-01 3.017936659015e-01 3.025078633861e-01 3.034539196325e-01 3.046401370492e-01 3.060655201253e-01 3.077297436942e-01 3.096162127179e-01 3.117073360158e-01 3.139811241769e-01 3.163983206485e-01 3.189296900494e-01 3.215310887672e-01 3.241529250373e-01 3.267560336504e-01 3.292836826071e-01 3.316914545718e-01 3.339309171722e-01 3.359496547063e-01 3.377125931885e-01 3.391702132067e-01 3.402923817764e-01 3.410489442638e-01 3.414085468284e-01 3.413634183502e-01 3.408967162390e-01 3.400096159048e-01 3.387167612549e-01 3.370261885458e-01 3.349778762680e-01 3.326054626731e-01 3.299612549661e-01 3.271110933228e-01 3.241210204000e-01 3.210805560639e-01 3.180797197912e-01 3.152171899312e-01 3.126037910586e-01 3.103411809052e-01 3.085437882542e-01 3.073084798925e-01 3.067272306408e-01 3.068808270431e-01 3.078189087429e-01 3.095857013241e-01 3.121845747114e-01 3.155994667133e-01 3.197931814525e-01 3.246951853399e-01 3.302211910382e-01 3.362629978814e-01 3.427042452737e-01 3.494174319000e-01 3.562649522124e-01 3.631179135964e-01 3.698385946652e-01 3.762990394993e-01 3.823772169305e-01 3.879577057623e-01 3.929388744485e-01 3.972249789913e-01 4.007364486993e-01 4.034055905228e-01 4.051778489411e-01 4.060226085970e-01 4.059111238384e-01 4.048475673704e-01 4.028454796144e-01 3.999367756638e-01 3.961826981520e-01 3.916568564667e-01 3.864549467663e-01 3.806991691923e-01 3.745257224742e-01 3.680992298798e-01 3.615943610233e-01 3.552111844025e-01 3.491529216054e-01 3.436248283822e-01 3.388375368930e-01 3.349717563338e-01 3.321881519102e-01 3.306073802491e-01 3.302935195248e-01 3.312660711322e-01 3.334725976923e-01 3.368118931636e-01 3.411308675017e-01 3.462299092620e-01 3.518907046016e-01 3.578637026528e-01 3.639041453899e-01 3.697659690991e-01 3.752115966161e-01 3.800333400931e-01 3.840307757734e-01 3.870471487908e-01 3.889485761827e-01 3.896380323168e-01 3.890626317450e-01 3.871986383712e-01 3.840764710239e-01 3.797691528557e-01 3.743927480578e-01 3.681273534476e-01 3.611909069294e-01 3.538632988618e-01 3.464654908996e-01 3.393566823465e-01 3.329294838480e-01 3.275676580625e-01 3.236437621165e-01 3.214676918351e-01 3.212566785926e-01 3.231219991155e-01 3.270260924367e-01 3.328199044529e-01 3.402223564566e-01 3.488788697315e-01 3.583806784943e-01 3.682849033689e-01 3.781682696421e-01 3.876235646062e-01 3.962854270146e-01 4.038467818714e-01 4.100494995670e-01 4.147126444302e-01 4.177158623896e-01 4.190185955605e-01 4.186596019140e-01 4.167437485018e-01 4.134724003974e-01 4.091165738755e-01 4.040203451623e-01 3.986027178994e-01 3.933149725814e-01 3.886498119896e-01 3.850745084302e-01 3.830074090793e-01 3.827795851458e-01 3.845708437610e-01 3.884158684564e-01 3.941673817316e-01 4.015321898642e-01 4.100968465847e-01 4.193527946280e-01 4.287716177035e-01 4.378052438655e-01 4.459420633667e-01 4.527298000551e-01 4.577714420080e-01 4.607776856965e-01 4.615325384134e-01 4.599310704905e-01 4.559811536182e-01 4.497782649869e-01 4.415520964238e-01 4.316248658715e-01 4.204232392513e-01 4.084765913099e-01 3.963713649197e-01 3.847536160738e-01 3.742621844122e-01 3.654817801171e-01 3.588895858780e-01 3.547698061479e-01 3.532064536950e-01 3.540449269110e-01 3.569339978119e-01 3.613892306990e-01 3.668426754722e-01 3.727449223273e-01 3.785854222430e-01 3.839584235340e-01 3.885799317468e-01 3.922748658102e-01 3.950123453168e-01 3.968510910467e-01 3.979461532109e-01 3.985172372944e-01 3.987986005203e-01 3.990364216159e-01 3.994230298867e-01 4.000946219262e-01 4.011149387902e-01 4.024507868738e-01 4.040244269709e-01 4.056948863853e-01 4.073202905371e-01 4.087890499465e-01 4.100258610472e-01 4.110565085458e-01 4.119805366568e-01 4.129942912376e-01 4.143648090200e-01 4.163829281055e-01 4.193422552369e-01 4.234566859188e-01 4.288338589997e-01 4.354360114870e-01 4.430577365472e-01 4.513618126741e-01 4.598891102130e-01 4.681293987237e-01 4.755669606117e-01 4.817255432325e-01 4.862373688719e-01 4.888442541246e-01 4.894450530233e-01 4.880960505654e-01 4.849958238452e-01 4.804878023911e-01 4.749988224847e-01 4.690285494622e-01 4.630763581713e-01 4.575881230849e-01 4.529342633888e-01 4.493401922869e-01 4.469077405954e-01 4.456119563936e-01 4.453192762359e-01 4.458572494709e-01 4.470211905461e-01 4.486305145372e-01 4.505305033807e-01 4.525945705444e-01 4.547292632782e-01 4.568311041970e-01 4.588014106442e-01 4.605275442696e-01 4.618769821463e-01 4.627444676338e-01 4.630424439456e-01 4.627591737585e-01 4.619768105609e-01 4.608756464454e-01 4.597672966604e-01 4.590350576984e-01 4.591302092738e-01 4.604970684289e-01 4.635025418324e-01 4.684060183564e-01 4.752755181598e-01 4.840141227257e-01 4.943606910705e-01 5.059143513905e-01 5.182232738284e-01 5.307852453320e-01 5.431310883932e-01 5.548312330893e-01 5.655105956147e-01 5.704345585346e-01 5.722173269112e-01 5.751541299285e-01 5.815404035455e-01 5.894581458963e-01 5.946471071671e-01 5.944656498955e-01 5.901911944227e-01 5.858760896595e-01 5.846740713828e-01 5.859139897476e-01 5.858534129882e-01 5.813434689059e-01 5.728147133850e-01 5.639954205946e-01 5.586262940432e-01 5.570192074739e-01 5.559305710797e-01 5.519352844083e-01 5.448852348135e-01 5.382571596302e-01 5.360523064574e-01 5.390189617401e-01 5.440205892181e-01 5.472664259191e-01 5.480425366410e-01 5.494059462224e-01 5.552451450478e-01 5.664097527842e-01 5.798236260678e-01 5.914577648521e-01 6.000078568406e-01 6.078803277910e-01 6.186698393135e-01 6.334562889480e-01 6.495542085495e-01 6.629348952217e-01 6.717857441062e-01 6.779855747600e-01 6.852874885644e-01 6.957614824120e-01 7.077882509333e-01 7.176401461628e-01 7.229298594210e-01 7.247159442066e-01 7.265125340909e-01 7.310073981656e-01 7.374329726141e-01 7.422336506148e-01 7.423661334693e-01 7.380323628354e-01 7.325758588251e-01 7.295834865568e-01 7.296350356079e-01 7.297933257196e-01 7.263745267724e-01 7.182212307988e-01 7.075549866421e-01 6.978690600833e-01 6.907864536622e-01 6.848487718502e-01 6.774708121598e-01 6.447331590322e-01 5.836087972353e-01 5.690986381813e-01 5.638527987704e-01 5.757296390750e-01 5.963386277766e-01 6.105023022919e-01 6.085905323337e-01 5.934271430164e-01 5.798038195046e-01 5.843420544075e-01 6.089221048222e-01 6.363401061122e-01 6.459957865841e-01 6.318738095026e-01 6.099266254976e-01 6.080797792167e-01 6.373287956529e-01 6.766240265157e-01 6.960185449261e-01 6.849082733687e-01 6.607214684885e-01 6.544670670350e-01 6.775487075243e-01 7.075922419883e-01 7.160263906092e-01 6.974172669566e-01 6.734274140582e-01 6.705693611532e-01 6.884481583989e-01 7.008871896152e-01 6.886667108445e-01 6.600335755927e-01 6.419047917184e-01 6.478388189695e-01 6.600527899312e-01 6.539983311243e-01 6.287592249495e-01 6.091220644053e-01 6.161395979810e-01 6.379681581803e-01 6.463807119426e-01 6.321926819168e-01 6.147086747151e-01 6.179554333409e-01 6.382637431419e-01 6.503772794634e-01 6.416658952299e-01 6.264918428493e-01 6.267746710211e-01 6.407614884736e-01 6.453605845228e-01 6.287038974449e-01 6.072621427201e-01 6.067309393405e-01 6.254879357479e-01 6.359484674626e-01 6.232049634028e-01 6.058679365823e-01 6.146602727298e-01 6.481823952371e-01 6.732542681816e-01 6.698856927679e-01 6.556938611839e-01 6.656880051029e-01 7.042041817701e-01 7.379269575008e-01 7.413804740896e-01 7.261643492441e-01 7.253583549202e-01 7.477804821848e-01 7.634510310092e-01 7.447906366296e-01 7.035232112467e-01 6.829403502836e-01 7.027375048658e-01 7.261963124042e-01 7.085854623167e-01 6.492129324560e-01 5.974985378977e-01 6.022350188544e-01 6.417670637351e-01 6.592489990658e-01 6.367286839869e-01 6.072529499887e-01 6.123730746732e-01 6.448208652057e-01 6.649948331526e-01 6.598856773306e-01 6.560064843422e-01 6.791485837027e-01 7.125629876851e-01 7.197172998571e-01 6.925682334517e-01 6.637731469235e-01 6.696338012038e-01 6.988317755303e-01 7.093486100028e-01 6.848564694960e-01 6.529453025450e-01 6.520098498582e-01 6.779557283927e-01 6.928583530808e-01 6.812027225355e-01 6.698259249062e-01 6.915926364868e-01 7.785757034336e-01
 4.330345249823e-01 4.317624822549e-01 4.311701321265e-01 4.310329773798e-01 4.304671026149e-01 4.291784273019e-01 4.279028863486e-01 4.273592083910e-01 4.272448334736e-01 4.267209458224e-01 4.255751831425e-01 4.244384993818e-01 4.239079118315e-01 4.237957794297e-01 4.233942873858e-01 4.223886686394e-01 4.212869040709e-01 4.207655529699e-01 4.207198697427e-01 4.203820851181e-01 4.194051072587e-01 4.183649455434e-01 4.179384204941e-01 4.179514033692e-01 4.176493759999e-01 4.167458306426e-01 4.158009062502e-01 4.154560995110e-01 4.155386352676e-01 4.152727073106e-01 4.143642707598e-01 4.134513772319e-01 4.132161931118e-01 4.133776961739e-01 4.130792184763e-01 4.121276042791e-01 4.112660927281e-01 4.111108562818e-01 4.112989104660e-01 4.110246121910e-01 4.101558241032e-01 4.093920301735e-01 4.092879321440e-01 4.094886900561e-01 4.092420476634e-01 4.084673619398e-01 4.078565255367e-01 4.078682091679e-01 4.080758517680e-01 4.077953508198e-01 4.070451062233e-01 4.064982562393e-01 4.065439910051e-01 4.067665816507e-01 4.065071956394e-01 4.057389849223e-01 4.051030101767e-01 4.050651604277e-01 4.053034234194e-01 4.051562194341e-01 4.045033256120e-01 4.038877990674e-01 4.037789722073e-01 4.039976359023e-01 4.040078011388e-01 4.036085672168e-01 4.031541714984e-01 4.030670507283e-01 4.032819306535e-01 4.033671650432e-01 4.031314810568e-01 4.028615700345e-01 4.028841555306e-01 4.031110095974e-01 4.031938854533e-01 4.030043849881e-01 4.027982132450e-01 4.028658248404e-01 4.031272671406e-01 4.032176801968e-01 4.029913619626e-01 4.027373432374e-01 4.027882764016e-01 4.030686909742e-01 4.032072585258e-01 4.030122425715e-01 4.027079709152e-01 4.026662063972e-01 4.029387959032e-01 4.031747841924e-01 4.030643563530e-01 4.027426513514e-01 4.026142779113e-01 4.028443909197e-01 4.031730752849e-01 4.032279285540e-01 4.029745793431e-01 4.027715721704e-01 4.029369604515e-01 4.033414796665e-01 4.035707912633e-01 4.034531670494e-01 4.032561467590e-01 4.033516000729e-01 4.037708400595e-01 4.041726765624e-01 4.042560676362e-01 4.041344375422e-01 4.041848319203e-01 4.045705561908e-01 4.050625479579e-01 4.053400018821e-01 4.053682839903e-01 4.054163631137e-01 4.057306407350e-01 4.062420135851e-01 4.066616551776e-01 4.068453885713e-01 4.069487040169e-01 4.072093585511e-01 4.076627234283e-01 4.081346301940e-01 4.084570597420e-01 4.086577706521e-01 4.089066670751e-01 4.092982928339e-01 4.097520364184e-01 4.101472396251e-01 4.104618079966e-01 4.107564124492e-01 4.110959254584e-01 4.114914534341e-01 4.119062844725e-01 4.123036366395e-01 4.126767470604e-01 4.130277461235e-01 4.133713072838e-01 4.137525172646e-01 4.141907195599e-01 4.146336090032e-01 4.150188362917e-01 4.153551130410e-01 4.157090319876e-01 4.161386108845e-01 4.166170500224e-01 4.170479576187e-01 4.174004374299e-01 4.177542934518e-01 4.181763246155e-01 4.186410914721e-01 4.190811769721e-01 4.194744463459e-01 4.198614843994e-01 4.202897598523e-01 4.207386318982e-01 4.211601771654e-01 4.215679580454e-01 4.220070271662e-01 4.224672360601e-01 4.229045081642e-01 4.233109615827e-01 4.237252888270e-01 4.241924866380e-01 4.246867968478e-01 4.251361615861e-01 4.255354000162e-01 4.259633404740e-01 4.264552338852e-01 4.269619562986e-01 4.274243826945e-01 4.278470552184e-01 4.282957625533e-01 4.288020596538e-01 4.293148239996e-01 4.297785373458e-01 4.302270808261e-01 4.307132661583e-01 4.312334561470e-01 4.317419677791e-01 4.322126409898e-01 4.326766825008e-01 4.331815609306e-01 4.337110335063e-01 4.342163486056e-01 4.346911864318e-01 4.351746730014e-01 4.356865783943e-01 4.362106135048e-01 4.367148986106e-01 4.371951175921e-01 4.376841944443e-01 4.381969690174e-01 4.387113180665e-01 4.392083514815e-01 4.396969560513e-01 4.401919417011e-01 4.407001672769e-01 4.412066164011e-01 4.416955002775e-01 4.421809710404e-01 4.426812713339e-01 4.431865858285e-01 4.436799135809e-01 4.441593110741e-01 4.446402416834e-01 4.451354461097e-01 4.456336602992e-01 4.461133744315e-01 4.465796684439e-01 4.470551243688e-01 4.475393345149e-01 4.480147735860e-01 4.484747301215e-01 4.489298199157e-01 4.493927897107e-01 4.498609796181e-01 4.503124356492e-01 4.507502766173e-01 4.511932550872e-01 4.516397405340e-01 4.520779254396e-01 4.525052517241e-01 4.529280631119e-01 4.533545114126e-01 4.537806891271e-01 4.541940584393e-01 4.545995458279e-01 4.550097037696e-01 4.554169904362e-01 4.558153890814e-01 4.562101900524e-01 4.566001356982e-01 4.569876936602e-01 4.573724617341e-01 4.577482523396e-01 4.581213233505e-01 4.584964266906e-01 4.588606600247e-01 4.592166740563e-01 4.595719590658e-01 4.599204081137e-01 4.602661845577e-01 4.606058725708e-01 4.609336113230e-01 4.612601914879e-01 4.615858804748e-01 4.618989128296e-01 4.622084952868e-01 4.625116574858e-01 4.628045426635e-01 4.630974865519e-01 4.633833161335e-01 4.636577726583e-01 4.639305325099e-01 4.641937979505e-01 4.644487210785e-01 4.647041520795e-01 4.649495469786e-01 4.651854653152e-01 4.654179712286e-01 4.656392590219e-01 4.658568156590e-01 4.660707087848e-01 4.662705606544e-01 4.664660124970e-01 4.666584008827e-01 4.668376719847e-01 4.670127994948e-01 4.671794687490e-01 4.673353869232e-01 4.674900562532e-01 4.676347589282e-01 4.677669733209e-01 4.678967390580e-01 4.680165488196e-01 4.681284467848e-01 4.682357261753e-01 4.683312680909e-01 4.684174808116e-01 4.685006538257e-01 4.685695023290e-01 4.686328772392e-01 4.686909447123e-01 4.687363273382e-01 4.687767932460e-01 4.688076614342e-01 4.688265965181e-01 4.688422461567e-01 4.688481299015e-01 4.688425438349e-01 4.688330730409e-01 4.688100116044e-01 4.687794690368e-01 4.687434804077e-01 4.686966553135e-01 4.686413859365e-01 4.685781723183e-01 4.685035534831e-01 4.684223463437e-01 4.683340949997e-01 4.682329890701e-01 4.681243872434e-01 4.680089960685e-01 4.678818026112e-01 4.677495955355e-01 4.676061064629e-01 4.674524406474e-01 4.672920338995e-01 4.671214019053e-01 4.669426269623e-01 4.667567680189e-01 4.665581160672e-01 4.663516726419e-01 4.661376887626e-01 4.659132343703e-01 4.656831268700e-01 4.654426712402e-01 4.651903350060e-01 4.649318074724e-01 4.646640297429e-01 4.643866004714e-01 4.641025785997e-01 4.638075471053e-01 4.635024046357e-01 4.631920298523e-01 4.628697944141e-01 4.625413362138e-01 4.622047515509e-01 4.618550963523e-01 4.615002185605e-01 4.611359295301e-01 4.607611590656e-01 4.603822008281e-01 4.599906584917e-01 4.595910985808e-01 4.591840736335e-01 4.587657568784e-01 4.583429863624e-01 4.579121473510e-01 4.574690290128e-01 4.570217432700e-01 4.565616463884e-01 4.560959790006e-01 4.556254612894e-01 4.551443299122e-01 4.546574879147e-01 4.541623165502e-01 4.536561616228e-01 4.531465774619e-01 4.526284114108e-01 4.521038261036e-01 4.515746590555e-01 4.510334384656e-01 4.504857106996e-01 4.499320764474e-01 4.493694227361e-01 4.488049904125e-01 4.482312177826e-01 4.476464354981e-01 4.470593914854e-01 4.464610715579e-01 4.458592461744e-01 4.452545053469e-01 4.446379502597e-01 4.440179456187e-01 4.433904649392e-01 4.427550887013e-01 4.421186368569e-01 4.414739239663e-01 4.408253116200e-01 4.401726299976e-01 4.395083967271e-01 4.388454487096e-01 4.381755469928e-01 4.374997356997e-01 4.368247041484e-01 4.361374959676e-01 4.354496999868e-01 4.347577175834e-01 4.340588306611e-01 4.333600751430e-01 4.326542564344e-01 4.319439511360e-01 4.312333161938e-01 4.305136796338e-01 4.297942545168e-01 4.290723073919e-01 4.283438043862e-01 4.276165697722e-01 4.268818310700e-01 4.261448744915e-01 4.254095951494e-01 4.246661984232e-01 4.239251871725e-01 4.231802331351e-01 4.224296151185e-01 4.216832890071e-01 4.209300011245e-01 4.201789565964e-01 4.194262833109e-01 4.186680603991e-01 4.179132056066e-01 4.171542295725e-01 4.163953668386e-01 4.156394492276e-01 4.148764653403e-01 4.141173035260e-01 4.133561229885e-01 4.125936180025e-01 4.118377101802e-01 4.110746725611e-01 4.103149815515e-01 4.095560097146e-01 4.087929599182e-01 4.080384827440e-01 4.072781718141e-01 4.065202815478e-01 4.057662516341e-01 4.050063331443e-01 4.042544122375e-01 4.035008184145e-01 4.027476406022e-01 4.020010588120e-01 4.012466153865e-01 4.004995479390e-01 3.997539318353e-01 3.990053550503e-01 3.982679722075e-01 3.975216853077e-01 3.967828502608e-01 3.960470355942e-01 3.953062708505e-01 3.945788974827e-01 3.938440095680e-01 3.931132631636e-01 3.923882237403e-01 3.916564817417e-01 3.909389274470e-01 3.902166700405e-01 3.894959916254e-01 3.887839440151e-01 3.880641253055e-01 3.873563385704e-01 3.866470860358e-01 3.859362787050e-01 3.852352062981e-01 3.845262443882e-01 3.838282160422e-01 3.831308057070e-01 3.824298694513e-01 3.817403768484e-01 3.810418527721e-01 3.803516183308e-01 3.796647037269e-01 3.789707692433e-01 3.782884231691e-01 3.775979339641e-01 3.769143019302e-01 3.762349878785e-01 3.755478701456e-01 3.748707594378e-01 3.741864929488e-01 3.735047445404e-01 3.728291804666e-01 3.721438221412e-01 3.714680085476e-01 3.707853355903e-01 3.701015648757e-01 3.694258565039e-01 3.687385034100e-01 3.680592386313e-01 3.673745322176e-01 3.666829967707e-01 3.659998310063e-01 3.653050228672e-01 3.646149778191e-01 3.639210239301e-01 3.632158398152e-01 3.625198517959e-01 3.618106941815e-01 3.611026360255e-01 3.603932871899e-01 3.596668370996e-01 3.589499096066e-01 3.582188145611e-01 3.574834906167e-01 3.567486775222e-01 3.559940055145e-01 3.552480530179e-01 3.544854431407e-01 3.537156893753e-01 3.529488224701e-01 3.521548561318e-01 3.513706006547e-01 3.505670210976e-01 3.497519981646e-01 3.489422551148e-01 3.481006275837e-01 3.472681532734e-01 3.464144345703e-01 3.455459672054e-01 3.446825851521e-01 3.437838298947e-01 3.428926014171e-01 3.419777017071e-01 3.410435428628e-01 3.401168405929e-01 3.391483439879e-01 3.381882435109e-01 3.372023405400e-01 3.361944290733e-01 3.351929302194e-01 3.341456638203e-01 3.331047142571e-01 3.320362822217e-01 3.309418310650e-01 3.298536344240e-01 3.287161858008e-01 3.275842517791e-01 3.264229340195e-01 3.252326279455e-01 3.240477439604e-01 3.228098699157e-01 3.215742143251e-01 3.203085499759e-01 3.190117353150e-01 3.177171931568e-01 3.163683448081e-01 3.150197869293e-01 3.136402204736e-01 3.122249026888e-01 3.108112507644e-01 3.093417706903e-01 3.078689237341e-01 3.063647240167e-01 3.048217056420e-01 3.032776299041e-01 3.016782320369e-01 3.000707993314e-01 2.984333192121e-01 2.967536098192e-01 2.950709648824e-01 2.933335424356e-01 2.915822125550e-01 2.898030233161e-01 2.879780508834e-01 2.861471370201e-01 2.842636744144e-01 2.823617841585e-01 2.804342383094e-01 2.784575256221e-01 2.764733156860e-01 2.744375290645e-01 2.723781764506e-01 2.702952853638e-01 2.681598869791e-01 2.660166252294e-01 2.638246634722e-01 2.616029420114e-01 2.593625861273e-01 2.570658986271e-01 2.547607883534e-01 2.524087738998e-01 2.500236435008e-01 2.476207926207e-01 2.451608148698e-01 2.426919535908e-01 2.401788080406e-01 2.376291095009e-01 2.350658191507e-01 2.324444067852e-01 2.298134412077e-01 2.271409598563e-01 2.244283769256e-01 2.217052319544e-01 2.189245770202e-01 2.161336678492e-01 2.133050155155e-01 2.104359181573e-01 2.075590586282e-01 2.046258535817e-01 2.016817943715e-01 1.987037982391e-01 1.956842715542e-01 1.926594486300e-01 1.895826897519e-01 1.864927670596e-01 1.833763785314e-01 1.802186936984e-01 1.770591594857e-01 1.738510070388e-01 1.706299272378e-01 1.673893568261e-01 1.641080027600e-01 1.608272946585e-01 1.575066236563e-01 1.541713169497e-01 1.508256044231e-01 1.474418269224e-01 1.440639359531e-01 1.406541407885e-01 1.372316166083e-01 1.338089961334e-01 1.303512152985e-01 1.269053703417e-01 1.234394157834e-01 1.199657993843e-01 1.165028924112e-01 1.130157781260e-01 1.095497205921e-01 1.060783320225e-01 1.026061580743e-01 9.916223543306e-02 9.571050341658e-02 9.229268909863e-02 8.889329085541e-02 8.551188473115e-02 8.218332770515e-02 7.887704200622e-02 7.562928182607e-02 7.244161359170e-02 6.930778939342e-02 6.627160817780e-02 6.331359937603e-02 6.046869014458e-02 5.775661756184e-02 5.517624089659e-02 5.277820839371e-02 5.056660160262e-02 4.857254004991e-02 4.683816805126e-02 4.536857586525e-02 4.420945561524e-02 4.338005751157e-02 4.288612548174e-02 4.275791326702e-02 4.298064021645e-02 4.354639585768e-02 4.445440708123e-02 4.565859115627e-02 4.714810746803e-02 4.889255708261e-02 5.084509993128e-02 5.300306078467e-02 5.531706398775e-02 5.777025096913e-02 6.035336071409e-02 6.301773094519e-02 6.577786890703e-02 6.859924766546e-02 7.146771861625e-02 7.439397596230e-02 7.733452425071e-02 8.030941488054e-02 8.330020303795e-02 8.628901297807e-02 8.929787265594e-02 9.228811488063e-02 9.527802400717e-02 9.825989777598e-02 1.012108615702e-01 1.041605426500e-01 1.070725846157e-01 1.099621746927e-01 1.128296322960e-01 1.156491499631e-01 1.184516503937e-01 1.212053082793e-01 1.239202429510e-01 1.266042590842e-01 1.292275401532e-01 1.318214703038e-01 1.343598400845e-01 1.368465155856e-01 1.392947563307e-01 1.416745396867e-01 1.440141444190e-01 1.462946145989e-01 1.485116789086e-01 1.506861077429e-01 1.527851789242e-01 1.548366403051e-01 1.568249000992e-01 1.587412843431e-01 1.606121432435e-01 1.624034108886e-01 1.641386564254e-01 1.658109289877e-01 1.674063829271e-01 1.689516247902e-01 1.704162541756e-01 1.718189206317e-01 1.731597936979e-01 1.744193087258e-01 1.756276564077e-01 1.767561880571e-01 1.778192217387e-01 1.788215381507e-01 1.797425107508e-01 1.806119288797e-01 1.814044957684e-01 1.821304620716e-01 1.828006997115e-01 1.833902541249e-01 1.839298097797e-01 1.843993045097e-01 1.848033285448e-01 1.851580461893e-01 1.854381169126e-01 1.856718282961e-01 1.858440439585e-01 1.859563991881e-01 1.860269722040e-01 1.860325616722e-01 1.859984297233e-01 1.859163388384e-01 1.857803807470e-01 1.856168868830e-01 1.854001529771e-01 1.851542742954e-01 1.848760422671e-01 1.845573209390e-01 1.842259940608e-01 1.838581116398e-01 1.834755965744e-01 1.830797047398e-01 1.826601080829e-01 1.822466257934e-01 1.818182385850e-01 1.813932807785e-01 1.809782115475e-01 1.805602155975e-01 1.801689547577e-01 1.797876626619e-01 1.794307627618e-01 1.791094798768e-01 1.788094022197e-01 1.785589662580e-01 1.783451593262e-01 1.781787862062e-01 1.780730656997e-01 1.780132229688e-01 1.780263967515e-01 1.781022265699e-01 1.782442565802e-01 1.784720926597e-01 1.787670515121e-01 1.791537657817e-01 1.796237237675e-01 1.801780942442e-01 1.808334876999e-01 1.815709334893e-01 1.824126812599e-01 1.833495896667e-01 1.843788007839e-01 1.855169550889e-01 1.867427333375e-01 1.880737123672e-01 1.895029639291e-01 1.910232099904e-01 1.926482024702e-01 1.943569955687e-01 1.961625455291e-01 1.980582092963e-01 2.000325957082e-01 2.020999500413e-01 2.042391737084e-01 2.064560183664e-01 2.087506360671e-01 2.111028012614e-01 2.135302023478e-01 2.160101279371e-01 2.185453832249e-01 2.211369544264e-01 2.237650827716e-01 2.264428469380e-01 2.291542536454e-01 2.318948424918e-01 2.346705926657e-01 2.374594986740e-01 2.402726987361e-01 2.430977275916e-01 2.459273391636e-01 2.487681906086e-01 2.516007395233e-01 2.544321166462e-01 2.572560240547e-01 2.600615163133e-01 2.628574871424e-01 2.656252613574e-01 2.683708725795e-01 2.710888235177e-01 2.737661765634e-01 2.764165093827e-01 2.790200174050e-01 2.815817394177e-01 2.841016346854e-01 2.865651788794e-01 2.889833511373e-01 2.913433928256e-01 2.936441579300e-01 2.958906747796e-01 2.980662932763e-01 3.001836101809e-01 3.022324348749e-01 3.042094217242e-01 3.061244186729e-01 3.079593238361e-01 3.097266836400e-01 3.114203978266e-01 3.130339188602e-01 3.145778138804e-01 3.160386409836e-01 3.174236563789e-01 3.187344675761e-01 3.199597928212e-01 3.211163519745e-01 3.221899721276e-01 3.231863577388e-01 3.241108718305e-01 3.249509011155e-01 3.257226560779e-01 3.264149984645e-01 3.270329722901e-01 3.275851952948e-01 3.280595185294e-01 3.284710354081e-01 3.288140667313e-01 3.290885017190e-01 3.293074745126e-01 3.294583344915e-01 3.295553275460e-01 3.295953847943e-01 3.295774820053e-01 3.295170804798e-01 3.294018126857e-01 3.292456119039e-01 3.290499959657e-01 3.288102740591e-01 3.285428769101e-01 3.282382216923e-01 3.279046690965e-01 3.275507851965e-01 3.271673740366e-01 3.267714399691e-01 3.263574331119e-01 3.259319429868e-01 3.255029731896e-01 3.250624201898e-01 3.246269686969e-01 3.241917632756e-01 3.237577767574e-01 3.233383592261e-01 3.229234450897e-01 3.225272995611e-01 3.221481395033e-01 3.217859040649e-01 3.214523562516e-01 3.211391454749e-01 3.208560898418e-01 3.206043490444e-01 3.203781449950e-01 3.201902917780e-01 3.200330605782e-01 3.199138967142e-01 3.198353031176e-01 3.197901895745e-01 3.197897630476e-01 3.198257674238e-01 3.199020389504e-01 3.200213619039e-01 3.201753332047e-01 3.203726307423e-01 3.206076244973e-01 3.208787313264e-01 3.211913992889e-01 3.215376719608e-01 3.219201458897e-01 3.223368363669e-01 3.227830795607e-01 3.232604598396e-01 3.237634212704e-01 3.242923098278e-01 3.248441329652e-01 3.254147764301e-01 3.260061522951e-01 3.266104520994e-01 3.272277086916e-01 3.278569069856e-01 3.284896974421e-01 3.291266254845e-01 3.297634446678e-01 3.303954372201e-01 3.310226405847e-01 3.316388920781e-01 3.322425488455e-01 3.328303343534e-01 3.333978551439e-01 3.339421931293e-01 3.344593056011e-01 3.349456196340e-01 3.353963371971e-01 3.358098629670e-01 3.361819296642e-01 3.365090239553e-01 3.367890631468e-01 3.370149191690e-01 3.371881646109e-01 3.373008212339e-01 3.373506573883e-01 3.373347625831e-01 3.372475652809e-01 3.370900136793e-01 3.368539887913e-01 3.365390742099e-01 3.361445956315e-01 3.356619382848e-01 3.350937551096e-01 3.344352429550e-01 3.336807824752e-01 3.328341415579e-01 3.318858147450e-01 3.308404758921e-01 3.296927302318e-01 3.284395464533e-01 3.270887373630e-01 3.256275448852e-01 3.240650645726e-01 3.223984092687e-01 3.206233208480e-01 3.187481857435e-01 3.167657439955e-01 3.146831887961e-01 3.125040125521e-01 3.102236788685e-01 3.078566224226e-01 3.053986075182e-01 3.028559363172e-01 3.002399856780e-01 2.975454147236e-01 2.947918729651e-01 2.919775868784e-01 2.891144667029e-01 2.862166549592e-01 2.832867932923e-01 2.803434454884e-01 2.773963126355e-01 2.744562952875e-01 2.715441916570e-01 2.686651675972e-01 2.658439217673e-01 2.630923225294e-01 2.604260012901e-01 2.578711148641e-01 2.554345036245e-01 2.531438055557e-01 2.510137816252e-01 2.490586110495e-01 2.473043792510e-01 2.457594496278e-01 2.444427150473e-01 2.433683999433e-01 2.425465699735e-01 2.419935717124e-01 2.417109390023e-01 2.417100261513e-01 2.419934144008e-01 2.425571646650e-01 2.434055524057e-01 2.445258193300e-01 2.459150133514e-01 2.475627628443e-01 2.494510909509e-01 2.515714117377e-01 2.539014757743e-01 2.564237130056e-01 2.591185065071e-01 2.619606017998e-01 2.649283293179e-01 2.679976239522e-01 2.711443426082e-01 2.743440710214e-01 2.775709704776e-01 2.808025095081e-01 2.840125838518e-01 2.871797795413e-01 2.902790512492e-01 2.932886108996e-01 2.961865122940e-01 2.989498325893e-01 3.015639096387e-01 3.040050024235e-01 3.062565163010e-01 3.083050689113e-01 3.101301423981e-01 3.117232185508e-01 3.130678546307e-01 3.141531438413e-01 3.149710548781e-01 3.155090690017e-01 3.157641944914e-01 3.157276861788e-01 3.153958695765e-01 3.147698171206e-01 3.138433163076e-01 3.126232985115e-01 3.111082165043e-01 3.093036832823e-01 3.072174042901e-01 3.048541662028e-01 3.022278179252e-01 2.993485470895e-01 2.962312089765e-01 2.928943444946e-01 2.893523737521e-01 2.856317809719e-01 2.817513159500e-01 2.777374936982e-01 2.736217073917e-01 2.694278173272e-01 2.651950466842e-01 2.609539975132e-01 2.567405863265e-01 2.525990233534e-01 2.485644635653e-01 2.446807183892e-01 2.409889227105e-01 2.375314684467e-01 2.343509607559e-01 2.314848377850e-01 2.289741789550e-01 2.268515315673e-01 2.251473424039e-01 2.238864089824e-01 2.230860478332e-01 2.227599174411e-01 2.229091766109e-01 2.235331930444e-01 2.246175108722e-01 2.261468387290e-01 2.280960865181e-01 2.304315044940e-01 2.331228632560e-01 2.361288637877e-01 2.394058302478e-01 2.429152124469e-01 2.466058011949e-01 2.504400580738e-01 2.543692302430e-01 2.583512759791e-01 2.623493947866e-01 2.663171247626e-01 2.702251117508e-01 2.740351212014e-01 2.777150135912e-01 2.812428969734e-01 2.845856077297e-01 2.877265238695e-01 2.906449696113e-01 2.933249440169e-01 2.957593680872e-01 2.979330223811e-01 2.998458491766e-01 3.014985698332e-01 3.028861644306e-01 3.040247353574e-01 3.049169667770e-01 3.055815039435e-01 3.060351439313e-01 3.062962167317e-01 3.063942485614e-01 3.063518056417e-01 3.062029208805e-01 3.059793553662e-01 3.057144141168e-01 3.054464367236e-01 3.052126193222e-01 3.050468692486e-01 3.049885114339e-01 3.050701555713e-01 3.053229010012e-01 3.057732157431e-01 3.064450112794e-01 3.073518209112e-01 3.085076831326e-01 3.099142808615e-01 3.115680603010e-01 3.134630029839e-01 3.155733204139e-01 3.178806848075e-01 3.203518070220e-01 3.229445202471e-01 3.256256252432e-01 3.283402109128e-01 3.310454998848e-01 3.336904529762e-01 3.362184777378e-01 3.385888743742e-01 3.407428145680e-01 3.426395556574e-01 3.442355535625e-01 3.454859018848e-01 3.463678545289e-01 3.468447949017e-01 3.469010021394e-01 3.465293716408e-01 3.457179641438e-01 3.444828025471e-01 3.428362101120e-01 3.408039257051e-01 3.384315257835e-01 3.357584767442e-01 3.328557293806e-01 3.297907205315e-01 3.266480185194e-01 3.235241807697e-01 3.205153404432e-01 3.177365816166e-01 3.152933702789e-01 3.132985031918e-01 3.118610823692e-01 3.110696854682e-01 3.110150318832e-01 3.117555361782e-01 3.133309940213e-01 3.157635056119e-01 3.190342447596e-01 3.231099404264e-01 3.279231581972e-01 3.333890625650e-01 3.394038278518e-01 3.458415554358e-01 3.525807319235e-01 3.594773754989e-01 3.663990711459e-01 3.732067416480e-01 3.797657500380e-01 3.859541007547e-01 3.916508326739e-01 3.967468471461e-01 4.011473069251e-01 4.047656002411e-01 4.075363314423e-01 4.093979797474e-01 4.103180031526e-01 4.102728675269e-01 4.092558796947e-01 4.072879353804e-01 4.044014649027e-01 4.006524545917e-01 3.961186317632e-01 3.908984367573e-01 3.851161588264e-01 3.789108366345e-01 3.724528000660e-01 3.659254735861e-01 3.595257931328e-01 3.534698799542e-01 3.479667167252e-01 3.432239877200e-01 3.394357568698e-01 3.367544203798e-01 3.353078712626e-01 3.351558845849e-01 3.363109713580e-01 3.387222870123e-01 3.422752711161e-01 3.468121358956e-01 3.521257322926e-01 3.579851930172e-01 3.641413063269e-01 3.703358131402e-01 3.763250474806e-01 3.818660084970e-01 3.867443506333e-01 3.907697960167e-01 3.937755253705e-01 3.956417096576e-01 3.962683860524e-01 3.956088895335e-01 3.936541110970e-01 3.904372641444e-01 3.860501742235e-01 3.806255128136e-01 3.743564944970e-01 3.674845189856e-01 3.603024299935e-01 3.531542731306e-01 3.464095880439e-01 3.404696577953e-01 3.357236794408e-01 3.325266879492e-01 3.311746152429e-01 3.318522012940e-01 3.346294177260e-01 3.394337920534e-01 3.460684584609e-01 3.542347131472e-01 3.635406897197e-01 3.735694861148e-01 3.838740197270e-01 3.940219792682e-01 4.036217900982e-01 4.123090648865e-01 4.197898321299e-01 4.258199125320e-01 4.302299487176e-01 4.329273422891e-01 4.338783008788e-01 4.331477217864e-01 4.308665926671e-01 4.272515167104e-01 4.226035343962e-01 4.172822274733e-01 4.117236902762e-01 4.063940159092e-01 4.017725852115e-01 3.983309223553e-01 3.964575284579e-01 3.964520554992e-01 3.984593953237e-01 4.024660101076e-01 4.082978426641e-01 4.156188302935e-01 4.240017936408e-01 4.329288936346e-01 4.418578630934e-01 4.502595624172e-01 4.576254158028e-01 4.635260501050e-01 4.675961653445e-01 4.695619126600e-01 4.692589887357e-01 4.666116084817e-01 4.616695866904e-01 4.545849150507e-01 4.456198591783e-01 4.351552137969e-01 4.236538490560e-01 4.116796759349e-01 3.998475885020e-01 3.887936358773e-01 3.791436832186e-01 3.714178792754e-01 3.660105460504e-01 3.631093001718e-01 3.626790296403e-01 3.644820347180e-01 3.680977052379e-01 3.730186501232e-01 3.786886438452e-01 3.845891513579e-01 3.902822649310e-01 3.954215874151e-01 3.998039485942e-01 4.033313727631e-01 4.060255533840e-01 4.080090989204e-01 4.094574152814e-01 4.106034298128e-01 4.116635521037e-01 4.128336763879e-01 4.142552668981e-01 4.159803863295e-01 4.179998671268e-01 4.202175539797e-01 4.224953834122e-01 4.246849299885e-01 4.266364212139e-01 4.282689161015e-01 4.295618032351e-01 4.305925160181e-01 4.315335419708e-01 4.326268559229e-01 4.341769686065e-01 4.364833037075e-01 4.398038840772e-01 4.443053947793e-01 4.500077145865e-01 4.567879511036e-01 4.643542264120e-01 4.723013727399e-01 4.801445179183e-01 4.873619660859e-01 4.934812225595e-01 4.980906208738e-01 5.009049898543e-01 5.017825023182e-01 5.007263020700e-01 4.979104913230e-01 4.936265045630e-01 4.882870145308e-01 4.823708467239e-01 4.763605770635e-01 4.707253608025e-01 4.658319334920e-01 4.619402762971e-01 4.591788824004e-01 4.575374122714e-01 4.569270342885e-01 4.571767492543e-01 4.581092190337e-01 4.595552624750e-01 4.613658385768e-01 4.634404023887e-01 4.656869391465e-01 4.680342655352e-01 4.704043826950e-01 4.726919452215e-01 4.748036076373e-01 4.766228343122e-01 4.780734906135e-01 4.791336725810e-01 4.798429107333e-01 4.803592993194e-01 4.809130496217e-01 4.818252789404e-01 4.834600830944e-01 4.861636580765e-01 4.902449736386e-01 4.958809617409e-01 5.031260377407e-01 5.118824932059e-01 5.219062457629e-01 5.328690860352e-01 5.443608779274e-01 5.559593119183e-01 5.672584012772e-01 5.778755435933e-01 5.829134678550e-01 5.849384751512e-01 5.883689485975e-01 5.955361157808e-01 6.044186694026e-01 6.105992114702e-01 6.113699919088e-01 6.080747498558e-01 6.048850783034e-01 6.049941741633e-01 6.076255606779e-01 6.088568340861e-01 6.054155724825e-01 5.977237490190e-01 5.895800377297e-01 5.847786358768e-01 5.836024926694e-01 5.827053918091e-01 5.785361660589e-01 5.708878620930e-01 5.633019439395e-01 5.599505118497e-01 5.617557227818e-01 5.656408539122e-01 5.677400305957e-01 5.672483078464e-01 5.672647098884e-01 5.718707156106e-01 5.821138340004e-01 5.949748090732e-01 6.063440185481e-01 6.148376084573e-01 6.229045612526e-01 6.342749591100e-01 6.501081085521e-01 6.676387668946e-01 6.826587167202e-01 6.931939729937e-01 7.010545728369e-01 7.100071278469e-01 7.221323644824e-01 7.357601484592e-01 7.470484934432e-01 7.535071201421e-01 7.561637060703e-01 7.585917532340e-01 7.635780113469e-01 7.703996404522e-01 7.754072881395e-01 7.753534110911e-01 7.702546553789e-01 7.634005711208e-01 7.585113164586e-01 7.564404704937e-01 7.544802907513e-01 7.490214802002e-01 7.388735479344e-01 7.261962240053e-01 7.143770130257e-01 7.048224979746e-01 6.957668502642e-01 6.823619969410e-01 6.114957902975e-01 5.851433783967e-01 5.740493900530e-01 5.826134129548e-01 6.039870316920e-01 6.220017931192e-01 6.249063609747e-01 6.126665358712e-01 5.968029006887e-01 5.936154517852e-01 6.113146817641e-01 6.408415731920e-01 6.622479818676e-01 6.606663320226e-01 6.387251665126e-01 6.186314399618e-01 6.260643069413e-01 6.615013952274e-01 6.976898998088e-01 7.085358057203e-01 6.919412953070e-01 6.715000519402e-01 6.749695525902e-01 7.027525136273e-01 7.277861625164e-01 7.275904056421e-01 7.061943029908e-01 6.894144145094e-01 6.968235961151e-01 7.174475235817e-01 7.242333640272e-01 7.056279369778e-01 6.770813103540e-01 6.647035934168e-01 6.738192052201e-01 6.825493162978e-01 6.710094479782e-01 6.447461011352e-01 6.288408291894e-01 6.370594804032e-01 6.530574313912e-01 6.533480657340e-01 6.366670777618e-01 6.250766206838e-01 6.357897000114e-01 6.567641188812e-01 6.635800781915e-01 6.508186274019e-01 6.382402465331e-01 6.456040790533e-01 6.646234569128e-01 6.704034665123e-01 6.543742045732e-01 6.353144693069e-01 6.363331421906e-01 6.524635985238e-01 6.579505855753e-01 6.426429675598e-01 6.272130326655e-01 6.381047395624e-01 6.684543060956e-01 6.862196184310e-01 6.768897683764e-01 6.622849170431e-01 6.757099573926e-01 7.156245615632e-01 7.472591928077e-01 7.491355184095e-01 7.370133851703e-01 7.430717339650e-01 7.705398606553e-01 7.869999450193e-01 7.678585306685e-01 7.287642096353e-01 7.129404728526e-01 7.357385372605e-01 7.589313610414e-01 7.404611580495e-01 6.818587359680e-01 6.304180658922e-01 6.299063925249e-01 6.604632945877e-01 6.716459078897e-01 6.488907799904e-01 6.230840878334e-01 6.283801160984e-01 6.543446026017e-01 6.668814342683e-01 6.600393635331e-01 6.625858131098e-01 6.943526800797e-01 7.316692519999e-01 7.384071163452e-01 7.112670376327e-01 6.862750781101e-01 6.977328953019e-01 7.302288960043e-01 7.416444049697e-01 7.178751024399e-01 6.870723141716e-01 6.852955684618e-01 7.073923724698e-01 7.178555923110e-01 7.036515529457e-01 6.915321690795e-01 7.117376502851e-01 7.959468430766e-01
 4.335581023133e-01 4.322051307153e-01 4.315504537547e-01 4.313384963069e-01 4.306679711631e-01 4.292747341099e-01 4.279250076440e-01 4.273211871085e-01 4.271294169583e-01 4.265081714126e-01 4.252644006693e-01 4.240415227925e-01 4.234409604572e-01 4.232616867933e-01 4.227743653418e-01 4.216622167032e-01 4.204660115836e-01 4.198773392592e-01 4.197674256651e-01 4.193402299764e-01 4.182596532029e-01 4.171290896252e-01 4.166294894867e-01 4.165716495085e-01 4.161870596075e-01 4.151866447028e-01 4.141464612589e-01 4.137230418645e-01 4.137362134097e-01 4.133879192800e-01 4.123804810314e-01 4.113758048367e-01 4.110653254743e-01 4.111508529412e-01 4.107626345195e-01 4.097161335308e-01 4.087682792110e-01 4.085372925542e-01 4.086521866757e-01 4.082945616033e-01 4.073318479444e-01 4.064784374304e-01 4.062999965077e-01 4.064315171979e-01 4.061051255966e-01 4.052406156898e-01 4.045435148979e-01 4.044759416791e-01 4.046054693342e-01 4.042412725708e-01 4.034053487507e-01 4.027762015453e-01 4.027457441021e-01 4.028890341136e-01 4.025409151264e-01 4.016785790392e-01 4.009645782644e-01 4.008660079211e-01 4.010391574378e-01 4.008061417985e-01 4.000572824146e-01 3.993610979234e-01 3.991965404741e-01 3.993664145278e-01 3.993075228273e-01 3.988171426853e-01 3.982769944839e-01 3.981289535868e-01 3.982959077097e-01 3.983190555785e-01 3.980042137720e-01 3.976538446614e-01 3.976056093337e-01 3.977706923849e-01 3.977893766921e-01 3.975289510767e-01 3.972499703866e-01 3.972480935174e-01 3.974398274110e-01 3.974566542459e-01 3.971598317235e-01 3.968443984212e-01 3.968345693885e-01 3.970447660097e-01 3.971080548583e-01 3.968429858446e-01 3.964795128638e-01 3.963868570333e-01 3.966025661450e-01 3.967669427442e-01 3.965833397541e-01 3.962058189038e-01 3.960346539840e-01 3.962212179229e-01 3.964900305636e-01 3.964751429628e-01 3.961608678557e-01 3.959196769425e-01 3.960567357135e-01 3.964144988711e-01 3.965772851751e-01 3.963984402240e-01 3.961641289583e-01 3.962371774246e-01 3.966249802297e-01 3.969702575720e-01 3.969922946003e-01 3.968293174438e-01 3.968598558342e-01 3.972223337542e-01 3.976706054084e-01 3.978925512202e-01 3.978757984585e-01 3.978999401509e-01 3.981971373518e-01 3.986761954773e-01 3.990485969026e-01 3.991879420204e-01 3.992648504730e-01 3.995074734524e-01 3.999370991921e-01 4.003726266952e-01 4.006563878083e-01 4.008289221483e-01 4.010601424427e-01 4.014310592787e-01 4.018573631234e-01 4.022231042571e-01 4.025131929645e-01 4.027882574216e-01 4.031089509291e-01 4.034840845994e-01 4.038781224734e-01 4.042574469163e-01 4.046132512343e-01 4.049458928628e-01 4.052726266941e-01 4.056411253308e-01 4.060685840624e-01 4.064969833546e-01 4.068666654893e-01 4.071890952394e-01 4.075355678304e-01 4.079600191732e-01 4.084290896209e-01 4.088461718467e-01 4.091901266070e-01 4.095414964954e-01 4.099610960692e-01 4.104193499801e-01 4.108520648677e-01 4.112413459122e-01 4.116301012422e-01 4.120588419918e-01 4.125034042984e-01 4.129206556188e-01 4.133323793788e-01 4.137777797383e-01 4.142400035849e-01 4.146760485535e-01 4.150833086385e-01 4.155062086776e-01 4.159854646873e-01 4.164850380821e-01 4.169347828763e-01 4.173407654012e-01 4.177835204646e-01 4.182899590266e-01 4.188053654522e-01 4.192734277511e-01 4.197077922083e-01 4.201753862898e-01 4.207002009253e-01 4.212232949067e-01 4.216988805893e-01 4.221653394527e-01 4.226744228263e-01 4.232140289703e-01 4.237381556660e-01 4.242254788038e-01 4.247131036537e-01 4.252441244624e-01 4.257965474345e-01 4.263209834305e-01 4.268187656400e-01 4.273299356866e-01 4.278706840572e-01 4.284207058553e-01 4.289497339678e-01 4.294574332398e-01 4.299784445137e-01 4.305227603696e-01 4.310663654490e-01 4.315934221737e-01 4.321138116641e-01 4.326441074842e-01 4.331867042239e-01 4.337260214079e-01 4.342488692397e-01 4.347708683363e-01 4.353099185965e-01 4.358522447253e-01 4.363807612116e-01 4.368989606706e-01 4.374202902814e-01 4.379562937176e-01 4.384941996950e-01 4.390130591987e-01 4.395214151208e-01 4.400409353522e-01 4.405685410713e-01 4.410859774149e-01 4.415897142516e-01 4.420905755295e-01 4.426005550832e-01 4.431142305166e-01 4.436107640347e-01 4.440967421882e-01 4.445890104003e-01 4.450837733110e-01 4.455707683358e-01 4.460471435437e-01 4.465212684426e-01 4.469989233006e-01 4.474767198785e-01 4.479411123441e-01 4.483996512631e-01 4.488633922953e-01 4.493238645005e-01 4.497768573484e-01 4.502256575229e-01 4.506711585820e-01 4.511146581902e-01 4.515554327801e-01 4.519871939092e-01 4.524184894484e-01 4.528508940796e-01 4.532726040284e-01 4.536877838028e-01 4.541012800787e-01 4.545097637405e-01 4.549153821540e-01 4.553147169287e-01 4.557030104917e-01 4.560916724675e-01 4.564774883017e-01 4.568532913299e-01 4.572253983947e-01 4.575905981362e-01 4.579468747593e-01 4.583036656024e-01 4.586527521123e-01 4.589912666120e-01 4.593293673780e-01 4.596564428311e-01 4.599771465528e-01 4.602984618848e-01 4.606094044252e-01 4.609116016175e-01 4.612109350879e-01 4.614981462260e-01 4.617838012029e-01 4.620650620727e-01 4.623319311514e-01 4.625963247900e-01 4.628560840669e-01 4.631035672339e-01 4.633480363133e-01 4.635832533569e-01 4.638084327340e-01 4.640331964542e-01 4.642469028199e-01 4.644494459965e-01 4.646489959337e-01 4.648393458979e-01 4.650212522405e-01 4.651998535973e-01 4.653647262126e-01 4.655233532582e-01 4.656764668432e-01 4.658163136978e-01 4.659525182366e-01 4.660809459841e-01 4.661988988220e-01 4.663102450343e-01 4.664132541095e-01 4.665040602640e-01 4.665923604012e-01 4.666687652718e-01 4.667370828145e-01 4.667986981950e-01 4.668485406373e-01 4.668904461177e-01 4.669266954615e-01 4.669514413433e-01 4.669686277458e-01 4.669784151984e-01 4.669758139078e-01 4.669672783688e-01 4.669507416796e-01 4.669218040110e-01 4.668861248377e-01 4.668424365566e-01 4.667877170256e-01 4.667274099833e-01 4.666556373368e-01 4.665737283273e-01 4.664857293468e-01 4.663860768314e-01 4.662787028840e-01 4.661642630140e-01 4.660366124863e-01 4.659022436958e-01 4.657587873062e-01 4.656053045058e-01 4.654459862615e-01 4.652754933089e-01 4.650937682011e-01 4.649056113296e-01 4.647068394988e-01 4.644998752489e-01 4.642856809911e-01 4.640586386578e-01 4.638235939720e-01 4.635809139183e-01 4.633268271324e-01 4.630682436498e-01 4.627978293210e-01 4.625158146522e-01 4.622290191976e-01 4.619301244566e-01 4.616230609678e-01 4.613099083685e-01 4.609838490874e-01 4.606501650982e-01 4.603083932278e-01 4.599542086912e-01 4.595963485444e-01 4.592293296219e-01 4.588497662879e-01 4.584657516867e-01 4.580688071673e-01 4.576648220839e-01 4.572574011604e-01 4.568366693603e-01 4.564108597881e-01 4.559764708590e-01 4.555295679978e-01 4.550804239248e-01 4.546216745558e-01 4.541557253290e-01 4.536842175182e-01 4.532000270107e-01 4.527098963535e-01 4.522126498828e-01 4.517058595415e-01 4.511967137770e-01 4.506773895735e-01 4.501478475755e-01 4.496139493214e-01 4.490689797571e-01 4.485203197693e-01 4.479671618537e-01 4.474018380358e-01 4.468329563396e-01 4.462551131096e-01 4.456693551352e-01 4.450824719239e-01 4.444862981507e-01 4.438854871327e-01 4.432792199564e-01 4.426622857701e-01 4.420454040395e-01 4.414198190983e-01 4.407896977271e-01 4.401578805899e-01 4.395146728889e-01 4.388688410994e-01 4.382193041876e-01 4.375616256192e-01 4.369042831972e-01 4.362382031793e-01 4.355679031474e-01 4.348957504821e-01 4.342138941057e-01 4.335329004684e-01 4.328468383343e-01 4.321546541529e-01 4.314637385614e-01 4.307628471789e-01 4.300609820116e-01 4.293583276080e-01 4.286479791595e-01 4.279401582715e-01 4.272258183153e-01 4.265067266695e-01 4.257904688447e-01 4.250669374157e-01 4.243461387854e-01 4.236215140800e-01 4.228911876346e-01 4.221637633843e-01 4.214313393994e-01 4.206994972322e-01 4.199688525641e-01 4.192307001319e-01 4.184958458035e-01 4.177589212320e-01 4.170207473029e-01 4.162874784531e-01 4.155467902354e-01 4.148093155211e-01 4.140708833161e-01 4.133292751498e-01 4.125956687610e-01 4.118554229688e-01 4.111175719398e-01 4.103825479685e-01 4.096404914623e-01 4.089095808347e-01 4.081728501535e-01 4.074376906812e-01 4.067086479689e-01 4.059713842687e-01 4.052421264433e-01 4.045123723656e-01 4.037806834241e-01 4.030594668788e-01 4.023296334225e-01 4.016068901212e-01 4.008864386928e-01 4.001621572924e-01 3.994501900358e-01 3.987302549012e-01 3.980154517062e-01 3.973059865897e-01 3.965899200217e-01 3.958877992961e-01 3.951806747328e-01 3.944776134538e-01 3.937800829395e-01 3.930763511043e-01 3.923853880822e-01 3.916909521645e-01 3.909979464172e-01 3.903142451543e-01 3.896219085483e-01 3.889422882956e-01 3.882618787474e-01 3.875801746694e-01 3.869088404641e-01 3.862288206957e-01 3.855598831237e-01 3.848912992708e-01 3.842192776585e-01 3.835586415388e-01 3.828888174629e-01 3.822287728387e-01 3.815719681848e-01 3.809087664586e-01 3.802568754479e-01 3.795975022981e-01 3.789422102273e-01 3.782929336466e-01 3.776359120142e-01 3.769892552616e-01 3.763351794452e-01 3.756830050183e-01 3.750381413078e-01 3.743835451220e-01 3.737381271718e-01 3.730870737850e-01 3.724319162885e-01 3.717852869607e-01 3.711279202342e-01 3.704774969927e-01 3.698231403036e-01 3.691596882020e-01 3.685068401850e-01 3.678406147560e-01 3.671788968267e-01 3.665144207444e-01 3.658367208924e-01 3.651693176091e-01 3.644864559417e-01 3.638050447934e-01 3.631220127295e-01 3.624222360752e-01 3.617330509494e-01 3.610257240925e-01 3.603169303846e-01 3.596086765620e-01 3.588767628664e-01 3.581568359105e-01 3.574158765854e-01 3.566688496085e-01 3.559252643950e-01 3.551529305484e-01 3.543923207532e-01 3.536083367317e-01 3.528158509940e-01 3.520265124892e-01 3.512037904377e-01 3.503925428367e-01 3.495545419187e-01 3.487045529261e-01 3.478584367540e-01 3.469742258108e-01 3.461013243792e-01 3.451999949316e-01 3.442831564441e-01 3.433700739892e-01 3.424137506585e-01 3.414683737819e-01 3.404903907315e-01 3.394952153131e-01 3.385028656003e-01 3.374630530798e-01 3.364329852506e-01 3.353698250893e-01 3.342859136881e-01 3.332031911441e-01 3.320691694393e-01 3.309426368244e-01 3.297809011907e-01 3.285954812740e-01 3.274101505208e-01 3.261710856659e-01 3.249382557903e-01 3.236682282506e-01 3.223700594097e-01 3.210708611609e-01 3.197163263483e-01 3.183635222806e-01 3.169740709783e-01 3.155529819586e-01 3.141270888895e-01 3.126475159381e-01 3.111642852638e-01 3.096456626534e-01 3.080909440643e-01 3.065307634340e-01 3.049160768705e-01 3.032919987664e-01 3.016343893752e-01 2.999363058821e-01 2.982311034603e-01 2.964712859745e-01 2.946977656231e-01 2.928935749009e-01 2.910445377006e-01 2.891867906840e-01 2.872756175460e-01 2.853451966371e-01 2.833856903082e-01 2.813768942918e-01 2.793602242573e-01 2.772899837229e-01 2.751970675613e-01 2.730781167216e-01 2.709055079439e-01 2.687251312682e-01 2.664919772734e-01 2.642312213843e-01 2.619472025965e-01 2.596068512322e-01 2.572582439865e-01 2.548588046193e-01 2.524290026296e-01 2.499788721048e-01 2.474704432003e-01 2.449545327238e-01 2.423880829602e-01 2.397874270975e-01 2.371702828623e-01 2.344943533962e-01 2.318094241843e-01 2.290785139126e-01 2.263114488636e-01 2.235305300111e-01 2.206901938385e-01 2.178411013311e-01 2.149490615111e-01 2.120187391529e-01 2.090778073797e-01 2.060795333503e-01 2.030709955242e-01 2.000258787383e-01 1.969412139521e-01 1.938488169812e-01 1.907030354053e-01 1.875448151329e-01 1.843565840714e-01 1.811284600024e-01 1.778953961449e-01 1.746138651060e-01 1.713203316249e-01 1.680027737655e-01 1.646467215845e-01 1.612912961806e-01 1.578930799798e-01 1.544815916148e-01 1.510573873359e-01 1.475944048512e-01 1.441363494447e-01 1.406447797509e-01 1.371431100725e-01 1.336380829808e-01 1.300987914586e-01 1.265724945618e-01 1.230232818048e-01 1.194669506783e-01 1.159196228491e-01 1.123480884015e-01 1.087981299617e-01 1.052403189723e-01 1.016849031924e-01 9.815678310928e-02 9.461925303614e-02 9.111815941384e-02 8.763332468215e-02 8.417011718001e-02 8.075892817865e-02 7.736995919283e-02 7.404454530452e-02 7.077771845300e-02 6.757054867036e-02 6.446423588688e-02 6.144009230687e-02 5.853832653332e-02 5.577523362714e-02 5.315615381688e-02 5.073421984319e-02 4.851253379151e-02 4.653149809819e-02 4.483221581291e-02 4.342538412186e-02 4.236004555096e-02 4.165252017053e-02 4.131153427207e-02 4.136086538339e-02 4.178148141444e-02 4.256098246421e-02 4.368979295785e-02 4.511791015762e-02 4.682860848750e-02 4.878624215671e-02 5.094308895865e-02 5.329372376114e-02 5.578749087428e-02 5.840847642072e-02 6.114690915721e-02 6.395534042780e-02 6.684917947225e-02 6.979385363614e-02 7.277740977370e-02 7.580960629805e-02 7.884884140692e-02 8.191543065746e-02 8.499155090339e-02 8.805864496816e-02 9.114068703326e-02 9.419691210084e-02 9.724918515595e-02 1.002880963280e-01 1.032932065962e-01 1.062914992539e-01 1.092484771068e-01 1.121792314094e-01 1.150845196810e-01 1.179381516817e-01 1.207715229161e-01 1.235521076206e-01 1.262916397193e-01 1.289963139636e-01 1.316374764095e-01 1.342473915173e-01 1.367987903806e-01 1.392954303017e-01 1.417522680204e-01 1.441361254836e-01 1.464795787964e-01 1.487602841152e-01 1.509751578702e-01 1.531453988360e-01 1.552387755998e-01 1.572814375955e-01 1.592600193372e-01 1.611661354239e-01 1.630228354285e-01 1.647992432115e-01 1.665181194339e-01 1.681716797745e-01 1.697479175862e-01 1.712714809932e-01 1.727146201488e-01 1.740946703295e-01 1.754116418039e-01 1.766464162727e-01 1.778287948509e-01 1.789310640581e-01 1.799679451862e-01 1.809445022150e-01 1.818379061173e-01 1.826801363684e-01 1.834457135428e-01 1.841451347120e-01 1.847892898422e-01 1.853546086833e-01 1.858692840708e-01 1.863151017068e-01 1.866975348152e-01 1.870307068505e-01 1.872909624429e-01 1.875072871873e-01 1.876637687978e-01 1.877625322138e-01 1.878219053174e-01 1.878185319031e-01 1.877796857313e-01 1.876941453284e-01 1.875604516575e-01 1.874012186084e-01 1.871919024684e-01 1.869593261628e-01 1.866967411169e-01 1.864002045386e-01 1.860932010732e-01 1.857569422426e-01 1.854106873728e-01 1.850568562829e-01 1.846852437331e-01 1.843250103210e-01 1.839547383507e-01 1.835955931804e-01 1.832516566702e-01 1.829125661106e-01 1.826068337346e-01 1.823160501861e-01 1.820589053036e-01 1.818424486934e-01 1.816542246487e-01 1.815228824635e-01 1.814340245736e-01 1.813993013286e-01 1.814300043314e-01 1.815141427246e-01 1.816768060451e-01 1.819057200286e-01 1.822093700731e-01 1.826005745048e-01 1.830635765658e-01 1.836223967105e-01 1.842657409605e-01 1.849973047132e-01 1.858312627779e-01 1.867484214365e-01 1.877703845600e-01 1.888873071145e-01 1.900968077137e-01 1.914132255388e-01 1.928163300318e-01 1.943215948917e-01 1.959216316853e-01 1.976080921209e-01 1.993968773640e-01 2.012653499651e-01 2.032237296086e-01 2.052685544763e-01 2.073861024629e-01 2.095901829538e-01 2.118601108333e-01 2.142017204592e-01 2.166120673668e-01 2.190748662841e-01 2.216038674290e-01 2.241790568781e-01 2.268036465801e-01 2.294760457425e-01 2.321793120001e-01 2.349246187097e-01 2.376945180879e-01 2.404870688984e-01 2.433071745354e-01 2.461334720510e-01 2.489768104107e-01 2.518243568788e-01 2.546712653092e-01 2.575225526763e-01 2.603590001668e-01 2.631910018501e-01 2.660052267718e-01 2.687954071933e-01 2.715702169616e-01 2.743100078776e-01 2.770220220460e-01 2.797031458351e-01 2.823394461218e-01 2.849424035731e-01 2.874949616134e-01 2.900010556955e-01 2.924610205454e-01 2.948590284231e-01 2.972081265468e-01 2.994952377713e-01 3.017193434511e-01 3.038873330749e-01 3.059819779709e-01 3.080156925459e-01 3.099799790744e-01 3.118687126613e-01 3.136932343276e-01 3.154366033280e-01 3.171097456097e-01 3.187085120784e-01 3.202256433760e-01 3.216746524703e-01 3.230401601378e-01 3.243309565588e-01 3.255480297535e-01 3.266797384246e-01 3.277419771056e-01 3.287221818485e-01 3.296258100606e-01 3.304594807184e-01 3.312120328571e-01 3.318987853065e-01 3.325090965872e-01 3.330481175069e-01 3.335237538488e-01 3.339250244305e-01 3.342663505711e-01 3.345419241675e-01 3.347516651167e-01 3.349103459697e-01 3.350056752476e-01 3.350513496872e-01 3.350464451782e-01 3.349873037246e-01 3.348903997208e-01 3.347445146325e-01 3.345600445814e-01 3.343413477422e-01 3.340832638928e-01 3.338007464341e-01 3.334865166991e-01 3.331492456700e-01 3.327967397649e-01 3.324188419385e-01 3.320346633553e-01 3.316362675008e-01 3.312290265270e-01 3.308220593756e-01 3.304071491265e-01 3.300001571693e-01 3.295968394763e-01 3.292003962751e-01 3.288202742577e-01 3.284483934367e-01 3.280973805519e-01 3.277658752873e-01 3.274515029662e-01 3.271670137702e-01 3.269019078097e-01 3.266676966652e-01 3.264667675490e-01 3.262919109355e-01 3.261563471214e-01 3.260516555173e-01 3.259810260410e-01 3.259505650295e-01 3.259506085780e-01 3.259930756742e-01 3.260701855759e-01 3.261819624942e-01 3.263368647318e-01 3.265235046953e-01 3.267493626549e-01 3.270116604177e-01 3.273046792149e-01 3.276357718190e-01 3.279929176212e-01 3.283831705134e-01 3.288014828402e-01 3.292450625614e-01 3.297164649726e-01 3.302080712548e-01 3.307207710529e-01 3.312534279311e-01 3.317986840180e-01 3.323593096382e-01 3.329287945653e-01 3.335036859052e-01 3.340851880323e-01 3.346653213615e-01 3.352464079765e-01 3.358209987581e-01 3.363885589779e-01 3.369455653945e-01 3.374865941968e-01 3.380096580599e-01 3.385103170562e-01 3.389848662708e-01 3.394325049686e-01 3.398465998364e-01 3.402253631697e-01 3.405651282231e-01 3.408623030906e-01 3.411115763743e-01 3.413107487400e-01 3.414562311825e-01 3.415413388567e-01 3.415677816151e-01 3.415266500468e-01 3.414171148040e-01 3.412374466925e-01 3.409794891334e-01 3.406451315263e-01 3.402272128553e-01 3.397236618880e-01 3.391324396813e-01 3.384461284434e-01 3.376685570134e-01 3.367921894189e-01 3.358144683517e-01 3.347396173797e-01 3.335566523628e-01 3.322718108065e-01 3.308798261837e-01 3.293774287366e-01 3.277705272921e-01 3.260501780147e-01 3.242222648330e-01 3.222876452751e-01 3.202398351401e-01 3.180929264933e-01 3.158386781724e-01 3.134839318865e-01 3.110350524818e-01 3.084866136559e-01 3.058532445081e-01 3.031347312925e-01 3.003374307493e-01 2.974735826017e-01 2.945428350211e-01 2.915636887646e-01 2.885403017247e-01 2.854820146536e-01 2.824088976756e-01 2.793221531224e-01 2.762449231900e-01 2.731875321313e-01 2.701650313411e-01 2.671998504592e-01 2.643001584893e-01 2.614932246582e-01 2.587943412924e-01 2.562189929697e-01 2.537945092859e-01 2.515317817999e-01 2.494554642930e-01 2.475827641391e-01 2.459284069619e-01 2.445173069266e-01 2.433555761886e-01 2.424640606494e-01 2.418531731729e-01 2.415272372175e-01 2.415001544208e-01 2.417676957378e-01 2.423352785313e-01 2.432004564437e-01 2.443549585227e-01 2.457953580880e-01 2.475066475184e-01 2.494764751018e-01 2.516890476023e-01 2.541230088100e-01 2.567621786724e-01 2.595789900521e-01 2.625546677784e-01 2.656620817000e-01 2.688770811284e-01 2.721757298964e-01 2.755288700701e-01 2.789148981669e-01 2.823053270208e-01 2.856753554809e-01 2.890021094287e-01 2.922568316545e-01 2.954224065957e-01 2.984714398012e-01 3.013857790926e-01 3.041447643068e-01 3.067265052416e-01 3.091181742335e-01 3.112978400433e-01 3.132515915364e-01 3.149669185007e-01 3.164268974162e-01 3.176257474523e-01 3.185483117594e-01 3.191879934851e-01 3.195393946376e-01 3.195933130480e-01 3.193520987749e-01 3.188080859349e-01 3.179625264781e-01 3.168191345115e-01 3.153763518856e-01 3.136437349344e-01 3.116251956827e-01 3.093305361680e-01 3.067724516620e-01 3.039607639211e-01 3.009141263632e-01 2.976468797711e-01 2.941797507605e-01 2.905355928204e-01 2.867347863892e-01 2.828083098181e-01 2.787810982232e-01 2.746852882165e-01 2.705571254198e-01 2.664260309929e-01 2.623348218047e-01 2.583186116495e-01 2.544187021232e-01 2.506774966461e-01 2.471336494415e-01 2.438318920548e-01 2.408102489848e-01 2.381090692876e-01 2.357645299580e-01 2.338070667472e-01 2.322672492728e-01 2.311643839318e-01 2.305172245476e-01 2.303329627856e-01 2.306135461060e-01 2.313555254285e-01 2.325435108911e-01 2.341608231340e-01 2.361815891199e-01 2.385714071497e-01 2.413006229629e-01 2.443236349233e-01 2.476044349020e-01 2.510964243512e-01 2.547566514768e-01 2.585437129902e-01 2.624090064268e-01 2.663160052314e-01 2.702210226561e-01 2.740843642244e-01 2.778759606101e-01 2.815553449458e-01 2.850968256861e-01 2.884720591460e-01 2.916535553887e-01 2.946276746458e-01 2.973668732035e-01 2.998656508539e-01 3.021109388056e-01 3.040926146191e-01 3.058135757244e-01 3.072682959829e-01 3.084673115458e-01 3.094176818535e-01 3.101281796594e-01 3.106232481201e-01 3.109145235783e-01 3.110305452564e-01 3.109989847237e-01 3.108457154062e-01 3.106091782759e-01 3.103211848036e-01 3.100195548290e-01 3.097441600896e-01 3.095307540983e-01 3.094188259622e-01 3.094423326722e-01 3.096357087334e-01 3.100273042359e-01 3.106424517703e-01 3.115006895733e-01 3.126139476057e-01 3.139915979523e-01 3.156274896544e-01 3.175168180006e-01 3.196405788989e-01 3.219721753027e-01 3.244859824862e-01 3.271383172959e-01 3.298912499926e-01 3.326983820747e-01 3.355042823209e-01 3.382655159522e-01 3.409209174661e-01 3.434216983802e-01 3.457175468885e-01 3.477513881327e-01 3.494894187384e-01 3.508786459625e-01 3.518894394899e-01 3.524942474633e-01 3.526627120405e-01 3.523925734355e-01 3.516698954377e-01 3.505002810357e-01 3.489051304859e-01 3.468979361022e-01 3.445271247850e-01 3.418350603607e-01 3.388828611778e-01 3.357475239370e-01 3.325057335466e-01 3.292587808694e-01 3.261046328062e-01 3.231540978907e-01 3.205259265043e-01 3.183250609221e-01 3.166705202586e-01 3.156586625443e-01 3.153776739523e-01 3.159022736406e-01 3.172726277850e-01 3.195179942659e-01 3.226251317465e-01 3.265610378863e-01 3.312677967901e-01 3.366535297726e-01 3.426200826886e-01 3.490425936416e-01 3.557903056293e-01 3.627271454018e-01 3.697069056658e-01 3.765950097020e-01 3.832500523184e-01 3.895427111559e-01 3.953509598004e-01 4.005600301516e-01 4.050734243109e-01 4.088004105703e-01 4.116694471675e-01 4.136252496208e-01 4.146215958457e-01 4.146441232200e-01 4.136798240783e-01 4.117483432766e-01 4.088848267997e-01 4.051409702643e-01 4.006020282402e-01 3.953641029294e-01 3.895559141168e-01 3.833268497118e-01 3.768422350940e-01 3.702977471882e-01 3.638929273796e-01 3.578472263296e-01 3.523795851576e-01 3.476961976546e-01 3.439983998936e-01 3.414405975841e-01 3.401464234838e-01 3.401814116180e-01 3.415461737880e-01 3.441866565142e-01 3.479799128102e-01 3.527595034222e-01 3.583116423096e-01 3.643931213694e-01 3.707533079889e-01 3.771270951020e-01 3.832625062256e-01 3.889193989662e-01 3.938771708622e-01 3.979494405564e-01 4.009689096886e-01 4.028166175832e-01 4.034026885092e-01 4.026820905998e-01 4.006609565078e-01 3.973821199535e-01 3.929512937314e-01 3.875196763513e-01 3.812923325873e-01 3.745361262279e-01 3.675555642542e-01 3.607133706376e-01 3.543937886330e-01 3.489972102804e-01 3.449169969014e-01 3.424911907210e-01 3.419903148562e-01 3.435699188191e-01 3.472510615612e-01 3.529329376937e-01 3.603723080589e-01 3.692468576148e-01 3.791483820968e-01 3.896372219413e-01 4.002771026032e-01 4.106286235076e-01 4.203056899793e-01 4.289573722795e-01 4.362932131547e-01 4.420950888211e-01 4.461973106210e-01 4.485290456584e-01 4.490824617675e-01 4.479322874645e-01 4.452452752859e-01 4.412533863084e-01 4.362807775037e-01 4.307120697025e-01 4.249873828418e-01 4.195896574970e-01 4.149933744015e-01 4.116554995326e-01 4.099487073575e-01 4.101293384068e-01 4.123159335947e-01 4.164437674403e-01 4.223079456827e-01 4.295489163253e-01 4.377055333755e-01 4.462642777228e-01 4.546723737597e-01 4.624121549983e-01 4.689953460173e-01 4.740032429614e-01 4.771100216654e-01 4.780678384847e-01 4.767516700980e-01 4.731333929267e-01 4.672970833777e-01 4.594527752979e-01 4.499030349601e-01 4.390738285469e-01 4.274738261824e-01 4.156826894505e-01 4.043362498043e-01 3.940520787415e-01 3.854078859823e-01 3.788622308770e-01 3.746994291141e-01 3.730091398561e-01 3.736483936316e-01 3.763073324468e-01 3.805251011896e-01 3.857818769196e-01 3.915625672330e-01 3.973928094205e-01 4.029067662141e-01 4.078417374759e-01 4.120580643905e-01 4.155419862791e-01 4.183620163527e-01 4.206822597917e-01 4.226958827066e-01 4.246135858441e-01 4.266278409175e-01 4.288633756453e-01 4.313916793987e-01 4.341882450256e-01 4.371603661871e-01 4.401679255687e-01 4.430303408424e-01 4.455940573267e-01 4.477350563491e-01 4.494042091819e-01 4.506477430149e-01 4.515964880732e-01 4.524853829656e-01 4.535981539851e-01 4.552523879561e-01 4.577419112161e-01 4.612777647741e-01 4.659627686343e-01 4.717334718692e-01 4.783792347793e-01 4.855547017996e-01 4.928010674754e-01 4.996344111767e-01 5.055617639641e-01 5.101631362546e-01 5.131208091404e-01 5.142444042390e-01 5.135124234729e-01 5.110372365028e-01 5.070833178336e-01 5.020304176497e-01 4.963179320111e-01 4.904310582002e-01 4.848174768227e-01 4.798533035569e-01 4.758134145105e-01 4.728312850982e-01 4.709374902908e-01 4.700456683147e-01 4.700187838998e-01 4.706996461674e-01 4.719278972605e-01 4.735929859353e-01 4.756031024522e-01 4.779044271110e-01 4.804553958679e-01 4.831962150337e-01 4.860697919983e-01 4.889816074582e-01 4.918385403222e-01 4.945639957290e-01 4.971002720140e-01 4.994736778837e-01 5.017661674925e-01 5.041447624470e-01 5.068453055688e-01 5.101221101071e-01 5.142475420834e-01 5.194236167643e-01 5.257820321739e-01 5.333449908875e-01 5.420053045039e-01 5.515713118603e-01 5.617524228330e-01 5.722173279321e-01 5.826236879883e-01 5.926210221020e-01 5.973192960311e-01 5.991043354916e-01 6.025392038042e-01 6.100251994684e-01 6.194612678386e-01 6.262690309257e-01 6.276545845078e-01 6.250312535391e-01 6.227125154465e-01 6.239606446722e-01 6.279179062621e-01 6.304783093758e-01 6.282372677032e-01 6.216106707605e-01 6.144845392267e-01 6.107039475932e-01 6.104997842617e-01 6.103818567322e-01 6.066457881986e-01 5.990110938954e-01 5.910606447951e-01 5.871010430916e-01 5.881852625914e-01 5.912750450461e-01 5.924327595957e-01 5.907665442194e-01 5.894053031622e-01 5.926121749243e-01 6.016435193685e-01 6.135575819626e-01 6.241703031746e-01 6.320223125924e-01 6.396080121776e-01 6.508358366673e-01 6.670174113866e-01 6.853642930428e-01 7.015039606668e-01 7.132977230132e-01 7.224835107027e-01 7.328552337343e-01 7.465180542370e-01 7.617412549389e-01 7.745313568336e-01 7.822645489464e-01 7.859227725721e-01 7.891431090703e-01 7.948297754934e-01 8.023201850269e-01 8.078786490535e-01 8.080440955184e-01 8.026267814886e-01 7.948128430105e-01 7.883746686631e-01 7.843466336839e-01 7.802032808675e-01 7.724383393838e-01 7.599447391764e-01 7.450129619639e-01 7.311354028758e-01 7.196113076693e-01 7.083573695943e-01 6.611449315920e-01 6.022852362779e-01 5.840148407258e-01 5.844263037820e-01 6.062786812125e-01 6.314093784705e-01 6.410582629808e-01 6.307292265576e-01 6.114026864383e-01 6.014477287558e-01 6.128709769673e-01 6.413006483343e-01 6.698495372333e-01 6.815251148187e-01 6.702571664476e-01 6.467613851251e-01 6.348514835867e-01 6.518611528113e-01 6.880559217148e-01 7.159976841588e-01 7.176055054844e-01 6.994653380606e-01 6.875342709204e-01 7.010169153174e-01 7.293242897247e-01 7.452552724997e-01 7.354032799166e-01 7.132019133592e-01 7.056671719216e-01 7.225451850628e-01 7.438192580677e-01 7.445106322472e-01 7.214797046558e-01 6.957027298578e-01 6.896138633445e-01 7.000383902860e-01 7.037173447852e-01 6.874144857777e-01 6.629153999163e-01 6.532254509356e-01 6.628833395350e-01 6.716783005922e-01 6.621702390426e-01 6.417805102075e-01 6.351997498462e-01 6.525367057585e-01 6.741455282477e-01 6.765940979642e-01 6.605047834048e-01 6.495238518547e-01 6.610763008391e-01 6.826067201870e-01 6.896079016436e-01 6.768445968426e-01 6.634603788794e-01 6.676554382888e-01 6.808622428989e-01 6.806488154179e-01 6.630156757717e-01 6.508821390528e-01 6.654739875436e-01 6.938032663473e-01 7.048491838566e-01 6.894708070473e-01 6.733216539308e-01 6.879215491778e-01 7.270197105873e-01 7.554666691063e-01 7.555650634698e-01 7.461564024865e-01 7.575879946889e-01 7.882097418178e-01 8.046620455699e-01 7.858095153629e-01 7.504214527713e-01 7.400905617769e-01 7.654121358461e-01 7.879879039718e-01 7.698064529224e-01 7.150208472581e-01 6.676527762460e-01 6.640912388917e-01 6.852014396805e-01 6.885645143376e-01 6.649537360128e-01 6.435310404519e-01 6.500270299173e-01 6.694432990390e-01 6.724935761047e-01 6.607715545646e-01 6.665348076655e-01 7.050036599538e-01 7.461197546921e-01 7.533669354226e-01 7.268953741675e-01 7.051487720013e-01 7.208265003682e-01 7.560490612888e-01 7.694749442158e-01 7.489447068879e-01 7.220607993428e-01 7.211572328351e-01 7.396947700539e-01 7.455377185464e-01 7.291797600692e-01 7.174297589735e-01 7.371698054572e-01 8.174449274908e-01
 4.346565727712e-01 4.332213879690e-01 4.325020132910e-01 4.322097354526e-01 4.314299260038e-01 4.299306639046e-01 4.285054151752e-01 4.278384422092e-01 4.275638699849e-01 4.268410700799e-01 4.254946098770e-01 4.241831727016e-01 4.235104887934e-01 4.232609294896e-01 4.226801370313e-01 4.214556306098e-01 4.201623348707e-01 4.195053327415e-01 4.193261572277e-01 4.188018169662e-01 4.176123492594e-01 4.163870760513e-01 4.158114994708e-01 4.156793291390e-01 4.152048399640e-01 4.140998020541e-01 4.129592305399e-01 4.124548903470e-01 4.123945610050e-01 4.119550499737e-01 4.108407826251e-01 4.097392144770e-01 4.093499047979e-01 4.093540694823e-01 4.088682491302e-01 4.077188622961e-01 4.066789256470e-01 4.063686232728e-01 4.064046178835e-01 4.059549774703e-01 4.048890060159e-01 4.039399056517e-01 4.036838100873e-01 4.037402520814e-01 4.033242326886e-01 4.023600558318e-01 4.015696196937e-01 4.014174703088e-01 4.014621108317e-01 4.010053427432e-01 4.000744485220e-01 3.993555248920e-01 3.992418793548e-01 3.992992551508e-01 3.988513418204e-01 3.978863270885e-01 3.970875849536e-01 3.969231221431e-01 3.970225386061e-01 3.966921220053e-01 3.958376810630e-01 3.950548777719e-01 3.948296923530e-01 3.949426170068e-01 3.948029000876e-01 3.942098877546e-01 3.935764110923e-01 3.933624348222e-01 3.934733839868e-01 3.934235439858e-01 3.930171127391e-01 3.925768472027e-01 3.924503366412e-01 3.925452143370e-01 3.924897856884e-01 3.921475798717e-01 3.917846278957e-01 3.917042722033e-01 3.918166670563e-01 3.917497650697e-01 3.913730490709e-01 3.909864535967e-01 3.909041424077e-01 3.910345704204e-01 3.910135969225e-01 3.906677697865e-01 3.902361368224e-01 3.900828055645e-01 3.902310907150e-01 3.903134517072e-01 3.900476691688e-01 3.896039986065e-01 3.893820268330e-01 3.895144175441e-01 3.897128730587e-01 3.896172465875e-01 3.892338440980e-01 3.889471266128e-01 3.890457132625e-01 3.893451773202e-01 3.894307409492e-01 3.891815929549e-01 3.889025076148e-01 3.889449026083e-01 3.892890341173e-01 3.895672627374e-01 3.895174756148e-01 3.893062628110e-01 3.893080199535e-01 3.896376649508e-01 3.900301414390e-01 3.901865285649e-01 3.901163719017e-01 3.901083859053e-01 3.903787422695e-01 3.908150911419e-01 3.911282771989e-01 3.912154817263e-01 3.912573950466e-01 3.914729723777e-01 3.918685229663e-01 3.922572500009e-01 3.924926598796e-01 3.926288933314e-01 3.928332190747e-01 3.931747499364e-01 3.935630260801e-01 3.938903407421e-01 3.941470661287e-01 3.943941738284e-01 3.946863806298e-01 3.950323398468e-01 3.953968751359e-01 3.957487033494e-01 3.960789906840e-01 3.963839390061e-01 3.966854214507e-01 3.970333138386e-01 3.974407506593e-01 3.978461992832e-01 3.981908178412e-01 3.984930418197e-01 3.988228465772e-01 3.992342887198e-01 3.996855188652e-01 4.000805771995e-01 4.004078209332e-01 4.007494378257e-01 4.011586605231e-01 4.016015493904e-01 4.020193363001e-01 4.023978482661e-01 4.027805496179e-01 4.032016159790e-01 4.036340557609e-01 4.040405988494e-01 4.044491993873e-01 4.048939229117e-01 4.053499054313e-01 4.057768672430e-01 4.061791458846e-01 4.066045852849e-01 4.070878728926e-01 4.075857111883e-01 4.080284190732e-01 4.084356705892e-01 4.088865716800e-01 4.094013647433e-01 4.099181192461e-01 4.103855207783e-01 4.108253543740e-01 4.113060372220e-01 4.118430028289e-01 4.123700410206e-01 4.128514970789e-01 4.133309398780e-01 4.138559086430e-01 4.144096006346e-01 4.149434421551e-01 4.154421174656e-01 4.159480085507e-01 4.164997577764e-01 4.170693853347e-01 4.176074195719e-01 4.181237903616e-01 4.186574060623e-01 4.192219191120e-01 4.197933807761e-01 4.203416121964e-01 4.208721163727e-01 4.214203234958e-01 4.219924313577e-01 4.225598636676e-01 4.231121428671e-01 4.236610687143e-01 4.242220674006e-01 4.247948609083e-01 4.253620937245e-01 4.259148677488e-01 4.264707557936e-01 4.270433585597e-01 4.276187892863e-01 4.281797013557e-01 4.287322261914e-01 4.292908923453e-01 4.298645685340e-01 4.304381234752e-01 4.309932866224e-01 4.315404091131e-01 4.321010168664e-01 4.326687192529e-01 4.332249720341e-01 4.337695773119e-01 4.343130301970e-01 4.348678881418e-01 4.354234732953e-01 4.359634954971e-01 4.364945983270e-01 4.370336070118e-01 4.375746602845e-01 4.381068770419e-01 4.386316391523e-01 4.391541361806e-01 4.396814472943e-01 4.402074073616e-01 4.407213907226e-01 4.412314738661e-01 4.417464660145e-01 4.422584850863e-01 4.427632478962e-01 4.432659042118e-01 4.437648641696e-01 4.442626795518e-01 4.447580167484e-01 4.452447599789e-01 4.457326419264e-01 4.462210935634e-01 4.466987126699e-01 4.471721675546e-01 4.476438093408e-01 4.481102248739e-01 4.485749009213e-01 4.490331627747e-01 4.494812541815e-01 4.499313894622e-01 4.503774184192e-01 4.508142387785e-01 4.512484358074e-01 4.516758559007e-01 4.520948850209e-01 4.525149209093e-01 4.529268790024e-01 4.533300364132e-01 4.537322642808e-01 4.541240039648e-01 4.545100223526e-01 4.548980933427e-01 4.552736326593e-01 4.556428541236e-01 4.560086540587e-01 4.563633666773e-01 4.567163890220e-01 4.570655269262e-01 4.574003896367e-01 4.577338916728e-01 4.580615211996e-01 4.583789420747e-01 4.586928652224e-01 4.589969141239e-01 4.592924857164e-01 4.595881853080e-01 4.598724977179e-01 4.601451793342e-01 4.604166948183e-01 4.606780402009e-01 4.609317379306e-01 4.611819373963e-01 4.614185888305e-01 4.616507983197e-01 4.618757407564e-01 4.620882201113e-01 4.622971912946e-01 4.624992044983e-01 4.626896474461e-01 4.628756296205e-01 4.630507898705e-01 4.632168084564e-01 4.633787457366e-01 4.635287875282e-01 4.636714590045e-01 4.638071616070e-01 4.639317648331e-01 4.640484198682e-01 4.641591152424e-01 4.642578986720e-01 4.643502283040e-01 4.644347517942e-01 4.645065604036e-01 4.645738017911e-01 4.646318737583e-01 4.646772556239e-01 4.647176569783e-01 4.647473556025e-01 4.647686515155e-01 4.647830428916e-01 4.647858733011e-01 4.647784447822e-01 4.647650581966e-01 4.647403275033e-01 4.647082541502e-01 4.646674650449e-01 4.646151482255e-01 4.645542211316e-01 4.644855660848e-01 4.644067525375e-01 4.643208023104e-01 4.642247732306e-01 4.641164312421e-01 4.640017709028e-01 4.638770163743e-01 4.637428713401e-01 4.636019272093e-01 4.634475566351e-01 4.632855587054e-01 4.631153227565e-01 4.629342461371e-01 4.627466751575e-01 4.625483172114e-01 4.623380927313e-01 4.621222963879e-01 4.618944233147e-01 4.616580966642e-01 4.614155391095e-01 4.611589873346e-01 4.608957754022e-01 4.606230972090e-01 4.603377764447e-01 4.600498452933e-01 4.597494044210e-01 4.594393475144e-01 4.591224103662e-01 4.587924794650e-01 4.584561937445e-01 4.581149171828e-01 4.577596631391e-01 4.574004003376e-01 4.570306617773e-01 4.566486923243e-01 4.562639304584e-01 4.558691580888e-01 4.554666075034e-01 4.550587391004e-01 4.546357217126e-01 4.542082819479e-01 4.537723596209e-01 4.533260427786e-01 4.528779637786e-01 4.524178662415e-01 4.519481275357e-01 4.514722307567e-01 4.509859862584e-01 4.504955063917e-01 4.499987574683e-01 4.494902856925e-01 4.489777345012e-01 4.484540428383e-01 4.479235340802e-01 4.473910845882e-01 4.468478102581e-01 4.463011227903e-01 4.457462096803e-01 4.451812601676e-01 4.446152044452e-01 4.440405993720e-01 4.434603872786e-01 4.428767046348e-01 4.422826402651e-01 4.416849758692e-01 4.410820843911e-01 4.404707958072e-01 4.398600360933e-01 4.392389330056e-01 4.386133645928e-01 4.379849154163e-01 4.373461004767e-01 4.367083702497e-01 4.360637106930e-01 4.354124235557e-01 4.347620056518e-01 4.341008760714e-01 4.334388971056e-01 4.327737489060e-01 4.321015905761e-01 4.314311643110e-01 4.307522665690e-01 4.300702205605e-01 4.293882235930e-01 4.286992769345e-01 4.280121166182e-01 4.273213481648e-01 4.266225870019e-01 4.259280918555e-01 4.252257417092e-01 4.245256249759e-01 4.238244356176e-01 4.231150534008e-01 4.224099292850e-01 4.217002219355e-01 4.209907042284e-01 4.202840962000e-01 4.195690410859e-01 4.188582308355e-01 4.181445268458e-01 4.174278413878e-01 4.167178757888e-01 4.160014259285e-01 4.152872928638e-01 4.145741448771e-01 4.138551277629e-01 4.131459689229e-01 4.124305463160e-01 4.117166333960e-01 4.110067330206e-01 4.102894800335e-01 4.095822728564e-01 4.088697259317e-01 4.081586502697e-01 4.074549086286e-01 4.067435740804e-01 4.060403886313e-01 4.053366208869e-01 4.046306291708e-01 4.039354359352e-01 4.032328393716e-01 4.025365016701e-01 4.018425782967e-01 4.011444536475e-01 4.004594242056e-01 3.997681077762e-01 3.990823830038e-01 3.984019029232e-01 3.977140128296e-01 3.970415268762e-01 3.963628299104e-01 3.956873099910e-01 3.950205818642e-01 3.943459162365e-01 3.936849261664e-01 3.930209360701e-01 3.923584188337e-01 3.917049208109e-01 3.910437469289e-01 3.903947314029e-01 3.897444144751e-01 3.890931460787e-01 3.884527964949e-01 3.878042315808e-01 3.871660052549e-01 3.865300957475e-01 3.858901165382e-01 3.852614966913e-01 3.846249296532e-01 3.839956628678e-01 3.833706298565e-01 3.827400896548e-01 3.821202486877e-01 3.814928418374e-01 3.808701875431e-01 3.802538686162e-01 3.796297337357e-01 3.790157328264e-01 3.783953992473e-01 3.777745907665e-01 3.771620140713e-01 3.765389187628e-01 3.759260641654e-01 3.753075448927e-01 3.746835398465e-01 3.740698214613e-01 3.734441071102e-01 3.728257039496e-01 3.722027827487e-01 3.715706182002e-01 3.709493007896e-01 3.703125232163e-01 3.696806989014e-01 3.690470683399e-01 3.683971776842e-01 3.677620490890e-01 3.671076363577e-01 3.664555762476e-01 3.658024118478e-01 3.651300019675e-01 3.644699641848e-01 3.637886504317e-01 3.631069309016e-01 3.624253617640e-01 3.617191071144e-01 3.610269092563e-01 3.603101889791e-01 3.595896265194e-01 3.588711752323e-01 3.581219931371e-01 3.573868583217e-01 3.566233400415e-01 3.558540181368e-01 3.550858227957e-01 3.542833636433e-01 3.534948261025e-01 3.526751246202e-01 3.518470749365e-01 3.510200064459e-01 3.501526776666e-01 3.492989615462e-01 3.484108389828e-01 3.475125845010e-01 3.466133322167e-01 3.456704895306e-01 3.447400979642e-01 3.437734931244e-01 3.427943490681e-01 3.418118623805e-01 3.407815965248e-01 3.397631929123e-01 3.387045632550e-01 3.376301211937e-01 3.365522616294e-01 3.354243806632e-01 3.343051462960e-01 3.331455909973e-01 3.319659355179e-01 3.307793432099e-01 3.295422372630e-01 3.283093923521e-01 3.270358945513e-01 3.257378169396e-01 3.244321141735e-01 3.230736879960e-01 3.217159514508e-01 3.203189115013e-01 3.188915837638e-01 3.174558025046e-01 3.159667910718e-01 3.144728912368e-01 3.129403088467e-01 3.113724075348e-01 3.097962541058e-01 3.081648808196e-01 3.065246984330e-01 3.048480319363e-01 3.031314834892e-01 3.014051262731e-01 2.996238393927e-01 2.978280662399e-01 2.959976738738e-01 2.941220494596e-01 2.922380063635e-01 2.902976606525e-01 2.883400481455e-01 2.863493797766e-01 2.843097013591e-01 2.822607561640e-01 2.801562734085e-01 2.780289126448e-01 2.758716676963e-01 2.736609144721e-01 2.714428620112e-01 2.691670265211e-01 2.668681184502e-01 2.645412104030e-01 2.621577152311e-01 2.597673194844e-01 2.573202659212e-01 2.548442049734e-01 2.523447047284e-01 2.497874597240e-01 2.472218061996e-01 2.446022299583e-01 2.419524548372e-01 2.392815336091e-01 2.365511272391e-01 2.338113501430e-01 2.310220253959e-01 2.281983000835e-01 2.253573832558e-01 2.224572847415e-01 2.195479124934e-01 2.165923019546e-01 2.136013303195e-01 2.105960113908e-01 2.075336274184e-01 2.044603331417e-01 2.013475309132e-01 1.981956325176e-01 1.950340333805e-01 1.918173100701e-01 1.885906579271e-01 1.853296855920e-01 1.820299046309e-01 1.787250446599e-01 1.753692580360e-01 1.720029249415e-01 1.686100615759e-01 1.651780266339e-01 1.617454027229e-01 1.582677102339e-01 1.547804898960e-01 1.512768017599e-01 1.477347382194e-01 1.441987279082e-01 1.406258589532e-01 1.370452850200e-01 1.334567321483e-01 1.298359206929e-01 1.262284734957e-01 1.225943560046e-01 1.189568649070e-01 1.153255335447e-01 1.116716971421e-01 1.080389503915e-01 1.043959207714e-01 1.007601180025e-01 9.714596019031e-02 9.352534568117e-02 8.994258148666e-02 8.637414212259e-02 8.283103804147e-02 7.933978900600e-02 7.587167537977e-02 7.247122683257e-02 6.912929952405e-02 6.585316532537e-02 6.268174720928e-02 5.959815084124e-02 5.664608387874e-02 5.384083063047e-02 5.119450146593e-02 4.876056181873e-02 4.654599944747e-02 4.459765632918e-02 4.295464863823e-02 4.163706823405e-02 4.069187383180e-02 4.013583423011e-02 3.997707583462e-02 4.023180424022e-02 4.087725820743e-02 4.189116216231e-02 4.325762478920e-02 4.491956593920e-02 4.685384890320e-02 4.902571458414e-02 5.138316278098e-02 5.392088718915e-02 5.658858346034e-02 5.936985800501e-02 6.225641387499e-02 6.520176842587e-02 6.822170693725e-02 7.128271955881e-02 7.437376584151e-02 7.750525327773e-02 8.063543702895e-02 8.378705517250e-02 8.694052256515e-02 9.008069014377e-02 9.323001647259e-02 9.634891848056e-02 9.945967400887e-02 1.025513103468e-01 1.056059907039e-01 1.086484598999e-01 1.116468349754e-01 1.146156099303e-01 1.175538281463e-01 1.204388567912e-01 1.232991127746e-01 1.261051126931e-01 1.288667701771e-01 1.315898240729e-01 1.342474825490e-01 1.368709408254e-01 1.394326243431e-01 1.419377449211e-01 1.443990268116e-01 1.467872731828e-01 1.491319979761e-01 1.514107500734e-01 1.536246243505e-01 1.557892282806e-01 1.578752262792e-01 1.599098549307e-01 1.618766826662e-01 1.637705887749e-01 1.656122349735e-01 1.673725914244e-01 1.690759398415e-01 1.707104299940e-01 1.722669441065e-01 1.737708297277e-01 1.751906912688e-01 1.765499891561e-01 1.778429365848e-01 1.790539523546e-01 1.802119007153e-01 1.812890730356e-01 1.823008517079e-01 1.832507853669e-01 1.841207281626e-01 1.849376278093e-01 1.856779967041e-01 1.863546736157e-01 1.869741698717e-01 1.875161782235e-01 1.880105325326e-01 1.884343938200e-01 1.887985474521e-01 1.891143265017e-01 1.893580264358e-01 1.895614456895e-01 1.897059333938e-01 1.897965623607e-01 1.898499850634e-01 1.898436128685e-01 1.898036439861e-01 1.897205879510e-01 1.895936260128e-01 1.894443254727e-01 1.892492362479e-01 1.890356614299e-01 1.887968527240e-01 1.885282890633e-01 1.882543796405e-01 1.879554105545e-01 1.876529166425e-01 1.873469061647e-01 1.870305672392e-01 1.867312367184e-01 1.864275303365e-01 1.861415666627e-01 1.858777622108e-01 1.856240268037e-01 1.854104024565e-01 1.852180119489e-01 1.850667502949e-01 1.849601121610e-01 1.848894316141e-01 1.848825360210e-01 1.849230087553e-01 1.850246112788e-01 1.851975331132e-01 1.854278922233e-01 1.857416637903e-01 1.861256058256e-01 1.865891264220e-01 1.871429429841e-01 1.877715782921e-01 1.884992057487e-01 1.893129246980e-01 1.902172536227e-01 1.912238144560e-01 1.923149819030e-01 1.935100701241e-01 1.947976911484e-01 1.961771692080e-01 1.976616836906e-01 1.992295931576e-01 2.008972898263e-01 2.026551713321e-01 2.044977205169e-01 2.064358223268e-01 2.084482748867e-01 2.105472826694e-01 2.127252936264e-01 2.149700273647e-01 2.172950568357e-01 2.196793410934e-01 2.221290211016e-01 2.246408563622e-01 2.271999549485e-01 2.298165415752e-01 2.324732072916e-01 2.351707246118e-01 2.379090941308e-01 2.406711920170e-01 2.434679351667e-01 2.462821757526e-01 2.491138721404e-01 2.519650648761e-01 2.548166840789e-01 2.576787596544e-01 2.605386004667e-01 2.633901172465e-01 2.662393454185e-01 2.690680431939e-01 2.718840384068e-01 2.746800982825e-01 2.774455457018e-01 2.801909970299e-01 2.828967390308e-01 2.855695865884e-01 2.882045524517e-01 2.907911020673e-01 2.933388800325e-01 2.958316816488e-01 2.982746068654e-01 3.006671292886e-01 3.029958529302e-01 3.052727344565e-01 3.074842849923e-01 3.096297608404e-01 3.117162522233e-01 3.137259890462e-01 3.156730450097e-01 3.175473829311e-01 3.193465120313e-01 3.210794166941e-01 3.227312476946e-01 3.243126846927e-01 3.258186103961e-01 3.272434298739e-01 3.285976766236e-01 3.298694224847e-01 3.310657967289e-01 3.321886572592e-01 3.332302175442e-01 3.342026865144e-01 3.350947610632e-01 3.359140675347e-01 3.366645352851e-01 3.373360583928e-01 3.379425742040e-01 3.384766933652e-01 3.389410676689e-01 3.393452156931e-01 3.396792122699e-01 3.399573890179e-01 3.401745192295e-01 3.403301574867e-01 3.404387522118e-01 3.404878906011e-01 3.404900149416e-01 3.404459705431e-01 3.403525651195e-01 3.402244679347e-01 3.400527914219e-01 3.398473241610e-01 3.396137219351e-01 3.393446811472e-01 3.390562303288e-01 3.387412007192e-01 3.384057059817e-01 3.380578054476e-01 3.376895438114e-01 3.373170588341e-01 3.369361774795e-01 3.365492704116e-01 3.361680907387e-01 3.357823165352e-01 3.354068216292e-01 3.350376176857e-01 3.346766146323e-01 3.343338534239e-01 3.340005438458e-01 3.336887101318e-01 3.333993746792e-01 3.331284808797e-01 3.328878983310e-01 3.326701868986e-01 3.324814532205e-01 3.323242559615e-01 3.321921982837e-01 3.320988780346e-01 3.320331064852e-01 3.320008068309e-01 3.320083992023e-01 3.320433790742e-01 3.321189327130e-01 3.322276660636e-01 3.323684006488e-01 3.325479412260e-01 3.327543605227e-01 3.329976005854e-01 3.332710543810e-01 3.335725516590e-01 3.339081920845e-01 3.342678485173e-01 3.346553112575e-01 3.350682418092e-01 3.354996076377e-01 3.359559789110e-01 3.364276661882e-01 3.369146740279e-01 3.374167743907e-01 3.379267449946e-01 3.384481598841e-01 3.389742185126e-01 3.395021056311e-01 3.400329532825e-01 3.405574621641e-01 3.410768716730e-01 3.415862508984e-01 3.420810360867e-01 3.425609225134e-01 3.430212596173e-01 3.434584622174e-01 3.438695736803e-01 3.442503762899e-01 3.445972040899e-01 3.449065928350e-01 3.451747303166e-01 3.453969197173e-01 3.455705793815e-01 3.456912238882e-01 3.457552683102e-01 3.457605225757e-01 3.456997561852e-01 3.455734068421e-01 3.453736868396e-01 3.450998981338e-01 3.447472003592e-01 3.443092112405e-01 3.437877019946e-01 3.431756642286e-01 3.424697755203e-01 3.416712068385e-01 3.407715648471e-01 3.397719073161e-01 3.386690193815e-01 3.374574986748e-01 3.361417466389e-01 3.347114544743e-01 3.331716049092e-01 3.315202150386e-01 3.297519432056e-01 3.278763617578e-01 3.258829940205e-01 3.237799529001e-01 3.215683008796e-01 3.192432659237e-01 3.168157822218e-01 3.142825393642e-01 3.116485585038e-01 3.089247813399e-01 3.061052777726e-01 3.032090945792e-01 3.002350113257e-01 2.971923764954e-01 2.940962161056e-01 2.909461712462e-01 2.877625201883e-01 2.845528305693e-01 2.813294883581e-01 2.781143003273e-01 2.749111381242e-01 2.717471166003e-01 2.686349299124e-01 2.655895424197e-01 2.626403965357e-01 2.597937944244e-01 2.570797323984e-01 2.545157705667e-01 2.521195397058e-01 2.499197129575e-01 2.479274474086e-01 2.461685415711e-01 2.446592699863e-01 2.434133903417e-01 2.424526156624e-01 2.417810972110e-01 2.414141032784e-01 2.413580866959e-01 2.416138603723e-01 2.421891504564e-01 2.430756876553e-01 2.442719414027e-01 2.457684293884e-01 2.475492839364e-01 2.496060394175e-01 2.519151813176e-01 2.544606927914e-01 2.572206044094e-01 2.601698459812e-01 2.632866786829e-01 2.665421987152e-01 2.699128887042e-01 2.733699926633e-01 2.768875764541e-01 2.804385246593e-01 2.839943315765e-01 2.875311459446e-01 2.910224529957e-01 2.944436392158e-01 2.977718828460e-01 3.009809787226e-01 3.040534833490e-01 3.069652325635e-01 3.096965814399e-01 3.122317716031e-01 3.145495162935e-01 3.166389281130e-01 3.184822424300e-01 3.200671917100e-01 3.213842314156e-01 3.224192096360e-01 3.231691388861e-01 3.236238238582e-01 3.237778434835e-01 3.236310475141e-01 3.231765020971e-01 3.224190651801e-01 3.213571782208e-01 3.199955025717e-01 3.183414893795e-01 3.163994805181e-01 3.141831991309e-01 3.116992025240e-01 3.089645371076e-01 3.059955299270e-01 3.028052967925e-01 2.994211435036e-01 2.958597743942e-01 2.921483615121e-01 2.883153785290e-01 2.843863226708e-01 2.803972631746e-01 2.763793062552e-01 2.723669594736e-01 2.684022858348e-01 2.645171567285e-01 2.607580949325e-01 2.571627385267e-01 2.537724445684e-01 2.506302639065e-01 2.477708701927e-01 2.452365604070e-01 2.430572959013e-01 2.412652139957e-01 2.398873508421e-01 2.389402658300e-01 2.384417390939e-01 2.383950466897e-01 2.388049483221e-01 2.396598439902e-01 2.409476772447e-01 2.426487037959e-01 2.447337791904e-01 2.471739439200e-01 2.499318518600e-01 2.529691824731e-01 2.562467437448e-01 2.597169045688e-01 2.633413833183e-01 2.670745089790e-01 2.708702405602e-01 2.746935691832e-01 2.784983519060e-01 2.822523376941e-01 2.859162817026e-01 2.894577564067e-01 2.928523629767e-01 2.960647214030e-01 2.990785851239e-01 3.018714446700e-01 3.044255901566e-01 3.067320268195e-01 3.087763429669e-01 3.105587376414e-01 3.120769121409e-01 3.133301565034e-01 3.143329609697e-01 3.150879288329e-01 3.156146020011e-01 3.159335678705e-01 3.160618035616e-01 3.160339086437e-01 3.158723919659e-01 3.156157878999e-01 3.152983600436e-01 3.149556961330e-01 3.146306095402e-01 3.143600858371e-01 3.141832278757e-01 3.141376019114e-01 3.142594864996e-01 3.145800566922e-01 3.151279911810e-01 3.159252427735e-01 3.169858006753e-01 3.183201346651e-01 3.199270083491e-01 3.217996685605e-01 3.239235207420e-01 3.262717458849e-01 3.288179605211e-01 3.315247103656e-01 3.343454912250e-01 3.372392383207e-01 3.401481783163e-01 3.430216374780e-01 3.458058168454e-01 3.484397759416e-01 3.508765944961e-01 3.530574376612e-01 3.549374871376e-01 3.564751686340e-01 3.576234459766e-01 3.583621979446e-01 3.586568715680e-01 3.584941169844e-01 3.578692073782e-01 3.567761121172e-01 3.552351204439e-01 3.532668639215e-01 3.509029756359e-01 3.481991010785e-01 3.452063306498e-01 3.420033696079e-01 3.386684778217e-01 3.352973555098e-01 3.319995179502e-01 3.288764042328e-01 3.260530545645e-01 3.236426907930e-01 3.217589292624e-01 3.205139236524e-01 3.199957161012e-01 3.202873092347e-01 3.214374361876e-01 3.234730657023e-01 3.263959584318e-01 3.301719967661e-01 3.347472378295e-01 3.400358197247e-01 3.459345321750e-01 3.523251556929e-01 3.590692276946e-01 3.660314142013e-01 3.730630908148e-01 3.800209480131e-01 3.867640471515e-01 3.931541567938e-01 3.990697346297e-01 4.043907224422e-01 4.090138540223e-01 4.128499598099e-01 4.158204964795e-01 4.178692248481e-01 4.189496916156e-01 4.190390060280e-01 4.181312778689e-01 4.162359783822e-01 4.133949238905e-01 4.096613282398e-01 4.051162423847e-01 3.998671832503e-01 3.940402868321e-01 3.877907984711e-01 3.812883480066e-01 3.747335204376e-01 3.683339797795e-01 3.623076990593e-01 3.568863843082e-01 3.522798046210e-01 3.486882686248e-01 3.462771737322e-01 3.451602906035e-01 3.454066986304e-01 3.470080562312e-01 3.499033285004e-01 3.539652085084e-01 3.590106140538e-01 3.648252411348e-01 3.711564740778e-01 3.777440554541e-01 3.843198644487e-01 3.906249794758e-01 3.964211029935e-01 4.014815218972e-01 4.056197685683e-01 4.086749853056e-01 4.105245239479e-01 4.110938732304e-01 4.103399663087e-01 4.082794871606e-01 4.049737167810e-01 4.005352295758e-01 3.951367941527e-01 3.889992490371e-01 3.824054601814e-01 3.756806058202e-01 3.691952128180e-01 3.633536078460e-01 3.585500814475e-01 3.551737862396e-01 3.535509759087e-01 3.539133589623e-01 3.563877918336e-01 3.609530778314e-01 3.674687871680e-01 3.756657512958e-01 3.851840245789e-01 3.956143764350e-01 4.064998764339e-01 4.174005667007e-01 4.278893853681e-01 4.375733903730e-01 4.461226566038e-01 4.532513610854e-01 4.587565373428e-01 4.624956730116e-01 4.644036165246e-01 4.645070136581e-01 4.628955989569e-01 4.597603654745e-01 4.553599091528e-01 4.500332864476e-01 4.441901747517e-01 4.382796154835e-01 4.327926666777e-01 4.282061353594e-01 4.249525520780e-01 4.233900966510e-01 4.237355861330e-01 4.260697808486e-01 4.302944709512e-01 4.361585887939e-01 4.432853486257e-01 4.511873914972e-01 4.593474858477e-01 4.672172577351e-01 4.742787720154e-01 4.800759572405e-01 4.842038425745e-01 4.863713526858e-01 4.863725909413e-01 4.841099120952e-01 4.796121630685e-01 4.730027598496e-01 4.645405659188e-01 4.545812247666e-01 4.435804957749e-01 4.320905924926e-01 4.207042647825e-01 4.100479830903e-01 4.007174263572e-01 3.932184050804e-01 3.879302346305e-01 3.850271949395e-01 3.844953889108e-01 3.861114057880e-01 3.894960664490e-01 3.941845417944e-01 3.996638640248e-01 4.054675365244e-01 4.111919013133e-01 4.165383900534e-01 4.213346213468e-01 4.255095425950e-01 4.291123815340e-01 4.322609988710e-01 4.351300996315e-01 4.379216749462e-01 4.408008278352e-01 4.439093905766e-01 4.473003737916e-01 4.509517845189e-01 4.547738227306e-01 4.585997360775e-01 4.622493082155e-01 4.655311900750e-01 4.682915097334e-01 4.704531368680e-01 4.720080284409e-01 4.730694794244e-01 4.738290693186e-01 4.745641096387e-01 4.755976690539e-01 4.772411271320e-01 4.797678554446e-01 4.833349372343e-01 4.879627940859e-01 4.935277252750e-01 4.997403123598e-01 5.062125766202e-01 5.124793931374e-01 5.180646954077e-01 5.225395603467e-01 5.255534973525e-01 5.268954629304e-01 5.264865929227e-01 5.244039202474e-01 5.208715187872e-01 5.162175905569e-01 5.108648070410e-01 5.052622413451e-01 4.998406398155e-01 4.949776132923e-01 4.909345578494e-01 4.878701507108e-01 4.858148847256e-01 4.847105411495e-01 4.844443099861e-01 4.848667178861e-01 4.858658914689e-01 4.873435487001e-01 4.892497793273e-01 4.915728300194e-01 4.942945030648e-01 4.974116934284e-01 5.008848919569e-01 5.046484985875e-01 5.086256884209e-01 5.127154769069e-01 5.168574678126e-01 5.210124656155e-01 5.252023332443e-01 5.295181453070e-01 5.340805620530e-01 5.390635841088e-01 5.446199207280e-01 5.508778668608e-01 5.579139835646e-01 5.657037702170e-01 5.741684370420e-01 5.831320235725e-01 5.923696643599e-01 6.016303975559e-01 6.106326201638e-01 6.146304473431e-01 6.157530423384e-01 6.187281321782e-01 6.260647281437e-01 6.356097593937e-01 6.426245097727e-01 6.442084443232e-01 6.418339579426e-01 6.399768916215e-01 6.420070689499e-01 6.470140796223e-01 6.507238280120e-01 6.495918534094e-01 6.440335535095e-01 6.380361978048e-01 6.355140542747e-01 6.366367831084e-01 6.377446716276e-01 6.349596694207e-01 6.279159601195e-01 6.202238588298e-01 6.162872795338e-01 6.172405360983e-01 6.200411714744e-01 6.206710224824e-01 6.181551954000e-01 6.156479263942e-01 6.175754618372e-01 6.253909353459e-01 6.362267292195e-01 6.458259974893e-01 6.526414495041e-01 6.592088815989e-01 6.696431354561e-01 6.854696522892e-01 7.039453329565e-01 7.205591590299e-01 7.330109686874e-01 7.429779812541e-01 7.543020060829e-01 7.691467677104e-01 7.857299088076e-01 7.998835836823e-01 8.088057153560e-01 8.134099028203e-01 8.173945225080e-01 8.237991159687e-01 8.320424799188e-01 8.383197479290e-01 8.389727765811e-01 8.336105409963e-01 8.253016056790e-01 8.178154691003e-01 8.122566919520e-01 8.061762560894e-01 7.961127837815e-01 7.810815787481e-01 7.636775159315e-01 7.477537453614e-01 7.345524400414e-01 7.159362575080e-01 6.349271768519e-01 6.059663045523e-01 5.899827322093e-01 6.025454766379e-01 6.329555095527e-01 6.549484144513e-01 6.522195135809e-01 6.298783514672e-01 6.094497754205e-01 6.116676088457e-01 6.380337969394e-01 6.715735468282e-01 6.932105325357e-01 6.934807781967e-01 6.764579567321e-01 6.586134776024e-01 6.594048602197e-01 6.837403122090e-01 7.149935274088e-01 7.309673318616e-01 7.241399411373e-01 7.087885863366e-01 7.087342717016e-01 7.309347998413e-01 7.560018830518e-01 7.604848330562e-01 7.415325115080e-01 7.207789265259e-01 7.230628326811e-01 7.469530131480e-01 7.663933811350e-01 7.611842685340e-01 7.365608077031e-01 7.164234186652e-01 7.165335109238e-01 7.258139622614e-01 7.225718079954e-01 7.019927157852e-01 6.816905301173e-01 6.803600333010e-01 6.921800499752e-01 6.938209173502e-01 6.743180934585e-01 6.495755170251e-01 6.464656266214e-01 6.685493211106e-01 6.903626755233e-01 6.899146969462e-01 6.722768108604e-01 6.625300649388e-01 6.750898414337e-01 6.956100088668e-01 7.026163886338e-01 6.946637890738e-01 6.895525438909e-01 6.985088498983e-01 7.090375012666e-01 7.029302518590e-01 6.832720398463e-01 6.753641913875e-01 6.947622014254e-01 7.223711509081e-01 7.282012575975e-01 7.080138840175e-01 6.903518384241e-01 7.044763176055e-01 7.406684883509e-01 7.647696000886e-01 7.628579711844e-01 7.556895650445e-01 7.707422262030e-01 8.022355948191e-01 8.174285520084e-01 7.992007229338e-01 7.685837285400e-01 7.638872087491e-01 7.905829686339e-01 8.114547722039e-01 7.939805549503e-01 7.454817208820e-01 7.058241000676e-01 7.021503914545e-01 7.145798741580e-01 7.092807541485e-01 6.841619797312e-01 6.677185001155e-01 6.770585012030e-01 6.914402031724e-01 6.848850032604e-01 6.659159043063e-01 6.711032117321e-01 7.131372028914e-01 7.570242883200e-01 7.654472175180e-01 7.405176507932e-01 7.215329474588e-01 7.394825030042e-01 7.757320573947e-01 7.910989210430e-01 7.755091281804e-01 7.551257196711e-01 7.572053552165e-01 7.731021579638e-01 7.744541531783e-01 7.562380758106e-01 7.458526367177e-01 7.665445187117e-01 8.430630328305e-01
 4.364535137604e-01 4.349357106116e-01 4.341494729603e-01 4.337731977804e-01 4.328803260174e-01 4.312740740087e-01 4.297731057320e-01 4.290395668517e-01 4.286782765496e-01 4.278499951997e-01 4.263976856272e-01 4.249956470329e-01 4.242501741272e-01 4.239268113098e-01 4.232457659222e-01 4.219042601707e-01 4.205121929964e-01 4.197867103183e-01 4.195331473844e-01 4.189055381585e-01 4.176005297948e-01 4.162787196191e-01 4.156255297801e-01 4.154150994632e-01 4.148437877881e-01 4.136271376940e-01 4.123814131070e-01 4.117950893893e-01 4.116578190572e-01 4.111188856852e-01 4.098897793967e-01 4.086873874192e-01 4.082164290452e-01 4.081339600476e-01 4.075429341424e-01 4.062832804884e-01 4.051458007263e-01 4.047532255150e-01 4.047050861610e-01 4.041549685578e-01 4.029768599836e-01 4.019269162382e-01 4.015895972762e-01 4.015652104155e-01 4.010499153353e-01 3.999775514238e-01 3.990866095161e-01 3.988457369195e-01 3.987979512186e-01 3.982401659771e-01 3.972045831718e-01 3.963885575740e-01 3.961860876515e-01 3.961499193751e-01 3.955915052529e-01 3.945152393944e-01 3.936262685374e-01 3.933904454893e-01 3.934071467422e-01 3.929673863126e-01 3.919976966558e-01 3.911234807068e-01 3.908332940707e-01 3.908799474179e-01 3.906468184396e-01 3.899399899224e-01 3.892058352455e-01 3.889211625504e-01 3.889676117621e-01 3.888323173842e-01 3.883224206002e-01 3.877818171889e-01 3.875707242327e-01 3.875860182617e-01 3.874461451413e-01 3.870098264598e-01 3.865521591084e-01 3.863836850565e-01 3.864069926728e-01 3.862463045210e-01 3.857788246385e-01 3.853096977744e-01 3.851447860895e-01 3.851851782578e-01 3.850689309393e-01 3.846325947802e-01 3.841218930162e-01 3.838978914022e-01 3.839676536692e-01 3.839569399719e-01 3.835983662835e-01 3.830792883869e-01 3.827973459806e-01 3.828639540320e-01 3.829806167398e-01 3.827925331385e-01 3.823306206973e-01 3.819907268680e-01 3.820396465378e-01 3.822680740700e-01 3.822648933764e-01 3.819362546072e-01 3.816037564150e-01 3.816061494908e-01 3.818935482197e-01 3.820920598018e-01 3.819606538617e-01 3.816922786818e-01 3.816570249229e-01 3.819408236148e-01 3.822650532793e-01 3.823443024661e-01 3.822119821891e-01 3.821624786604e-01 3.823952650360e-01 3.827761525309e-01 3.830190539834e-01 3.830435101158e-01 3.830405813615e-01 3.832202302762e-01 3.835688997065e-01 3.838995138221e-01 3.840764087718e-01 3.841665081113e-01 3.843344268557e-01 3.846350921707e-01 3.849738280447e-01 3.852525538299e-01 3.854668851669e-01 3.856745852864e-01 3.859284972113e-01 3.862349628977e-01 3.865595357420e-01 3.868742790566e-01 3.871684325572e-01 3.874359242766e-01 3.877015325409e-01 3.880200330666e-01 3.883972624950e-01 3.887691003097e-01 3.890793722244e-01 3.893517174940e-01 3.896555773295e-01 3.900441708162e-01 3.904673162084e-01 3.908319673209e-01 3.911334190610e-01 3.914553713929e-01 3.918443537567e-01 3.922631252124e-01 3.926571095230e-01 3.930160778673e-01 3.933833346653e-01 3.937881760136e-01 3.941990754382e-01 3.945870117442e-01 3.949846543094e-01 3.954195400670e-01 3.958598093371e-01 3.962694475321e-01 3.966592484548e-01 3.970794298072e-01 3.975583003788e-01 3.980449133083e-01 3.984732870172e-01 3.988744130816e-01 3.993271322845e-01 3.998406127587e-01 4.003503957637e-01 4.008099661740e-01 4.012488595412e-01 4.017357113994e-01 4.022754851988e-01 4.028005222618e-01 4.032796558178e-01 4.037663973449e-01 4.043004896777e-01 4.048603606434e-01 4.053962994764e-01 4.059002473114e-01 4.064179709956e-01 4.069844410687e-01 4.075634995376e-01 4.081097270086e-01 4.086378546637e-01 4.091886220660e-01 4.097707155303e-01 4.103565818824e-01 4.109177825540e-01 4.114667392254e-01 4.120364411816e-01 4.126294180000e-01 4.132157811420e-01 4.137877889326e-01 4.143604461871e-01 4.149460446487e-01 4.155436112408e-01 4.161345626441e-01 4.167117915716e-01 4.172965158039e-01 4.178986851661e-01 4.185006497068e-01 4.190901932938e-01 4.196726902307e-01 4.202640373124e-01 4.208708391519e-01 4.214757818614e-01 4.220624020451e-01 4.226453942800e-01 4.232429915466e-01 4.238454673183e-01 4.244377354327e-01 4.250194081222e-01 4.256021011319e-01 4.261973234167e-01 4.267921533892e-01 4.273713370444e-01 4.279442978391e-01 4.285265234288e-01 4.291107720508e-01 4.296860906738e-01 4.302552968923e-01 4.308228937062e-01 4.313969570824e-01 4.319687926115e-01 4.325292134269e-01 4.330880735968e-01 4.336524502502e-01 4.342124518765e-01 4.347671303867e-01 4.353214235956e-01 4.358708625559e-01 4.364212104672e-01 4.369682999034e-01 4.375090707956e-01 4.380509414918e-01 4.385933118749e-01 4.391254584508e-01 4.396548153936e-01 4.401828715689e-01 4.407057231619e-01 4.412282889366e-01 4.417432082928e-01 4.422505216035e-01 4.427604014629e-01 4.432656588145e-01 4.437620454040e-01 4.442576085695e-01 4.447454068862e-01 4.452261847994e-01 4.457094108590e-01 4.461833380460e-01 4.466503106967e-01 4.471156839889e-01 4.475709359465e-01 4.480226984469e-01 4.484759255904e-01 4.489164849937e-01 4.493525184340e-01 4.497842408594e-01 4.502054978444e-01 4.506270428345e-01 4.510426997798e-01 4.514463717064e-01 4.518483998484e-01 4.522449600325e-01 4.526315766883e-01 4.530154440604e-01 4.533890039468e-01 4.537555786575e-01 4.541221512353e-01 4.544766483512e-01 4.548211878149e-01 4.551653743897e-01 4.554974673798e-01 4.558249612256e-01 4.561469754016e-01 4.564568180200e-01 4.567621417046e-01 4.570614439036e-01 4.573467440950e-01 4.576301322214e-01 4.579067633142e-01 4.581711967253e-01 4.584329262592e-01 4.586821721406e-01 4.589235173667e-01 4.591607832822e-01 4.593873214516e-01 4.596046818038e-01 4.598172572599e-01 4.600168219934e-01 4.602110099266e-01 4.603974544643e-01 4.605733278837e-01 4.607423954371e-01 4.609025867289e-01 4.610520649758e-01 4.611966908276e-01 4.613314864822e-01 4.614541045693e-01 4.615718208019e-01 4.616793625273e-01 4.617773571995e-01 4.618694849590e-01 4.619491545416e-01 4.620194656373e-01 4.620831190092e-01 4.621359853897e-01 4.621824750764e-01 4.622187851492e-01 4.622428130405e-01 4.622597427347e-01 4.622690123746e-01 4.622668521165e-01 4.622587844678e-01 4.622389764995e-01 4.622078166366e-01 4.621701309018e-01 4.621223454974e-01 4.620649155160e-01 4.619999833827e-01 4.619220414237e-01 4.618364195239e-01 4.617431150340e-01 4.616373787141e-01 4.615255254535e-01 4.614031847968e-01 4.612680441159e-01 4.611273385782e-01 4.609743013073e-01 4.608125265681e-01 4.606449156844e-01 4.604621488120e-01 4.602730668173e-01 4.600730558987e-01 4.598623240024e-01 4.596469633202e-01 4.594188193454e-01 4.591812430488e-01 4.589362397655e-01 4.586777811249e-01 4.584143493047e-01 4.581419900389e-01 4.578585610053e-01 4.575694366805e-01 4.572682911060e-01 4.569575040423e-01 4.566412912625e-01 4.563138907383e-01 4.559808809449e-01 4.556401901813e-01 4.552847686727e-01 4.549240172466e-01 4.545537308069e-01 4.541737583237e-01 4.537914846976e-01 4.533953096136e-01 4.529903540361e-01 4.525785778560e-01 4.521540657240e-01 4.517277819570e-01 4.512923167636e-01 4.508462076264e-01 4.503943993016e-01 4.499303566832e-01 4.494607023120e-01 4.489871296782e-01 4.485025984713e-01 4.480145637735e-01 4.475168055261e-01 4.470083543815e-01 4.464992223981e-01 4.459796683936e-01 4.454551374748e-01 4.449261664631e-01 4.443842250196e-01 4.438416290388e-01 4.432899406561e-01 4.427314472613e-01 4.421708859968e-01 4.416001260583e-01 4.410252425108e-01 4.404448708513e-01 4.398552471701e-01 4.392656291726e-01 4.386672190768e-01 4.380631812385e-01 4.374573588613e-01 4.368411952937e-01 4.362239482179e-01 4.356021616299e-01 4.349732484816e-01 4.343447085521e-01 4.337072105016e-01 4.330664445596e-01 4.324241929918e-01 4.317744397125e-01 4.311263297135e-01 4.304722479429e-01 4.298118622665e-01 4.291536554433e-01 4.284871166231e-01 4.278228075959e-01 4.271559139436e-01 4.264808732093e-01 4.258091370946e-01 4.251312727879e-01 4.244541222403e-01 4.237786961804e-01 4.230937924768e-01 4.224134378746e-01 4.217286817620e-01 4.210416815784e-01 4.203596872081e-01 4.196697386686e-01 4.189841113483e-01 4.182960638545e-01 4.176042903988e-01 4.169193795834e-01 4.162287183659e-01 4.155400488531e-01 4.148531921527e-01 4.141598095932e-01 4.134748936508e-01 4.127849136965e-01 4.120969783162e-01 4.114138474013e-01 4.107230772556e-01 4.100420716282e-01 4.093578232240e-01 4.086729014476e-01 4.079970532104e-01 4.073131801462e-01 4.066376524988e-01 4.059613310795e-01 4.052833826742e-01 4.046168415288e-01 4.039433189918e-01 4.032766256539e-01 4.026130562348e-01 4.019443694904e-01 4.012902573146e-01 4.006286529326e-01 3.999722295763e-01 3.993222111111e-01 3.986662353270e-01 3.980236479923e-01 3.973774433712e-01 3.967341633472e-01 3.960982649942e-01 3.954564885930e-01 3.948268046710e-01 3.941952112406e-01 3.935642563603e-01 3.929435549710e-01 3.923151550206e-01 3.916984970734e-01 3.910822485554e-01 3.904651556956e-01 3.898580279605e-01 3.892436640436e-01 3.886391430654e-01 3.880366307766e-01 3.874308075613e-01 3.868363652062e-01 3.862340151289e-01 3.856387008639e-01 3.850487865571e-01 3.844529510064e-01 3.838683383081e-01 3.832767280003e-01 3.826875196194e-01 3.821061264407e-01 3.815159027353e-01 3.809369650324e-01 3.803509812446e-01 3.797645157869e-01 3.791868287389e-01 3.785988241923e-01 3.780204553253e-01 3.774360571628e-01 3.768458155681e-01 3.762668122069e-01 3.756744187043e-01 3.750882087348e-01 3.744990762036e-01 3.738983428519e-01 3.733119168031e-01 3.727075223342e-01 3.721083949611e-01 3.715072302315e-01 3.708899687887e-01 3.702866368581e-01 3.696613503838e-01 3.690410926883e-01 3.684181267691e-01 3.677747768983e-01 3.671470388507e-01 3.664935783105e-01 3.658423154673e-01 3.651901141523e-01 3.645117107565e-01 3.638487091455e-01 3.631564764338e-01 3.624644540614e-01 3.617704071638e-01 3.610461438615e-01 3.603393167591e-01 3.595976818359e-01 3.588560685808e-01 3.581108464532e-01 3.573305307121e-01 3.565654591378e-01 3.557645636865e-01 3.549602946264e-01 3.541507490976e-01 3.533030022260e-01 3.524700573375e-01 3.515978958641e-01 3.507207559118e-01 3.498365641060e-01 3.489094000554e-01 3.479957517494e-01 3.470396528638e-01 3.460758203270e-01 3.451025631625e-01 3.440845533255e-01 3.430779108030e-01 3.420285322993e-01 3.409663223341e-01 3.398923869729e-01 3.387721966632e-01 3.376591998017e-01 3.365017200671e-01 3.353275741641e-01 3.341412054412e-01 3.329055025530e-01 3.316741604089e-01 3.303990882520e-01 3.291017712714e-01 3.277912813089e-01 3.264299938855e-01 3.250677042375e-01 3.236619894311e-01 3.222285386869e-01 3.207827738234e-01 3.192836359184e-01 3.177787310141e-01 3.162332965549e-01 3.146544914771e-01 3.130629361470e-01 3.114157299569e-01 3.097594294437e-01 3.080628453048e-01 3.063266987421e-01 3.045793415712e-01 3.027754241787e-01 3.009578448079e-01 2.991029801336e-01 2.972026890917e-01 2.952923651164e-01 2.933236102597e-01 2.913372035309e-01 2.893144461080e-01 2.872428271667e-01 2.851615540747e-01 2.830207910655e-01 2.808603933415e-01 2.786661657031e-01 2.764193830504e-01 2.741630990169e-01 2.718469400446e-01 2.695071855931e-01 2.671354955248e-01 2.647092176441e-01 2.622745097110e-01 2.597796267630e-01 2.572600735529e-01 2.547115926056e-01 2.521052899178e-01 2.494901381758e-01 2.468172740668e-01 2.441159360869e-01 2.413888312220e-01 2.386042983259e-01 2.358099894481e-01 2.329615501228e-01 2.300818978074e-01 2.271811039205e-01 2.242212460038e-01 2.212519289959e-01 2.182329014920e-01 2.151794229514e-01 2.121086919776e-01 2.089803201980e-01 2.058423393534e-01 2.026604729846e-01 1.994423496414e-01 1.962118170507e-01 1.929256174595e-01 1.896301841313e-01 1.862962308286e-01 1.829249587344e-01 1.795468277092e-01 1.761156036389e-01 1.726768415006e-01 1.692073740672e-01 1.657005266624e-01 1.621921786178e-01 1.586365004389e-01 1.550743688846e-01 1.514897878140e-01 1.478698500333e-01 1.442552290115e-01 1.406006435914e-01 1.369417202732e-01 1.332712273990e-01 1.295729553700e-01 1.258840932543e-01 1.221682095733e-01 1.184515130043e-01 1.147377167649e-01 1.110022379512e-01 1.072889280096e-01 1.035635574068e-01 9.984781254572e-02 9.615307672201e-02 9.245367287432e-02 8.879267468911e-02 8.514560829374e-02 8.152768475388e-02 7.795991556069e-02 7.441950604777e-02 7.095023232627e-02 6.754065541228e-02 6.420506328277e-02 6.097852337670e-02 5.784672974085e-02 5.485856548144e-02 5.202589443546e-02 4.937025888789e-02 4.694395351901e-02 4.475944146014e-02 4.287060974186e-02 4.131476610578e-02 4.012010422173e-02 3.933137672846e-02 3.896210085685e-02 3.901848974505e-02 3.950525483037e-02 4.039610083370e-02 4.165773951158e-02 4.326648104785e-02 4.516385286451e-02 4.732070915372e-02 4.969978501678e-02 5.224888458049e-02 5.496411164248e-02 5.779287478927e-02 6.072256627041e-02 6.374481174674e-02 6.681471029233e-02 6.994974565987e-02 7.311583362472e-02 7.630409077288e-02 7.952588109859e-02 8.273869997132e-02 8.596896053700e-02 8.919245460506e-02 9.239915922043e-02 9.560790941768e-02 9.878344360821e-02 1.019459003734e-01 1.050842981442e-01 1.081834810396e-01 1.112664893023e-01 1.143010513298e-01 1.173043157534e-01 1.202724020097e-01 1.231846882076e-01 1.260695882330e-01 1.288953905693e-01 1.316761310827e-01 1.344143717394e-01 1.370854889897e-01 1.397202290406e-01 1.422882331356e-01 1.448013507176e-01 1.472668673236e-01 1.496558578804e-01 1.520000252063e-01 1.542757425291e-01 1.564839570853e-01 1.586419619322e-01 1.607187689312e-01 1.627443979343e-01 1.646982360986e-01 1.665793536881e-01 1.684073227909e-01 1.701500302397e-01 1.718370367125e-01 1.734523228884e-01 1.749895481803e-01 1.764727542913e-01 1.778712394569e-01 1.792083874737e-01 1.804765568536e-01 1.816656108470e-01 1.828000178275e-01 1.838518011444e-01 1.848416868738e-01 1.857668856173e-01 1.866131008045e-01 1.874069978329e-01 1.881231800830e-01 1.887783412667e-01 1.893764647795e-01 1.898982293699e-01 1.903739250880e-01 1.907802082331e-01 1.911293408790e-01 1.914306276018e-01 1.916631906870e-01 1.918564564771e-01 1.919926187027e-01 1.920783587711e-01 1.921305209806e-01 1.921234157119e-01 1.920902743240e-01 1.920145837040e-01 1.919003723276e-01 1.917668220950e-01 1.915924029289e-01 1.914034800860e-01 1.911922583959e-01 1.909578326237e-01 1.907240616928e-01 1.904687119161e-01 1.902175871506e-01 1.899669608620e-01 1.897126532362e-01 1.894803800323e-01 1.892495981240e-01 1.890438242732e-01 1.888637289564e-01 1.887015060715e-01 1.885860489851e-01 1.884981177841e-01 1.884569619544e-01 1.884671776810e-01 1.885186792788e-01 1.886392408912e-01 1.888115056599e-01 1.890513486662e-01 1.893655846203e-01 1.897427827591e-01 1.902079264525e-01 1.907457489646e-01 1.913683198481e-01 1.920821787742e-01 1.928734773538e-01 1.937664191068e-01 1.947436898125e-01 1.958138064609e-01 1.969852076333e-01 1.982403131816e-01 1.995993358439e-01 2.010486604835e-01 2.025878325968e-01 2.042291091951e-01 2.059499773885e-01 2.077678500263e-01 2.096707721750e-01 2.116530786584e-01 2.137256939431e-01 2.158686436324e-01 2.180917766195e-01 2.203881749625e-01 2.227470477755e-01 2.251785141753e-01 2.276626198013e-01 2.302061382036e-01 2.328033997010e-01 2.354416993142e-01 2.381304514632e-01 2.408521907795e-01 2.436096753454e-01 2.463997959168e-01 2.492083424950e-01 2.520438827277e-01 2.548906131219e-01 2.577473977915e-01 2.606163136999e-01 2.634795185665e-01 2.663472021655e-01 2.692061436312e-01 2.720517986393e-01 2.748897783137e-01 2.777023658532e-01 2.804963357423e-01 2.832626386864e-01 2.859952152685e-01 2.887007159379e-01 2.913614171190e-01 2.939853019005e-01 2.965678998820e-01 2.990982846503e-01 3.015854764973e-01 3.040150947374e-01 3.063911980659e-01 3.087119979745e-01 3.109659594916e-01 3.131643179260e-01 3.152950343616e-01 3.173578351191e-01 3.193592972504e-01 3.212841404095e-01 3.231434289149e-01 3.249297228487e-01 3.266393515590e-01 3.282807640598e-01 3.298406105899e-01 3.313277969283e-01 3.327407425956e-01 3.340732741258e-01 3.353362996965e-01 3.365187783939e-01 3.376257743402e-01 3.386612048920e-01 3.396160681524e-01 3.405029824785e-01 3.413125245367e-01 3.420498172723e-01 3.427196697105e-01 3.433139686704e-01 3.438487584605e-01 3.443138698358e-01 3.447127006504e-01 3.450548406720e-01 3.453305079890e-01 3.455507499187e-01 3.457159324933e-01 3.458230251184e-01 3.458855693136e-01 3.458940233996e-01 3.458606815106e-01 3.457859615586e-01 3.456663689835e-01 3.455161433244e-01 3.453273693014e-01 3.451076137680e-01 3.448630490471e-01 3.445856864850e-01 3.442943002999e-01 3.439802552959e-01 3.436495114224e-01 3.433124478303e-01 3.429580498685e-01 3.426028255371e-01 3.422415029309e-01 3.418764308432e-01 3.415191006095e-01 3.411596471240e-01 3.408119931003e-01 3.404741727299e-01 3.401455736660e-01 3.398381375107e-01 3.395420317767e-01 3.392689701331e-01 3.390165912122e-01 3.387822477145e-01 3.385798608163e-01 3.383975257638e-01 3.382438007344e-01 3.381229793163e-01 3.380260363185e-01 3.379650608110e-01 3.379331030230e-01 3.379324562938e-01 3.379658701236e-01 3.380269016342e-01 3.381231775101e-01 3.382506724408e-01 3.384067307843e-01 3.385992116411e-01 3.388169612945e-01 3.390670331770e-01 3.393449542576e-01 3.396463269701e-01 3.399784084276e-01 3.403292997929e-01 3.407048262140e-01 3.411009602335e-01 3.415119123591e-01 3.419437280684e-01 3.423877953802e-01 3.428431460902e-01 3.433114634897e-01 3.437822976971e-01 3.442606696635e-01 3.447380651875e-01 3.452135671740e-01 3.456856140244e-01 3.461487891176e-01 3.466037172213e-01 3.470427587157e-01 3.474641116772e-01 3.478669690500e-01 3.482435718500e-01 3.485925050935e-01 3.489097838859e-01 3.491907469808e-01 3.494329657572e-01 3.496316605048e-01 3.497843845900e-01 3.498851419632e-01 3.499319197534e-01 3.499195645234e-01 3.498440272022e-01 3.497024562242e-01 3.494876848746e-01 3.491996432144e-01 3.488324722815e-01 3.483808935657e-01 3.478461035557e-01 3.472193342297e-01 3.465007874169e-01 3.456841775082e-01 3.447665386614e-01 3.437479377543e-01 3.426195235075e-01 3.413849498013e-01 3.400382882425e-01 3.385763442881e-01 3.370044523113e-01 3.353121742458e-01 3.335053993397e-01 3.315823946802e-01 3.295374861910e-01 3.273812319979e-01 3.251034032505e-01 3.227125790530e-01 3.202128783957e-01 3.175997243404e-01 3.148852098727e-01 3.120689904599e-01 3.091582606518e-01 3.061617418467e-01 3.030796445104e-01 2.999285571706e-01 2.967102169067e-01 2.934370895343e-01 2.901282832156e-01 2.867835573493e-01 2.834282860042e-01 2.800706214145e-01 2.767261153666e-01 2.734198058034e-01 2.701576351430e-01 2.669691733065e-01 2.638693624800e-01 2.608775672854e-01 2.580229176807e-01 2.553176253482e-01 2.527923707822e-01 2.504652022683e-01 2.483553813140e-01 2.464903984818e-01 2.448808861227e-01 2.435521258711e-01 2.425184044885e-01 2.417875673098e-01 2.413821778120e-01 2.412990163330e-01 2.415499648146e-01 2.421356538419e-01 2.430487697635e-01 2.442895685047e-01 2.458443630634e-01 2.477021573177e-01 2.498492952251e-01 2.522635279894e-01 2.549280260920e-01 2.578161899173e-01 2.609064612628e-01 2.641714874963e-01 2.675836131962e-01 2.711168372847e-01 2.747400949358e-01 2.784275058758e-01 2.821504258550e-01 2.858800525797e-01 2.895924022242e-01 2.932562658138e-01 2.968508605638e-01 3.003485301033e-01 3.037263711750e-01 3.069626445050e-01 3.100326579617e-01 3.129208400319e-01 3.156060880126e-01 3.180707641611e-01 3.203019503707e-01 3.222801629397e-01 3.239969967925e-01 3.254388264909e-01 3.265949179911e-01 3.274606414347e-01 3.280251161619e-01 3.282858289914e-01 3.282385205640e-01 3.278822128960e-01 3.272186893081e-01 3.262465625098e-01 3.249754334480e-01 3.234066595393e-01 3.215497110281e-01 3.194164161739e-01 3.170146568252e-01 3.143650792009e-01 3.114783556097e-01 3.083763318513e-01 3.050807239046e-01 3.016106769589e-01 2.979969109800e-01 2.942634973784e-01 2.904414833837e-01 2.865654634602e-01 2.826628659535e-01 2.787776187909e-01 2.749422997999e-01 2.711965885199e-01 2.675843899232e-01 2.641395255531e-01 2.609076700990e-01 2.579261357433e-01 2.552317551025e-01 2.528636113026e-01 2.508506289465e-01 2.492239618181e-01 2.480049535346e-01 2.472143203800e-01 2.468614516020e-01 2.469518845726e-01 2.474852264818e-01 2.484500222427e-01 2.498328621192e-01 2.516114710931e-01 2.537578372867e-01 2.562436511702e-01 2.590271706498e-01 2.620744243821e-01 2.653438352443e-01 2.687875137270e-01 2.723689950044e-01 2.760399247857e-01 2.797630405911e-01 2.834940479777e-01 2.871932839830e-01 2.908277818633e-01 2.943573117659e-01 2.977537872390e-01 3.009878580948e-01 3.040301278524e-01 3.068652447713e-01 3.094663169635e-01 3.118248771440e-01 3.139276503930e-01 3.157649252443e-01 3.173387425935e-01 3.186448483745e-01 3.196903712775e-01 3.204854626348e-01 3.210404098499e-01 3.213789445515e-01 3.215179428847e-01 3.214855608065e-01 3.213133750766e-01 3.210290604291e-01 3.206753112735e-01 3.202851275788e-01 3.198999892004e-01 3.195612985004e-01 3.193090892110e-01 3.191840908819e-01 3.192229642739e-01 3.194630680750e-01 3.199308325114e-01 3.206530935666e-01 3.216480579509e-01 3.229253204646e-01 3.244895912117e-01 3.263321347285e-01 3.284428578334e-01 3.308001806295e-01 3.333691251651e-01 3.361213345331e-01 3.390063050178e-01 3.419788809286e-01 3.449877374801e-01 3.479721166717e-01 3.508813747354e-01 3.536518384996e-01 3.562294508977e-01 3.585621151121e-01 3.605920199432e-01 3.622805060231e-01 3.635808369480e-01 3.644569394517e-01 3.648872847813e-01 3.648418806469e-01 3.643201155961e-01 3.633163381012e-01 3.618385697740e-01 3.599156047121e-01 3.575724541726e-01 3.548624230056e-01 3.518384324123e-01 3.485717352999e-01 3.451507695693e-01 3.416617744354e-01 3.382154524983e-01 3.349218374099e-01 3.318989668540e-01 3.292721877729e-01 3.271548179334e-01 3.256648628160e-01 3.249000979971e-01 3.249408605802e-01 3.258501587239e-01 3.276582052941e-01 3.303742079163e-01 3.339691004512e-01 3.383913896109e-01 3.435623228498e-01 3.493764477725e-01 3.557157890233e-01 3.624431045203e-01 3.694154672254e-01 3.764867991238e-01 3.835026713089e-01 3.903253111712e-01 3.968086679079e-01 4.028252167430e-01 4.082555290879e-01 4.129892200295e-01 4.169331438166e-01 4.200087590835e-01 4.221521937300e-01 4.233170103422e-01 4.234749313434e-01 4.226227136909e-01 4.207695608316e-01 4.179526757517e-01 4.142319301740e-01 4.096902128787e-01 4.044342989476e-01 3.985948875212e-01 3.923302564247e-01 3.858196382391e-01 3.792598239239e-01 3.728727706863e-01 3.668819543694e-01 3.615193742725e-01 3.570096444783e-01 3.535462177293e-01 3.513036633523e-01 3.503918444916e-01 3.508718457691e-01 3.527394651066e-01 3.559149707553e-01 3.602700715283e-01 3.656120881442e-01 3.717157474018e-01 3.783232145822e-01 3.851617416217e-01 3.919675003275e-01 3.984681109058e-01 4.044228246719e-01 4.096095772652e-01 4.138345826732e-01 4.169467276127e-01 4.188248505382e-01 4.193989746550e-01 4.186417783581e-01 4.165737274941e-01 4.132721531409e-01 4.088643698810e-01 4.035385525156e-01 3.975329774599e-01 3.911437504261e-01 3.847224170480e-01 3.786437128985e-01 3.733188532666e-01 3.691504175094e-01 3.665058627237e-01 3.656951361139e-01 3.669192641450e-01 3.702648648909e-01 3.756779223947e-01 3.829738198274e-01 3.918650748586e-01 4.019631599578e-01 4.128462019258e-01 4.240574021063e-01 4.351455536244e-01 4.456943139268e-01 4.553161651130e-01 4.636892772787e-01 4.705444732676e-01 4.756859519132e-01 4.789990510002e-01 4.804314938805e-01 4.800310381459e-01 4.779175381945e-01 4.742931173239e-01 4.694511873073e-01 4.637449406317e-01 4.576043561496e-01 4.514963636408e-01 4.459068654024e-01 4.413191922782e-01 4.381437424691e-01 4.367130077585e-01 4.372138539396e-01 4.396795103854e-01 4.439820787122e-01 4.498262935147e-01 4.568143805915e-01 4.644482990814e-01 4.721885205766e-01 4.795103760933e-01 4.858980365188e-01 4.909152951096e-01 4.941955538142e-01 4.954658876165e-01 4.945733943571e-01 4.914551658001e-01 4.861866638943e-01 4.789485155464e-01 4.700320600736e-01 4.598513108415e-01 4.488915180062e-01 4.377251602779e-01 4.269563817041e-01 4.171825652134e-01 4.089558044961e-01 4.027027238191e-01 3.987010081081e-01 3.970315791579e-01 3.975722860206e-01 4.000439182481e-01 4.040263370254e-01 4.090582659896e-01 4.146699863229e-01 4.204446102828e-01 4.260640139644e-01 4.313043991611e-01 4.360737114945e-01 4.403721276198e-01 4.442905987314e-01 4.479872543670e-01 4.516268230142e-01 4.553862901031e-01 4.593846123951e-01 4.636748556144e-01 4.682406556331e-01 4.729695325285e-01 4.776984700995e-01 4.822176973811e-01 4.863098931119e-01 4.897974254036e-01 4.925472063635e-01 4.945269796580e-01 4.957972389011e-01 4.965208095796e-01 4.969594818477e-01 4.974189346868e-01 4.982453042059e-01 4.997410347819e-01 5.021293166756e-01 5.055205549464e-01 5.098596615592e-01 5.149547184098e-01 5.204759087687e-01 5.260049928381e-01 5.310974682405e-01 5.353122529608e-01 5.382982546321e-01 5.398019324414e-01 5.397074171098e-01 5.380536814528e-01 5.350058317676e-01 5.308644085167e-01 5.260014998114e-01 5.208322770526e-01 5.157731074152e-01 5.111665454101e-01 5.072837772866e-01 5.042693500508e-01 5.021680778093e-01 5.009434746293e-01 5.004840003948e-01 5.006920991235e-01 5.014683289670e-01 5.027572669805e-01 5.045588026701e-01 5.068849172087e-01 5.097867005548e-01 5.132898417303e-01 5.173919416143e-01 5.220622369926e-01 5.272137076898e-01 5.327567172767e-01 5.385781225878e-01 5.445907945599e-01 5.507511302386e-01 5.570366222418e-01 5.634897896620e-01 5.701598979669e-01 5.771087453703e-01 5.843928362989e-01 5.920102349097e-01 5.999393806110e-01 6.080874044984e-01 6.163191584829e-01 6.244804903293e-01 6.323737200364e-01 6.354807806470e-01 6.356602183717e-01 6.378249358545e-01 6.446249656625e-01 6.538823886798e-01 6.607031484295e-01 6.620627374535e-01 6.594743424478e-01 6.575868078865e-01 6.599209874820e-01 6.655483948971e-01 6.700491010393e-01 6.697369774710e-01 6.650275225287e-01 6.600270856364e-01 6.587491627138e-01 6.613121173938e-01 6.638788995288e-01 6.623847172326e-01 6.563708292408e-01 6.494723883779e-01 6.461622279654e-01 6.476035686262e-01 6.507023615623e-01 6.513368228018e-01 6.484535936104e-01 6.452308792424e-01 6.462412639974e-01 6.531077992997e-01 6.630152391652e-01 6.716237262129e-01 6.772780835033e-01 6.825381699738e-01 6.917304847719e-01 7.066394251425e-01 7.246193345221e-01 7.410572750123e-01 7.534994871006e-01 7.635772431035e-01 7.752142897469e-01 7.906843963157e-01 8.081828838991e-01 8.233634651303e-01 8.332029042621e-01 8.385129848160e-01 8.430454366338e-01 8.499856732436e-01 8.588571672839e-01 8.658070069078e-01 8.670083567165e-01 8.618954951954e-01 8.534479745386e-01 8.454253039682e-01 8.389228101503e-01 8.314335677659e-01 8.194088167121e-01 8.019140391665e-01 7.819299640166e-01 7.640614608433e-01 7.505828121100e-01 6.896317666259e-01 6.364075894365e-01 6.107731398465e-01 6.050338599546e-01 6.283808780280e-01 6.602997186865e-01 6.729003290442e-01 6.564449181486e-01 6.265003854171e-01 6.123215982284e-01 6.302143079106e-01 6.674619600016e-01 6.988742527020e-01 7.090110138196e-01 6.986932439876e-01 6.816251642277e-01 6.757361992590e-01 6.903760513299e-01 7.177894715179e-01 7.394376218527e-01 7.420407274169e-01 7.293455444685e-01 7.209396025186e-01 7.340188917596e-01 7.623030994718e-01 7.813573733365e-01 7.742440588675e-01 7.485995932103e-01 7.316984204084e-01 7.427958780736e-01 7.698841162154e-01 7.848200534616e-01 7.743900244610e-01 7.513724994629e-01 7.393254787741e-01 7.448496571770e-01 7.504559122232e-01 7.386872960208e-01 7.143067362864e-01 6.999252149996e-01 7.080366664531e-01 7.225224035601e-01 7.181423330348e-01 6.902294570112e-01 6.617794920600e-01 6.605545263514e-01 6.846334161373e-01 7.054798278494e-01 7.035614220994e-01 6.868367946973e-01 6.788781485470e-01 6.898563909278e-01 7.057003824572e-01 7.106037586257e-01 7.077049892358e-01 7.121865963255e-01 7.268922220606e-01 7.353164958500e-01 7.238245566053e-01 7.027565508552e-01 6.995071285066e-01 7.238958882256e-01 7.515554575631e-01 7.539715923050e-01 7.312451843435e-01 7.133973253695e-01 7.264331505757e-01 7.581667627242e-01 7.769686230668e-01 7.729630040424e-01 7.677293341573e-01 7.847665332509e-01 8.148065146808e-01 8.272198496963e-01 8.095322840870e-01 7.842558098802e-01 7.848448280223e-01 8.113229776790e-01 8.288223330505e-01 8.116383234261e-01 7.708753475355e-01 7.416541591523e-01 7.407200661954e-01 7.461463769197e-01 7.322654335394e-01 7.051819520487e-01 6.939469697536e-01 7.076899763548e-01 7.195134426570e-01 7.051410933751e-01 6.783678097961e-01 6.797570791120e-01 7.215745145214e-01 7.662681282133e-01 7.760038054539e-01 7.535431415263e-01 7.371488346076e-01 7.553741562533e-01 7.902263655300e-01 8.062949271524e-01 7.961532933985e-01 7.840116016905e-01 7.910249927150e-01 8.056214903803e-01 8.030402387568e-01 7.832413868483e-01 7.748209646415e-01 7.975872447983e-01 8.715794016274e-01
 4.390760946825e-01 4.374753289249e-01 4.366221752046e-01 4.361581895752e-01 4.351495249679e-01 4.334366769749e-01 4.318604163093e-01 4.310579859401e-01 4.306065882230e-01 4.296700873479e-01 4.281104521784e-01 4.266163963576e-01 4.257979494249e-01 4.253974834954e-01 4.246113639923e-01 4.231484621459e-01 4.216584527208e-01 4.208635918570e-01 4.205319478771e-01 4.197944469371e-01 4.183705834124e-01 4.169502195549e-01 4.162184517650e-01 4.159263515195e-01 4.152530313721e-01 4.139176800385e-01 4.125645422892e-01 4.118953598464e-01 4.116777360522e-01 4.110323419745e-01 4.096811277928e-01 4.083748518981e-01 4.078204297307e-01 4.076470910238e-01 4.069435394441e-01 4.055665470892e-01 4.043275543052e-01 4.038504786732e-01 4.037137814059e-01 4.030546327723e-01 4.017561814356e-01 4.006010976182e-01 4.001801816694e-01 4.000697329511e-01 3.994465472893e-01 3.982567282705e-01 3.972597531901e-01 3.969255579039e-01 3.967798407296e-01 3.961115663495e-01 3.949627639632e-01 3.940427775236e-01 3.937471093513e-01 3.936089067896e-01 3.929306941795e-01 3.917343767264e-01 3.907515304109e-01 3.904381835819e-01 3.903627324982e-01 3.898026186000e-01 3.887087255481e-01 3.877382549965e-01 3.873784352990e-01 3.873504740612e-01 3.870107999782e-01 3.861790858301e-01 3.853383019697e-01 3.849774385593e-01 3.849508784177e-01 3.847170054969e-01 3.840915732664e-01 3.834423152764e-01 3.831377921764e-01 3.830652653603e-01 3.828295905596e-01 3.822862689334e-01 3.817239109044e-01 3.814573709974e-01 3.813818324527e-01 3.811163010935e-01 3.805468123530e-01 3.799842601242e-01 3.797261410173e-01 3.796651811032e-01 3.794430178053e-01 3.789051005430e-01 3.783043811546e-01 3.779997015833e-01 3.779792850887e-01 3.778639156644e-01 3.774019335536e-01 3.767977649224e-01 3.764440907920e-01 3.764346231691e-01 3.764561626679e-01 3.761645128780e-01 3.756141322854e-01 3.752114042865e-01 3.751995528680e-01 3.753432730830e-01 3.752391096715e-01 3.748212536488e-01 3.744260110489e-01 3.743761503080e-01 3.745949644716e-01 3.746993308706e-01 3.744758750555e-01 3.741406003440e-01 3.740576573637e-01 3.742821969718e-01 3.745247520185e-01 3.745148887086e-01 3.743101130819e-01 3.742093723083e-01 3.743917316466e-01 3.747030379425e-01 3.748639712926e-01 3.748136829444e-01 3.747566119204e-01 3.748876296849e-01 3.751768152872e-01 3.754358992368e-01 3.755432147364e-01 3.755768369383e-01 3.756958235483e-01 3.759427910195e-01 3.762211321639e-01 3.764392497837e-01 3.765989849964e-01 3.767560627947e-01 3.769599583870e-01 3.772150487457e-01 3.774886860146e-01 3.777551159840e-01 3.780007228108e-01 3.782193733119e-01 3.784383532891e-01 3.787153228606e-01 3.790518171088e-01 3.793781444595e-01 3.796435430867e-01 3.798728482975e-01 3.801420859165e-01 3.804963241390e-01 3.808796932374e-01 3.812025325119e-01 3.814686060755e-01 3.817599980887e-01 3.821171455390e-01 3.825015910380e-01 3.828613695099e-01 3.831910705052e-01 3.835320257735e-01 3.839094427467e-01 3.842886325609e-01 3.846484455296e-01 3.850261784819e-01 3.854397977501e-01 3.858540434050e-01 3.862367027471e-01 3.866045804525e-01 3.870107629190e-01 3.874760982632e-01 3.879396106294e-01 3.883450892264e-01 3.887311766723e-01 3.891772813139e-01 3.896791765357e-01 3.901724268948e-01 3.906157285202e-01 3.910457494324e-01 3.915300284907e-01 3.920636303240e-01 3.925760576473e-01 3.930462727995e-01 3.935316287803e-01 3.940673116460e-01 3.946238816092e-01 3.951536404720e-01 3.956549783813e-01 3.961775492384e-01 3.967508442316e-01 3.973303256519e-01 3.978763439331e-01 3.984097562214e-01 3.989711149452e-01 3.995622201819e-01 4.001547829551e-01 4.007229182989e-01 4.012824440480e-01 4.018678838680e-01 4.024741345094e-01 4.030723265355e-01 4.036578767281e-01 4.042476048565e-01 4.048520601763e-01 4.054675256147e-01 4.060751752164e-01 4.066713685061e-01 4.072791534664e-01 4.079046540951e-01 4.085274441944e-01 4.091390673343e-01 4.097466434340e-01 4.103652568821e-01 4.109993019967e-01 4.116297391513e-01 4.122430706596e-01 4.128567022479e-01 4.134858303987e-01 4.141185829065e-01 4.147418750730e-01 4.153557403168e-01 4.159737378192e-01 4.166036069552e-01 4.172331706613e-01 4.178467588124e-01 4.184585206449e-01 4.190795671801e-01 4.197017543399e-01 4.203164603191e-01 4.209254161990e-01 4.215353148905e-01 4.221517475068e-01 4.227662232366e-01 4.233694115848e-01 4.239730590824e-01 4.245829384841e-01 4.251884362068e-01 4.257904448719e-01 4.263910870906e-01 4.269895314515e-01 4.275886222087e-01 4.281850843772e-01 4.287761641977e-01 4.293694773304e-01 4.299632112005e-01 4.305472685539e-01 4.311297507512e-01 4.317114392628e-01 4.322890489988e-01 4.328663250311e-01 4.334365788111e-01 4.340006985694e-01 4.345674025054e-01 4.351303395087e-01 4.356851655629e-01 4.362396970363e-01 4.367861799780e-01 4.373276295108e-01 4.378713825883e-01 4.384060471953e-01 4.389350410316e-01 4.394630669509e-01 4.399801752468e-01 4.404970255787e-01 4.410131874865e-01 4.415185972209e-01 4.420195209938e-01 4.425172509566e-01 4.430044573444e-01 4.434927381081e-01 4.439745086965e-01 4.444459020448e-01 4.449167516810e-01 4.453816102181e-01 4.458365178606e-01 4.462903174307e-01 4.467334568313e-01 4.471704768770e-01 4.476080022195e-01 4.480323681673e-01 4.484496719131e-01 4.488652072404e-01 4.492692301235e-01 4.496698569304e-01 4.500648794509e-01 4.504474867347e-01 4.508273964300e-01 4.512003505341e-01 4.515600678258e-01 4.519192562774e-01 4.522692435503e-01 4.526099237755e-01 4.529464282576e-01 4.532724090228e-01 4.535897518931e-01 4.539039371497e-01 4.542064529360e-01 4.545011952086e-01 4.547903374218e-01 4.550675572056e-01 4.553393569176e-01 4.556040537272e-01 4.558578054440e-01 4.561049865953e-01 4.563435562797e-01 4.565718703341e-01 4.567953985317e-01 4.570082923521e-01 4.572108284911e-01 4.574073062290e-01 4.575948502282e-01 4.577716903527e-01 4.579437890077e-01 4.581020592986e-01 4.582526445246e-01 4.583965276771e-01 4.585284992688e-01 4.586551513151e-01 4.587721896778e-01 4.588752167026e-01 4.589734011888e-01 4.590616038803e-01 4.591397340222e-01 4.592120775958e-01 4.592710835793e-01 4.593206181298e-01 4.593629126134e-01 4.593938153539e-01 4.594175353852e-01 4.594319700088e-01 4.594328675432e-01 4.594274465765e-01 4.594131730476e-01 4.593868740807e-01 4.593551434108e-01 4.593105238954e-01 4.592552544331e-01 4.591929630050e-01 4.591177175872e-01 4.590356114649e-01 4.589451753080e-01 4.588410650976e-01 4.587295112707e-01 4.586068127504e-01 4.584736070758e-01 4.583351692771e-01 4.581843630751e-01 4.580221560953e-01 4.578538651733e-01 4.576708586981e-01 4.574828245992e-01 4.572866508474e-01 4.570779887537e-01 4.568632710224e-01 4.566362268123e-01 4.563992606717e-01 4.561569795656e-01 4.559022673156e-01 4.556428162210e-01 4.553735433006e-01 4.550904770253e-01 4.548012316336e-01 4.545018255117e-01 4.541932963090e-01 4.538804369273e-01 4.535540407852e-01 4.532180233256e-01 4.528750808274e-01 4.525184731876e-01 4.521605176134e-01 4.517916531828e-01 4.514124654419e-01 4.510267933970e-01 4.506273994422e-01 4.502234819522e-01 4.498146419829e-01 4.493936224153e-01 4.489690763413e-01 4.485337895338e-01 4.480877119362e-01 4.476401986819e-01 4.471806647670e-01 4.467176942011e-01 4.462480737593e-01 4.457651052799e-01 4.452811076955e-01 4.447867380552e-01 4.442854615256e-01 4.437816704497e-01 4.432663460703e-01 4.427470672336e-01 4.422206846504e-01 4.416851175447e-01 4.411484170835e-01 4.406017749691e-01 4.400502094929e-01 4.394950909210e-01 4.389290354405e-01 4.383616473811e-01 4.377883125317e-01 4.372077295382e-01 4.366266396320e-01 4.360358863851e-01 4.354412324682e-01 4.348439701011e-01 4.342384938603e-01 4.336352879980e-01 4.330225526319e-01 4.324059415235e-01 4.317881289717e-01 4.311632183543e-01 4.305391614752e-01 4.299115912284e-01 4.292757582751e-01 4.286418882963e-01 4.280009077579e-01 4.273611717701e-01 4.267207523126e-01 4.260719866075e-01 4.254259556757e-01 4.247738618360e-01 4.241210429238e-01 4.234721163888e-01 4.228138435406e-01 4.221596810760e-01 4.215010485207e-01 4.208396327360e-01 4.201844803844e-01 4.195220312096e-01 4.188625874701e-01 4.182025336772e-01 4.175361114178e-01 4.168772438189e-01 4.162137173838e-01 4.155514558354e-01 4.148932462752e-01 4.142265964609e-01 4.135695628875e-01 4.129081267280e-01 4.122473223470e-01 4.115939573143e-01 4.109317034244e-01 4.102783740516e-01 4.096232342436e-01 4.089670450558e-01 4.083213704782e-01 4.076684076649e-01 4.070226801242e-01 4.063774404740e-01 4.057309773014e-01 4.050946314894e-01 4.044526933637e-01 4.038175948673e-01 4.031851926390e-01 4.025483673801e-01 4.019261171778e-01 4.012979370693e-01 4.006744651268e-01 4.000577699136e-01 3.994351192148e-01 3.988252649886e-01 3.982122903108e-01 3.976023403606e-01 3.970004416537e-01 3.963925134358e-01 3.957974203083e-01 3.952005454455e-01 3.946048784465e-01 3.940190368912e-01 3.934263568250e-01 3.928447433009e-01 3.922640479233e-01 3.916819916668e-01 3.911112610379e-01 3.905331755522e-01 3.899631864292e-01 3.893976427933e-01 3.888286229147e-01 3.882712665513e-01 3.877065740256e-01 3.871471751556e-01 3.865938646002e-01 3.860348958802e-01 3.854868585966e-01 3.849316111178e-01 3.843787189603e-01 3.838352479591e-01 3.832818987477e-01 3.827397729575e-01 3.821916968621e-01 3.816409481179e-01 3.811005164141e-01 3.805476847818e-01 3.800052651139e-01 3.794569214501e-01 3.789025934206e-01 3.783603211029e-01 3.778023573734e-01 3.772528122352e-01 3.766998675790e-01 3.761346341943e-01 3.755836603595e-01 3.750112700342e-01 3.744475840387e-01 3.738797985829e-01 3.732961038855e-01 3.727279465537e-01 3.721341194608e-01 3.715494076085e-01 3.709582703696e-01 3.703476004525e-01 3.697523191073e-01 3.691276282271e-01 3.685092627917e-01 3.678852154027e-01 3.672367032116e-01 3.666055285565e-01 3.659402648759e-01 3.652811225967e-01 3.646136997502e-01 3.639175664817e-01 3.632378571158e-01 3.625197414580e-01 3.618063017106e-01 3.610840868099e-01 3.603287303050e-01 3.595888308807e-01 3.588090455454e-01 3.580313383985e-01 3.572416639622e-01 3.564161100458e-01 3.556037030164e-01 3.547483710766e-01 3.538925887893e-01 3.530222716150e-01 3.521127617628e-01 3.512164987655e-01 3.502749266718e-01 3.493285023940e-01 3.483667838531e-01 3.473622403558e-01 3.463674667416e-01 3.453256295328e-01 3.442749657832e-01 3.432066519527e-01 3.420954564004e-01 3.409889700951e-01 3.398364576002e-01 3.386687866297e-01 3.374841347721e-01 3.362529347186e-01 3.350220318679e-01 3.337444867008e-01 3.324469885960e-01 3.311327174626e-01 3.297687420305e-01 3.284015211729e-01 3.269894091028e-01 3.255512372698e-01 3.240966935068e-01 3.225881322320e-01 3.210736391546e-01 3.195148453439e-01 3.179226167038e-01 3.163159022747e-01 3.146534435831e-01 3.129811271448e-01 3.112662303019e-01 3.095122483701e-01 3.077456163517e-01 3.059185047229e-01 3.040790629261e-01 3.021977060464e-01 3.002730394106e-01 2.983356582843e-01 2.963379131345e-01 2.943239719963e-01 2.922701855149e-01 2.901694206254e-01 2.880562129061e-01 2.858798747639e-01 2.836862687993e-01 2.814523541128e-01 2.791690631084e-01 2.768746148635e-01 2.745160230186e-01 2.721382384686e-01 2.697238167378e-01 2.672547333310e-01 2.647754125432e-01 2.622333097758e-01 2.596683786036e-01 2.570686710974e-01 2.544138216296e-01 2.517490601715e-01 2.490235172880e-01 2.462710284808e-01 2.434898160013e-01 2.406506481108e-01 2.378012427339e-01 2.348946847025e-01 2.319581413287e-01 2.289950861523e-01 2.259755939531e-01 2.229458161079e-01 2.198628203192e-01 2.167486590649e-01 2.136131495277e-01 2.104200975888e-01 2.072174019675e-01 2.039664505409e-01 2.006813947199e-01 1.973818771687e-01 1.940253709343e-01 1.906605035057e-01 1.872549031873e-01 1.838138074093e-01 1.803620038844e-01 1.768575389718e-01 1.733464681834e-01 1.698011230437e-01 1.662199132054e-01 1.626358806417e-01 1.590034563552e-01 1.553652568410e-01 1.517032436520e-01 1.480079304699e-01 1.443162709802e-01 1.405834268303e-01 1.368480246635e-01 1.330988891353e-01 1.293217442708e-01 1.255553124682e-01 1.217589271349e-01 1.179665093461e-01 1.141735901740e-01 1.103617478099e-01 1.065727976680e-01 1.027691255212e-01 9.897961183331e-02 9.520919313487e-02 9.143555757180e-02 8.770372931473e-02 8.398412890732e-02 8.029920997683e-02 7.666595123677e-02 7.306335702123e-02 6.953727931818e-02 6.607334054514e-02 6.269187510658e-02 5.942479505428e-02 5.626313401894e-02 5.325923382346e-02 5.042332058827e-02 4.778573728875e-02 4.539767407306e-02 4.327853060473e-02 4.148651375369e-02 4.005812504155e-02 3.902672393337e-02 3.843105708592e-02 3.828425286544e-02 3.858517375606e-02 3.932663722443e-02 4.047652246129e-02 4.198998327176e-02 4.383947508668e-02 4.596281561619e-02 4.832652800275e-02 5.089735688779e-02 5.362005459889e-02 5.649295764023e-02 5.946694267200e-02 6.252920819979e-02 6.567158281226e-02 6.885207651500e-02 7.208824422177e-02 7.534718691548e-02 7.862095145758e-02 8.192081124415e-02 8.520618103546e-02 8.850291099460e-02 9.178876083304e-02 9.505325716827e-02 9.831583649315e-02 1.015390664563e-01 1.047478880043e-01 1.079282824761e-01 1.110637101596e-01 1.141826832173e-01 1.172474297591e-01 1.202795249937e-01 1.232730299099e-01 1.262078094762e-01 1.291129734714e-01 1.319555415297e-01 1.347517963856e-01 1.375026085618e-01 1.401833450297e-01 1.428252908653e-01 1.453994003739e-01 1.479151880218e-01 1.503800917170e-01 1.527686049453e-01 1.551097956255e-01 1.573803313535e-01 1.595833290823e-01 1.617325045315e-01 1.637993153643e-01 1.658132472897e-01 1.677540588961e-01 1.696206353327e-01 1.714326880065e-01 1.731586281665e-01 1.748267346952e-01 1.764219929623e-01 1.779403847506e-01 1.794022383721e-01 1.807783685459e-01 1.820938411319e-01 1.833399266956e-01 1.845062489616e-01 1.856169013937e-01 1.866455190831e-01 1.876122549764e-01 1.885138045284e-01 1.893375941831e-01 1.901106788970e-01 1.908057633587e-01 1.914413849475e-01 1.920203168707e-01 1.925234693964e-01 1.929839803263e-01 1.933739142515e-01 1.937105683861e-01 1.940003204125e-01 1.942239583248e-01 1.944117063494e-01 1.945442096750e-01 1.946304188802e-01 1.946843788628e-01 1.946837869474e-01 1.946594628290e-01 1.945956369297e-01 1.944985971163e-01 1.943861329742e-01 1.942363154733e-01 1.940790549646e-01 1.939019088025e-01 1.937086271154e-01 1.935194298458e-01 1.933148432467e-01 1.931189116763e-01 1.929287711536e-01 1.927411284361e-01 1.925814963596e-01 1.924294363871e-01 1.923093388904e-01 1.922193089043e-01 1.921547397197e-01 1.921418751624e-01 1.921604783755e-01 1.922331899733e-01 1.923606490591e-01 1.925363978065e-01 1.927861787397e-01 1.930917339147e-01 1.934714002515e-01 1.939276949948e-01 1.944509745926e-01 1.950659060109e-01 1.957545111378e-01 1.965304356868e-01 1.973992745355e-01 1.983477348191e-01 1.993979495942e-01 2.005334041600e-01 2.017611193952e-01 2.030889759767e-01 2.044990902112e-01 2.060114238119e-01 2.076105927451e-01 2.092980756433e-01 2.110816121000e-01 2.129422823088e-01 2.148967199495e-01 2.169301253739e-01 2.190404645742e-01 2.212346444819e-01 2.234928883753e-01 2.258267198925e-01 2.282255406862e-01 2.306819097720e-01 2.332037491157e-01 2.357720454936e-01 2.383949427266e-01 2.410637687163e-01 2.437679751634e-01 2.465165198562e-01 2.492892096706e-01 2.520923383179e-01 2.549200481360e-01 2.577598174812e-01 2.606206563253e-01 2.634859761331e-01 2.663568323352e-01 2.692326172033e-01 2.720982470972e-01 2.749610215878e-01 2.778091835096e-01 2.806384258353e-01 2.834534323268e-01 2.862375285157e-01 2.889977466364e-01 2.917278341424e-01 2.944187640515e-01 2.970778850283e-01 2.996895267158e-01 3.022592964404e-01 3.047820112874e-01 3.072489275765e-01 3.096689399751e-01 3.120285091705e-01 3.143303482865e-01 3.165758402274e-01 3.187523896464e-01 3.208705525112e-01 3.229201708638e-01 3.248986827025e-01 3.268130155586e-01 3.286502457625e-01 3.304198457582e-01 3.321156589733e-01 3.337343641123e-01 3.352849220239e-01 3.367556175944e-01 3.381531996410e-01 3.394760581587e-01 3.407198210778e-01 3.418941508823e-01 3.429884696706e-01 3.440092457455e-01 3.449592476268e-01 3.458300109521e-01 3.466371914546e-01 3.473698058147e-01 3.480319864545e-01 3.486313404090e-01 3.491574443692e-01 3.496236181223e-01 3.500245211010e-01 3.503620229745e-01 3.506466412420e-01 3.508678446250e-01 3.510401043666e-01 3.511606441376e-01 3.512272704677e-01 3.512539579653e-01 3.512293716238e-01 3.511662114577e-01 3.510659654062e-01 3.509223749890e-01 3.507541998287e-01 3.505501625955e-01 3.503210343917e-01 3.500710844091e-01 3.497938287647e-01 3.495037481962e-01 3.491943223565e-01 3.488708510872e-01 3.485436727546e-01 3.482015967120e-01 3.478621239792e-01 3.475192443211e-01 3.471748352470e-01 3.468420878267e-01 3.465086183277e-01 3.461884938960e-01 3.458798348887e-01 3.455789838540e-01 3.453012565371e-01 3.450354456034e-01 3.447904313458e-01 3.445698953651e-01 3.443667023423e-01 3.441940873609e-01 3.440428869665e-01 3.439184442100e-01 3.438249024594e-01 3.437529627053e-01 3.437151415871e-01 3.437045736965e-01 3.437215212263e-01 3.437729772885e-01 3.438498328348e-01 3.439600856878e-01 3.440982041131e-01 3.442623926356e-01 3.444587706939e-01 3.446768934350e-01 3.449238774555e-01 3.451958214325e-01 3.454878162872e-01 3.458071515869e-01 3.461432085382e-01 3.465001176935e-01 3.468751890855e-01 3.472617126674e-01 3.476649378852e-01 3.480755612054e-01 3.484944598310e-01 3.489216107657e-01 3.493481575309e-01 3.497785397153e-01 3.502055982993e-01 3.506262055915e-01 3.510407695164e-01 3.514405910164e-01 3.518274476906e-01 3.521950525753e-01 3.525399037341e-01 3.528600767881e-01 3.531498336850e-01 3.534073291230e-01 3.536276133146e-01 3.538065711305e-01 3.539420050447e-01 3.540268431706e-01 3.540597174689e-01 3.540336481072e-01 3.539460231761e-01 3.537925843000e-01 3.535685611874e-01 3.532716813395e-01 3.528950915340e-01 3.524381445155e-01 3.518929315420e-01 3.512567355200e-01 3.505277578371e-01 3.496973347245e-01 3.487675045000e-01 3.477318781042e-01 3.465849198991e-01 3.453317988473e-01 3.439608513502e-01 3.424764448867e-01 3.408735555180e-01 3.391470969923e-01 3.373047304697e-01 3.353349452575e-01 3.332449217007e-01 3.310338619468e-01 3.286976847492e-01 3.262466669099e-01 3.236758223251e-01 3.209913633886e-01 3.181980159657e-01 3.152939381204e-01 3.122940619435e-01 3.091954886959e-01 3.060092115533e-01 3.027485620712e-01 2.994135968052e-01 2.960233823775e-01 2.925857119437e-01 2.891121014696e-01 2.856225541816e-01 2.821233015343e-01 2.786401038252e-01 2.751856620050e-01 2.717770184429e-01 2.684424655929e-01 2.651929425614e-01 2.620598922883e-01 2.590612134222e-01 2.562180567019e-01 2.535606361955e-01 2.511044402025e-01 2.488779805930e-01 2.469026757586e-01 2.451949374301e-01 2.437832373548e-01 2.426756647813e-01 2.418937602142e-01 2.414476945650e-01 2.413426440967e-01 2.415907923852e-01 2.421860348056e-01 2.431317291656e-01 2.444206752565e-01 2.460399920509e-01 2.479815832727e-01 2.502241175659e-01 2.527519856279e-01 2.555408018776e-01 2.585652790227e-01 2.618038892357e-01 2.652229408742e-01 2.687992323161e-01 2.725001020908e-01 2.762972389767e-01 2.801633302820e-01 2.840650505971e-01 2.879779038785e-01 2.918698577032e-01 2.957165057678e-01 2.994909039124e-01 3.031633981252e-01 3.067162376691e-01 3.101217168878e-01 3.133590717593e-01 3.164103716054e-01 3.192521872102e-01 3.218719419519e-01 3.242490921003e-01 3.263703686350e-01 3.282255603621e-01 3.297980192513e-01 3.310827731307e-01 3.320690540540e-01 3.327500580389e-01 3.331242689220e-01 3.331845475997e-01 3.329337463003e-01 3.323709381825e-01 3.314981206549e-01 3.303207788747e-01 3.288445829914e-01 3.270796238290e-01 3.250353302103e-01 3.227259400148e-01 3.201665423391e-01 3.173704226165e-01 3.143639177808e-01 3.111626019690e-01 3.077932764592e-01 3.042828502445e-01 3.006559297935e-01 2.969482983864e-01 2.931880614051e-01 2.894118616887e-01 2.856579706032e-01 2.819596825598e-01 2.783594855973e-01 2.748952826978e-01 2.716069494428e-01 2.685355059955e-01 2.657168826241e-01 2.631907903089e-01 2.609903231296e-01 2.591439219807e-01 2.576834102663e-01 2.566241947055e-01 2.559869719939e-01 2.557779903454e-01 2.560028867783e-01 2.566563016490e-01 2.577277216476e-01 2.592036243524e-01 2.610570121753e-01 2.632621716145e-01 2.657878016951e-01 2.685949472892e-01 2.716474625905e-01 2.748997606816e-01 2.783145715698e-01 2.818480240403e-01 2.854531712256e-01 2.890951131654e-01 2.927265426513e-01 2.963143823084e-01 2.998200081289e-01 3.032056039054e-01 3.064477896981e-01 3.095104305647e-01 3.123746394324e-01 3.150176800382e-01 3.174193054599e-01 3.195723817067e-01 3.214606468753e-01 3.230817316340e-01 3.244339597502e-01 3.255186665496e-01 3.263472195272e-01 3.269287914348e-01 3.272810707525e-01 3.274266204330e-01 3.273869728118e-01 3.271955707041e-01 3.268801944663e-01 3.264800291426e-01 3.260343183593e-01 3.255807624658e-01 3.251670847095e-01 3.248291028621e-01 3.246145698958e-01 3.245606747201e-01 3.247037952180e-01 3.250799677996e-01 3.257131812652e-01 3.266270450307e-01 3.278329692729e-01 3.293382761446e-01 3.311411324004e-01 3.332254591561e-01 3.355775130650e-01 3.381629908172e-01 3.409469305387e-01 3.438900182102e-01 3.469342856501e-01 3.500359277574e-01 3.531298416195e-01 3.561595224668e-01 3.590678563641e-01 3.617891872530e-01 3.642746168297e-01 3.664637767647e-01 3.683060434637e-01 3.697649910885e-01 3.707882607507e-01 3.713583461010e-01 3.714444684634e-01 3.710332405835e-01 3.701273038839e-01 3.687266491108e-01 3.668579941285e-01 3.645477799395e-01 3.618390798839e-01 3.587935492260e-01 3.554740707739e-01 3.519686520599e-01 3.483667431682e-01 3.447752095295e-01 3.413112472263e-01 3.380902595297e-01 3.352427389365e-01 3.328884982715e-01 3.311434575132e-01 3.301174069086e-01 3.298928573343e-01 3.305432364920e-01 3.321062089093e-01 3.345922000185e-01 3.379858130518e-01 3.422348740219e-01 3.472670612883e-01 3.529773996582e-01 3.592461680825e-01 3.659394139525e-01 3.729062921088e-01 3.800016853851e-01 3.870673293765e-01 3.939575213692e-01 4.005303100691e-01 4.066446645411e-01 4.121811449053e-01 4.170246331978e-01 4.210784554412e-01 4.242587868338e-01 4.264948946769e-01 4.277468919167e-01 4.279778062241e-01 4.271827723253e-01 4.253760817616e-01 4.225903570852e-01 4.188888431583e-01 4.143547845706e-01 4.090969003771e-01 4.032524362357e-01 3.969787242399e-01 3.904638841310e-01 3.839115978055e-01 3.775474768236e-01 3.716082402605e-01 3.663234061954e-01 3.619284170480e-01 3.586196533220e-01 3.565660803194e-01 3.558851523046e-01 3.566268173341e-01 3.587841886014e-01 3.622712969941e-01 3.669484922916e-01 3.726170081784e-01 3.790367097271e-01 3.859488880356e-01 3.930700620112e-01 4.001252657962e-01 4.068471452897e-01 4.129831718150e-01 4.183171655220e-01 4.226536317367e-01 4.258441204888e-01 4.277770452955e-01 4.283817567733e-01 4.276481253770e-01 4.256016976532e-01 4.223364756432e-01 4.179929977779e-01 4.127718590415e-01 4.069388220735e-01 4.007979529471e-01 3.947159318324e-01 3.890853333096e-01 3.843115009348e-01 3.808007404274e-01 3.789010480497e-01 3.788975240043e-01 3.809634836277e-01 3.851423264455e-01 3.913519659489e-01 3.993684179601e-01 4.088816542732e-01 4.194890608824e-01 4.307457676264e-01 4.422019827883e-01 4.534004500976e-01 4.639299064215e-01 4.734139563013e-01 4.815352231823e-01 4.880474194370e-01 4.927628778942e-01 4.955839635297e-01 4.964900546810e-01 4.955355718134e-01 4.928741910029e-01 4.887284647930e-01 4.834136300488e-01 4.773101585981e-01 4.708565857111e-01 4.645438316309e-01 4.588546995848e-01 4.542634388364e-01 4.511718647507e-01 4.498730455263e-01 4.505293456658e-01 4.531222122273e-01 4.574901275959e-01 4.633110339273e-01 4.701470510980e-01 4.775010176021e-01 4.848250803222e-01 4.915975933076e-01 4.973270687430e-01 5.015905232686e-01 5.040633629258e-01 5.045018367095e-01 5.027926521965e-01 4.989310612639e-01 4.930241750819e-01 4.853130379465e-01 4.761319583182e-01 4.659280264932e-01 4.552244116498e-01 4.445943640936e-01 4.346390558923e-01 4.259134036755e-01 4.189023161328e-01 4.139511408886e-01 4.112278528377e-01 4.107227279392e-01 4.122319585745e-01 4.154270466340e-01 4.198849434396e-01 4.251584958434e-01 4.308416330597e-01 4.365804000329e-01 4.421405618698e-01 4.473831496861e-01 4.522784637431e-01 4.568953584983e-01 4.613497255014e-01 4.658071048748e-01 4.704194479108e-01 4.752996011320e-01 4.805057084825e-01 4.860016149292e-01 4.916821602693e-01 4.973621817461e-01 5.028119212094e-01 5.077963577211e-01 5.120875190958e-01 5.155250282442e-01 5.180253461355e-01 5.196045193146e-01 5.203984309333e-01 5.206233099441e-01 5.205914926710e-01 5.206467772029e-01 5.211271583075e-01 5.223228922668e-01 5.244049225685e-01 5.274239390087e-01 5.312660150348e-01 5.356812429621e-01 5.403221771849e-01 5.447627025263e-01 5.485968291600e-01 5.514516064770e-01 5.530505241918e-01 5.532518647184e-01 5.520332197598e-01 5.495317194957e-01 5.459854683137e-01 5.417245688557e-01 5.371349550662e-01 5.325792355037e-01 5.283942954689e-01 5.248199416842e-01 5.219979596485e-01 5.199840831589e-01 5.187331129722e-01 5.181780580603e-01 5.182324016996e-01 5.188337856126e-01 5.199786778772e-01 5.216926023838e-01 5.240599504611e-01 5.271663377288e-01 5.310845475147e-01 5.358625457140e-01 5.414736689493e-01 5.478574960209e-01 5.548905155163e-01 5.624255162051e-01 5.703248678282e-01 5.784402194514e-01 5.866791073247e-01 5.949628496110e-01 6.032413820073e-01 6.114947068632e-01 6.196826730737e-01 6.277773035488e-01 6.357214146018e-01 6.434304326949e-01 6.508232630122e-01 6.577789934942e-01 6.600128490998e-01 6.591675625600e-01 6.603531164412e-01 6.663862306326e-01 6.750839475932e-01 6.814063019353e-01 6.821879470080e-01 6.789665333207e-01 6.765651988717e-01 6.786893418617e-01 6.844361628746e-01 6.892609474383e-01 6.893379204193e-01 6.850790130545e-01 6.807284182334e-01 6.804334105322e-01 6.842938661801e-01 6.883023873062e-01 6.882049868223e-01 6.834492299340e-01 6.776978113659e-01 6.754805646634e-01 6.779476009665e-01 6.819028590856e-01 6.830907982106e-01 6.803784188179e-01 6.769728591359e-01 6.775784116272e-01 6.839592540290e-01 6.933203869494e-01 7.012153467283e-01 7.058621588997e-01 7.098244318714e-01 7.176174984706e-01 7.313003868444e-01 7.483581973577e-01 7.640971707696e-01 7.759263130745e-01 7.854398502006e-01 7.966834947099e-01 8.121025609104e-01 8.299234474069e-01 8.456307210238e-01 8.559568806889e-01 8.615757070512e-01 8.662786198120e-01 8.734018959111e-01 8.825885804857e-01 8.899599500238e-01 8.915418863530e-01 8.866351051739e-01 8.781939399052e-01 8.700122375775e-01 8.631650711627e-01 8.549804708954e-01 8.416564521213e-01 8.221259290136e-01 7.996093890102e-01 7.791640558270e-01 7.496819213042e-01 6.669029013455e-01 6.432246969346e-01 6.243754721434e-01 6.307974804118e-01 6.599253721538e-01 6.857976250201e-01 6.847198949748e-01 6.561607127449e-01 6.253485818084e-01 6.237711128037e-01 6.563703968433e-01 6.973251755088e-01 7.198257167163e-01 7.163959584600e-01 6.989901283973e-01 6.882868798400e-01 6.978820845234e-01 7.237691990354e-01 7.492100011517e-01 7.586721577698e-01 7.494390493003e-01 7.352409127795e-01 7.370830782773e-01 7.620844417695e-01 7.928047618820e-01 8.041922136579e-01 7.874132620711e-01 7.590764268668e-01 7.482468025689e-01 7.657940331955e-01 7.915871589216e-01 7.995334132719e-01 7.848854576133e-01 7.663998068287e-01 7.638510806527e-01 7.733826613076e-01 7.732920227905e-01 7.523377158371e-01 7.250130206412e-01 7.173980788639e-01 7.344494107749e-01 7.512230684308e-01 7.423927816712e-01 7.091800413776e-01 6.792600543687e-01 6.789026972557e-01 7.017989027602e-01 7.197057967648e-01 7.171854678239e-01 7.039145672621e-01 6.991098300407e-01 7.071792050362e-01 7.155144482585e-01 7.159884470589e-01 7.172077742338e-01 7.310432959399e-01 7.514760233583e-01 7.583747266368e-01 7.426526195273e-01 7.212375261021e-01 7.226702604787e-01 7.512139912521e-01 7.788034373951e-01 7.793399268903e-01 7.567981147050e-01 7.410196144860e-01 7.533848084879e-01 7.798873586411e-01 7.928965913453e-01 7.870788988270e-01 7.839012408044e-01 8.017645046605e-01 8.283487345396e-01 8.364188248489e-01 8.188407388251e-01 7.990240143449e-01 8.042718971162e-01 8.288826985897e-01 8.410932693923e-01 8.230120216484e-01 7.901336352914e-01 7.726285760500e-01 7.765436180904e-01 7.770916818346e-01 7.556712169809e-01 7.265637591428e-01 7.202540068624e-01 7.392071856245e-01 7.509869420092e-01 7.319582406844e-01 6.990712896449e-01 6.951651521537e-01 7.332499746638e-01 7.761089390720e-01 7.865989504913e-01 7.673796705195e-01 7.538425850541e-01 7.708608967271e-01 8.017694279617e-01 8.164121984045e-01 8.108975657258e-01 8.074711223683e-01 8.206993386437e-01 8.354471341856e-01 8.299328290588e-01 8.089432658722e-01 8.025936233233e-01 8.278024796996e-01 9.009586577837e-01
 4.426497611155e-01 4.409673827828e-01 4.400472900689e-01 4.394931439396e-01 4.383680415667e-01 4.365504791354e-01 4.348995768058e-01 4.340266049384e-01 4.334830125363e-01 4.324378518359e-01 4.307690006071e-01 4.291833016124e-01 4.282925095387e-01 4.278137941203e-01 4.269180813390e-01 4.253307375090e-01 4.237441673200e-01 4.228808552756e-01 4.224680930139e-01 4.216156199557e-01 4.200707450354e-01 4.185507177715e-01 4.177401824174e-01 4.173651964701e-01 4.165844453797e-01 4.151247638965e-01 4.136624922480e-01 4.129116506014e-01 4.126110884686e-01 4.118523647631e-01 4.103735369505e-01 4.089615054989e-01 4.083233030812e-01 4.080551451506e-01 4.072330170396e-01 4.057328348871e-01 4.043897544047e-01 4.038267865816e-01 4.035976870010e-01 4.028222472042e-01 4.013963004116e-01 4.001330594684e-01 3.996276221217e-01 3.994261105846e-01 3.986864167423e-01 3.973703844314e-01 3.962640150287e-01 3.958327023848e-01 3.955842410116e-01 3.947973903002e-01 3.935263269471e-01 3.924974129384e-01 3.921040742701e-01 3.918573356956e-01 3.910503343499e-01 3.897264838408e-01 3.886451759338e-01 3.882501230629e-01 3.880732487822e-01 3.873820282720e-01 3.861570597046e-01 3.850858739153e-01 3.846523621865e-01 3.845410268791e-01 3.840823186732e-01 3.831146538289e-01 3.821621187401e-01 3.817211725551e-01 3.816119386495e-01 3.812670433703e-01 3.805146026852e-01 3.797473487828e-01 3.793420140008e-01 3.791742598652e-01 3.788300462890e-01 3.781678310103e-01 3.774902974212e-01 3.771165903964e-01 3.769317440893e-01 3.765505852492e-01 3.758687276004e-01 3.752011833725e-01 3.748377106167e-01 3.746655644313e-01 3.743269392441e-01 3.736753385290e-01 3.729753214802e-01 3.725785491030e-01 3.724562277637e-01 3.722242661636e-01 3.716479830812e-01 3.709482118189e-01 3.705120094299e-01 3.704151738491e-01 3.703286008400e-01 3.699206829131e-01 3.692719906561e-01 3.687961947443e-01 3.687115653881e-01 3.687572163263e-01 3.685386439577e-01 3.680206623037e-01 3.675529359320e-01 3.674388760148e-01 3.675746318882e-01 3.675710050917e-01 3.672431994845e-01 3.668316781030e-01 3.666884393011e-01 3.668404342956e-01 3.669863100309e-01 3.668745071461e-01 3.665855235557e-01 3.664227856454e-01 3.665415336263e-01 3.667681068959e-01 3.668322982245e-01 3.666970226338e-01 3.665738007571e-01 3.666418843506e-01 3.668581873509e-01 3.670316560673e-01 3.670568190818e-01 3.670212056359e-01 3.670786987073e-01 3.672585443532e-01 3.674620482761e-01 3.676071401141e-01 3.676990348844e-01 3.677924757265e-01 3.679334106392e-01 3.681238328531e-01 3.683333641756e-01 3.685384233028e-01 3.687230269822e-01 3.688786564073e-01 3.690392534782e-01 3.692621730696e-01 3.695442877010e-01 3.698124196938e-01 3.700198251013e-01 3.701949715559e-01 3.704159156542e-01 3.707233182998e-01 3.710546473993e-01 3.713223112369e-01 3.715409049212e-01 3.717900269141e-01 3.721023967352e-01 3.724401442388e-01 3.727541711175e-01 3.730425867115e-01 3.733452174085e-01 3.736818241660e-01 3.740176036329e-01 3.743386793297e-01 3.746847494789e-01 3.750649856570e-01 3.754410979178e-01 3.757853893468e-01 3.761211404482e-01 3.765025104702e-01 3.769415588099e-01 3.773714469306e-01 3.777423341136e-01 3.781040909638e-01 3.785318345039e-01 3.790122030857e-01 3.794768433455e-01 3.798930693003e-01 3.803050328006e-01 3.807765060290e-01 3.812931309746e-01 3.817816475521e-01 3.822339722836e-01 3.827079753104e-01 3.832351471372e-01 3.837783480437e-01 3.842924456489e-01 3.847816058614e-01 3.853004749318e-01 3.858695604306e-01 3.864405895194e-01 3.869770842072e-01 3.875080798464e-01 3.880698727633e-01 3.886615987522e-01 3.892519619597e-01 3.898178235138e-01 3.903800459836e-01 3.909728372382e-01 3.915840206096e-01 3.921854675600e-01 3.927771050157e-01 3.933756741021e-01 3.939914643805e-01 3.946169502109e-01 3.952331533242e-01 3.958421756531e-01 3.964656361562e-01 3.971060010136e-01 3.977436287966e-01 3.983692285987e-01 3.989951167942e-01 3.996345751300e-01 4.002887036510e-01 4.009381431335e-01 4.015722654935e-01 4.022095625119e-01 4.028636269566e-01 4.035207651815e-01 4.041683070595e-01 4.048090907767e-01 4.054559143702e-01 4.061152967211e-01 4.067734339657e-01 4.074168109367e-01 4.080609908049e-01 4.087156188121e-01 4.093701272898e-01 4.100188236521e-01 4.106635613584e-01 4.113106877498e-01 4.119639440367e-01 4.126154886305e-01 4.132575322625e-01 4.139021960637e-01 4.145523729724e-01 4.151996860899e-01 4.158437697503e-01 4.164871102460e-01 4.171303257172e-01 4.177741001508e-01 4.184162493491e-01 4.190531804382e-01 4.196951350140e-01 4.203360334802e-01 4.209681497339e-01 4.216010066252e-01 4.222327527046e-01 4.228613725344e-01 4.234904477133e-01 4.241131552117e-01 4.247305337319e-01 4.253518906885e-01 4.259689995895e-01 4.265798246373e-01 4.271904361204e-01 4.277932659720e-01 4.283932053795e-01 4.289943757102e-01 4.295878327508e-01 4.301767815060e-01 4.307648807309e-01 4.313428070373e-01 4.319216505405e-01 4.324998460539e-01 4.330673264518e-01 4.336321840004e-01 4.341936430112e-01 4.347455765274e-01 4.352991195518e-01 4.358461734307e-01 4.363828292485e-01 4.369220573198e-01 4.374531551298e-01 4.379766163933e-01 4.384988208841e-01 4.390100406796e-01 4.395174291481e-01 4.400249048176e-01 4.405187490368e-01 4.410074813653e-01 4.414939604357e-01 4.419699459723e-01 4.424429577786e-01 4.429107771796e-01 4.433658528629e-01 4.438203343407e-01 4.442662056171e-01 4.447012716541e-01 4.451349154158e-01 4.455602649743e-01 4.459763502048e-01 4.463886718633e-01 4.467904843920e-01 4.471852550717e-01 4.475763788859e-01 4.479551565229e-01 4.483290034115e-01 4.486950895955e-01 4.490504963521e-01 4.494010333413e-01 4.497446650705e-01 4.500768698380e-01 4.504042065807e-01 4.507218781782e-01 4.510300196466e-01 4.513341065050e-01 4.516270423103e-01 4.519097059694e-01 4.521874759324e-01 4.524542918455e-01 4.527137598465e-01 4.529664548306e-01 4.532059680405e-01 4.534381746701e-01 4.536637137423e-01 4.538778299859e-01 4.540863163931e-01 4.542852415968e-01 4.544708960956e-01 4.546508048056e-01 4.548210612764e-01 4.549824910319e-01 4.551364691150e-01 4.552782755784e-01 4.554096285265e-01 4.555347674635e-01 4.556481255557e-01 4.557544299569e-01 4.558515507864e-01 4.559344714295e-01 4.560121269569e-01 4.560799633340e-01 4.561361516051e-01 4.561866080616e-01 4.562238195629e-01 4.562505800372e-01 4.562706882931e-01 4.562773242123e-01 4.562773700727e-01 4.562680569435e-01 4.562454443031e-01 4.562152456484e-01 4.561736159164e-01 4.561208631355e-01 4.560643752682e-01 4.559929862645e-01 4.559122816099e-01 4.558233430313e-01 4.557196324149e-01 4.556113361619e-01 4.554950567116e-01 4.553644430042e-01 4.552296422157e-01 4.550812013367e-01 4.549218332176e-01 4.547574469829e-01 4.545805593727e-01 4.543979431836e-01 4.542058394857e-01 4.539987702135e-01 4.537859933154e-01 4.535615430498e-01 4.533286306848e-01 4.530910244290e-01 4.528384705810e-01 4.525767585549e-01 4.523066339640e-01 4.520240084359e-01 4.517375932200e-01 4.514410578222e-01 4.511331338675e-01 4.508188983112e-01 4.504901122872e-01 4.501561220196e-01 4.498167096171e-01 4.494644979936e-01 4.491092253260e-01 4.487404951062e-01 4.483628295351e-01 4.479815207580e-01 4.475885986274e-01 4.471912248320e-01 4.467856890586e-01 4.463684151525e-01 4.459473713747e-01 4.455162267739e-01 4.450774052820e-01 4.446361030375e-01 4.441806546598e-01 4.437225860860e-01 4.432557395902e-01 4.427790963009e-01 4.423011069882e-01 4.418122513737e-01 4.413177470828e-01 4.408187686740e-01 4.403082393332e-01 4.397965351425e-01 4.392765113622e-01 4.387499938656e-01 4.382220138252e-01 4.376823212076e-01 4.371402818231e-01 4.365928843025e-01 4.360374956831e-01 4.354829716101e-01 4.349189455242e-01 4.343496041471e-01 4.337790265605e-01 4.331997755999e-01 4.326219623704e-01 4.320376685888e-01 4.314464586358e-01 4.308561966207e-01 4.302571614650e-01 4.296593933648e-01 4.290588932654e-01 4.284506515669e-01 4.278441305416e-01 4.272309141599e-01 4.266167287979e-01 4.260034464412e-01 4.253827671507e-01 4.247644181598e-01 4.241409526889e-01 4.235135975848e-01 4.228925532844e-01 4.222630011371e-01 4.216361520693e-01 4.210064679518e-01 4.203720292215e-01 4.197445647767e-01 4.191089092398e-01 4.184773868718e-01 4.178468441495e-01 4.172089202696e-01 4.165795506106e-01 4.159439973678e-01 4.153106599952e-01 4.146824848191e-01 4.140461995204e-01 4.134178864756e-01 4.127858498666e-01 4.121549521639e-01 4.115330671305e-01 4.109022690235e-01 4.102804542867e-01 4.096571248767e-01 4.090327193562e-01 4.084188061812e-01 4.077984386367e-01 4.071844664837e-01 4.065728358987e-01 4.059572245810e-01 4.053556781267e-01 4.047472590556e-01 4.041454588753e-01 4.035484006137e-01 4.029460100490e-01 4.023573821516e-01 4.017633150132e-01 4.011748357328e-01 4.005920617209e-01 4.000053638624e-01 3.994310946749e-01 3.988543484121e-01 3.982801424684e-01 3.977146986075e-01 3.971434683685e-01 3.965843536061e-01 3.960247312156e-01 3.954659228632e-01 3.949174215627e-01 3.943625884179e-01 3.938170651144e-01 3.932748973175e-01 3.927314319158e-01 3.921990592585e-01 3.916595140092e-01 3.911282442465e-01 3.906010551916e-01 3.900707036296e-01 3.895516221077e-01 3.890255065844e-01 3.885037217658e-01 3.879913021856e-01 3.874700496641e-01 3.869619259003e-01 3.864465204169e-01 3.859321274214e-01 3.854277554447e-01 3.849113003181e-01 3.844090117718e-01 3.838991377456e-01 3.833862031503e-01 3.828859067832e-01 3.823703413532e-01 3.818672641335e-01 3.813577522497e-01 3.808415710820e-01 3.803380592443e-01 3.798155104906e-01 3.793046356747e-01 3.787876455187e-01 3.782597242896e-01 3.777469532537e-01 3.772098570388e-01 3.766852417645e-01 3.761528368129e-01 3.756050642914e-01 3.750736384781e-01 3.745124890264e-01 3.739633681451e-01 3.734055829754e-01 3.728291003462e-01 3.722686708990e-01 3.716758587147e-01 3.710944452161e-01 3.705017935685e-01 3.698859644104e-01 3.692863213942e-01 3.686488159032e-01 3.680220701361e-01 3.673826646906e-01 3.667168145190e-01 3.660658462260e-01 3.653755090830e-01 3.646933420933e-01 3.639946347992e-01 3.632673240629e-01 3.625531543869e-01 3.617957415300e-01 3.610442406208e-01 3.602741769086e-01 3.594723401448e-01 3.586822989455e-01 3.578465307642e-01 3.570140748094e-01 3.561606442038e-01 3.552720731926e-01 3.543917812376e-01 3.534648685745e-01 3.525354708066e-01 3.515844262572e-01 3.505963828398e-01 3.496134380998e-01 3.485836802084e-01 3.475448759703e-01 3.464852154029e-01 3.453840080993e-01 3.442840203560e-01 3.431363270153e-01 3.419740033506e-01 3.407917023042e-01 3.395642052775e-01 3.383360649764e-01 3.370589646601e-01 3.357623660545e-01 3.344461546962e-01 3.330796915811e-01 3.317087800268e-01 3.302906617378e-01 3.288449734721e-01 3.273821813115e-01 3.258653395969e-01 3.243418870111e-01 3.227704238276e-01 3.211678452991e-01 3.195476049560e-01 3.178691493557e-01 3.161819318037e-01 3.144468636758e-01 3.126747563827e-01 3.108877536556e-01 3.090385235189e-01 3.071792765679e-01 3.052726998091e-01 3.033252812655e-01 3.013626015630e-01 2.993354164639e-01 2.972951825993e-01 2.952080981107e-01 2.930772753659e-01 2.909315327995e-01 2.887200998896e-01 2.864944453670e-01 2.842239687954e-01 2.819044715617e-01 2.795709006546e-01 2.771720987496e-01 2.747546507635e-01 2.722955580635e-01 2.697840790469e-01 2.672606786599e-01 2.646722533354e-01 2.620622002581e-01 2.594134472281e-01 2.567108986159e-01 2.539954982507e-01 2.512180527302e-01 2.484145993628e-01 2.455773189478e-01 2.426830088980e-01 2.397784587785e-01 2.368142733113e-01 2.338215934292e-01 2.307994821810e-01 2.277209739425e-01 2.246312833933e-01 2.214839019557e-01 2.183077804236e-01 2.151080582766e-01 2.118497096294e-01 2.085823419232e-01 2.052649558177e-01 2.019148016053e-01 1.985457427382e-01 1.951205375431e-01 1.916875668546e-01 1.882102104318e-01 1.846991087033e-01 1.811760429182e-01 1.775995456718e-01 1.740159074759e-01 1.703967936444e-01 1.667442042169e-01 1.630867194754e-01 1.593799706249e-01 1.556700036734e-01 1.519309381269e-01 1.481627048841e-01 1.443951691742e-01 1.405863488924e-01 1.367780658892e-01 1.329530870918e-01 1.291027280292e-01 1.252629723598e-01 1.213926655319e-01 1.175287999523e-01 1.136616706838e-01 1.097786813568e-01 1.059189209049e-01 1.020450195897e-01 9.818932244270e-02 9.435090940958e-02 9.051433580460e-02 8.672177316478e-02 8.294086982877e-02 7.920223535908e-02 7.551523352166e-02 7.186511290337e-02 6.829940188569e-02 6.479870944583e-02 6.139476928336e-02 5.811179644020e-02 5.494822656994e-02 5.195888457117e-02 4.915247957379e-02 4.657084274935e-02 4.426235186954e-02 4.225324065562e-02 4.060484453258e-02 3.935158243432e-02 3.853042518419e-02 3.816982013615e-02 3.827823992746e-02 3.884399052517e-02 3.984859236273e-02 4.125462905809e-02 4.300843992322e-02 4.508227510025e-02 4.740964746657e-02 4.995926311052e-02 5.269757203957e-02 5.557160069630e-02 5.858093150024e-02 6.167810756761e-02 6.485067953536e-02 6.809495444762e-02 7.136709723601e-02 7.468694469211e-02 7.802438417810e-02 8.137062997806e-02 8.473641417458e-02 8.808346570260e-02 9.143646030693e-02 9.477465819908e-02 9.808646190296e-02 1.013927022861e-01 1.046574953072e-01 1.079037334707e-01 1.111170588667e-01 1.142845559132e-01 1.174319422396e-01 1.205226497863e-01 1.235775435556e-01 1.265910822457e-01 1.295435084254e-01 1.324636477162e-01 1.353188779171e-01 1.381265047834e-01 1.408839802781e-01 1.435718575905e-01 1.462178981320e-01 1.487934465563e-01 1.513100218937e-01 1.537729682891e-01 1.561578801317e-01 1.584940013182e-01 1.607561552328e-01 1.629503474872e-01 1.650890803521e-01 1.671438925493e-01 1.691443122130e-01 1.710691616788e-01 1.729207964436e-01 1.747153003709e-01 1.764227446192e-01 1.780721071072e-01 1.796481556980e-01 1.811448004403e-01 1.825856066812e-01 1.839393112901e-01 1.852325003734e-01 1.864553776093e-01 1.875988603008e-01 1.886880659496e-01 1.896933516704e-01 1.906382235585e-01 1.915185963357e-01 1.923209441940e-01 1.930729064481e-01 1.937479835787e-01 1.943652605928e-01 1.949259419605e-01 1.954149854589e-01 1.958605194509e-01 1.962391134271e-01 1.965655875496e-01 1.968474665279e-01 1.970657216258e-01 1.972511431936e-01 1.973821985514e-01 1.974713230863e-01 1.975314960796e-01 1.975402462362e-01 1.975302553157e-01 1.974839183577e-01 1.974083781367e-01 1.973217416388e-01 1.972022842341e-01 1.970800815386e-01 1.969417608364e-01 1.967928494086e-01 1.966533957591e-01 1.965030803100e-01 1.963692809032e-01 1.962445232954e-01 1.961299195678e-01 1.960472544538e-01 1.959777365800e-01 1.959464870646e-01 1.959491208659e-01 1.959839288558e-01 1.960758026242e-01 1.962045187699e-01 1.963936106482e-01 1.966419378433e-01 1.969433362834e-01 1.973221012837e-01 1.977603558763e-01 1.982763861961e-01 1.988716370979e-01 1.995370490126e-01 2.002975487376e-01 2.011328329643e-01 2.020586422934e-01 2.030768865332e-01 2.041752176845e-01 2.053745505335e-01 2.066590034814e-01 2.080344728697e-01 2.095073498891e-01 2.110612031913e-01 2.127151232672e-01 2.144520674043e-01 2.162758182376e-01 2.181903718510e-01 2.201794096842e-01 2.222554583662e-01 2.244054467180e-01 2.266268474951e-01 2.289265876525e-01 2.312851499335e-01 2.337149592957e-01 2.362033715582e-01 2.387438026092e-01 2.413433978222e-01 2.439821659084e-01 2.466684884618e-01 2.493938932447e-01 2.521491806735e-01 2.549409573801e-01 2.577523053755e-01 2.605878991417e-01 2.634422255950e-01 2.663023914406e-01 2.691771426374e-01 2.720500617629e-01 2.749216868900e-01 2.777918118185e-01 2.806467232965e-01 2.834935230005e-01 2.863201951861e-01 2.891244959830e-01 2.919092550014e-01 2.946585480539e-01 2.973791384349e-01 3.000633881790e-01 3.027034952129e-01 3.053081465830e-01 3.078614884694e-01 3.103687418009e-01 3.128270181310e-01 3.152264657278e-01 3.175756135856e-01 3.198624422111e-01 3.220883001757e-01 3.242534049892e-01 3.263489005945e-01 3.283832650835e-01 3.303465444051e-01 3.322395572834e-01 3.340660566101e-01 3.358156690433e-01 3.374969718626e-01 3.391041221349e-01 3.406340800185e-01 3.420945799115e-01 3.434755234800e-01 3.447840594728e-01 3.460196148901e-01 3.471752754790e-01 3.482642137904e-01 3.492759257826e-01 3.502155174080e-01 3.510870755667e-01 3.518817934506e-01 3.526131344249e-01 3.532712584937e-01 3.538629158496e-01 3.543942070809e-01 3.548559631893e-01 3.552607391480e-01 3.556061855132e-01 3.558909878898e-01 3.561261686895e-01 3.563014520493e-01 3.564299612528e-01 3.565106713974e-01 3.565402653905e-01 3.565337078834e-01 3.564804608690e-01 3.563923448765e-01 3.562721152314e-01 3.561140587207e-01 3.559325933415e-01 3.557190352807e-01 3.554817087854e-01 3.552274206160e-01 3.549488652782e-01 3.546605246032e-01 3.543568481175e-01 3.540418996173e-01 3.537258297359e-01 3.533978824018e-01 3.530736426697e-01 3.527496318388e-01 3.524230360691e-01 3.521091116719e-01 3.517969385870e-01 3.514977812699e-01 3.512119676420e-01 3.509356664187e-01 3.506834122143e-01 3.504422984374e-01 3.502215074078e-01 3.500256595166e-01 3.498436350131e-01 3.496936124632e-01 3.495621924093e-01 3.494565154614e-01 3.493802337591e-01 3.493258762653e-01 3.493041941557e-01 3.493074437524e-01 3.493367945065e-01 3.493974573635e-01 3.494795830049e-01 3.495923847118e-01 3.497315020056e-01 3.498932389121e-01 3.500860796592e-01 3.502981406781e-01 3.505362905471e-01 3.507975271266e-01 3.510759793305e-01 3.513774537343e-01 3.516933796372e-01 3.520249572982e-01 3.523732173816e-01 3.527299526585e-01 3.530991771198e-01 3.534760779730e-01 3.538567271510e-01 3.542418603697e-01 3.546235540129e-01 3.550052933608e-01 3.553796083735e-01 3.557429128073e-01 3.560965532081e-01 3.564313456001e-01 3.567475772859e-01 3.570426735457e-01 3.573094526692e-01 3.575462342345e-01 3.577482318937e-01 3.579128100436e-01 3.580322061121e-01 3.581045880484e-01 3.581262717661e-01 3.580915553881e-01 3.579970425070e-01 3.578380921952e-01 3.576103467992e-01 3.573096782513e-01 3.569298345163e-01 3.564685578302e-01 3.559180956330e-01 3.552773906185e-01 3.545419708427e-01 3.537050049915e-01 3.527682063225e-01 3.517210534295e-01 3.505662699052e-01 3.492968488604e-01 3.479081444121e-01 3.464032420099e-01 3.447731671670e-01 3.430188449782e-01 3.411415663812e-01 3.391331648417e-01 3.370027973509e-01 3.347420298848e-01 3.323564927054e-01 3.298479128940e-01 3.272106583943e-01 3.244582365977e-01 3.215853432438e-01 3.185992055512e-01 3.155099774505e-01 3.123154686372e-01 3.090312251467e-01 3.056615451828e-01 3.022150262575e-01 2.987083580372e-01 2.951436029354e-01 2.915434800792e-01 2.879178021465e-01 2.842807087511e-01 2.806573942688e-01 2.770562279257e-01 2.735058971982e-01 2.700234802047e-01 2.666282745898e-01 2.633517677051e-01 2.602076533046e-01 2.572276842979e-01 2.544350817349e-01 2.518514256444e-01 2.495081105965e-01 2.474216723099e-01 2.456208221063e-01 2.441244910857e-01 2.429469185894e-01 2.421135276391e-01 2.416268588438e-01 2.415044407674e-01 2.417500413178e-01 2.423609894287e-01 2.433432083983e-01 2.446838853952e-01 2.463750836223e-01 2.484042612027e-01 2.507498784375e-01 2.533959912699e-01 2.563155915542e-01 2.594843459215e-01 2.628749264958e-01 2.664564751251e-01 2.702030916341e-01 2.740796349772e-01 2.780589418096e-01 2.821086387716e-01 2.861979630638e-01 2.902995870444e-01 2.943795264457e-01 2.984134294368e-01 3.023718102414e-01 3.062293469015e-01 3.099623539144e-01 3.135438607382e-01 3.169565863986e-01 3.201752017630e-01 3.231819981526e-01 3.259608010297e-01 3.284905418010e-01 3.307631723419e-01 3.327597102452e-01 3.344707999456e-01 3.358898063135e-01 3.370033325616e-01 3.378097797102e-01 3.383027558393e-01 3.384782956766e-01 3.383385549161e-01 3.378817967996e-01 3.371135500463e-01 3.360371130009e-01 3.346616268332e-01 3.329949804412e-01 3.310473989519e-01 3.288363599210e-01 3.263727108821e-01 3.236770031617e-01 3.207706335424e-01 3.176702383091e-01 3.144089554475e-01 3.110063731841e-01 3.074945788428e-01 3.039068590885e-01 3.002708720779e-01 2.966274712463e-01 2.930079275171e-01 2.894522978892e-01 2.860022091633e-01 2.826901281967e-01 2.795633675926e-01 2.766555026052e-01 2.740041687789e-01 2.716481392136e-01 2.696160050283e-01 2.679403456461e-01 2.666417284001e-01 2.657439850281e-01 2.652581627566e-01 2.651921138684e-01 2.655503688798e-01 2.663225888303e-01 2.674997774688e-01 2.690637008617e-01 2.709892007459e-01 2.732517101673e-01 2.758120569649e-01 2.786388534845e-01 2.816920288836e-01 2.849262066574e-01 2.883071136721e-01 2.917841841595e-01 2.953208029674e-01 2.988725506808e-01 3.023988770388e-01 3.058660104288e-01 3.092316546113e-01 3.124678008535e-01 3.155430233875e-01 3.184263241088e-01 3.211024141589e-01 3.235420734557e-01 3.257351835304e-01 3.276682770627e-01 3.293300532904e-01 3.307245208301e-01 3.318444170289e-01 3.327023974367e-01 3.333065081952e-01 3.336695735100e-01 3.338158243210e-01 3.337650589277e-01 3.335472726685e-01 3.331956314578e-01 3.327439026882e-01 3.322353488427e-01 3.317082143902e-01 3.312071436628e-01 3.307774373911e-01 3.304595158613e-01 3.303001008961e-01 3.303358392544e-01 3.306046193560e-01 3.311349076043e-01 3.319519384973e-01 3.330728148167e-01 3.345045450718e-01 3.362508836146e-01 3.382982846996e-01 3.406290184812e-01 3.432186204953e-01 3.460243711412e-01 3.490117277569e-01 3.521233944771e-01 3.553073644563e-01 3.585075813314e-01 3.616560348505e-01 3.646997654243e-01 3.675697817866e-01 3.702078389512e-01 3.725602466139e-01 3.745645705025e-01 3.761819839098e-01 3.773663490499e-01 3.780804802990e-01 3.783078597870e-01 3.780203019481e-01 3.772224074343e-01 3.759135948512e-01 3.741078920284e-01 3.718413177758e-01 3.691477336966e-01 3.660868451154e-01 3.627243675434e-01 3.591406517527e-01 3.554337490793e-01 3.517031285124e-01 3.480708008247e-01 3.446561463700e-01 3.415849736174e-01 3.389879379952e-01 3.369801544799e-01 3.356797111201e-01 3.351799438746e-01 3.355523071734e-01 3.368512094693e-01 3.390891976478e-01 3.422598062754e-01 3.463163887776e-01 3.511857475215e-01 3.567718264940e-01 3.629501471521e-01 3.695886714324e-01 3.765366489685e-01 3.836397130063e-01 3.907466601172e-01 3.976981218954e-01 4.043504471975e-01 4.105610535685e-01 4.162010021443e-01 4.211549528263e-01 4.253141050692e-01 4.285992361432e-01 4.309350473085e-01 4.322720746526e-01 4.325827839868e-01 4.318495016621e-01 4.300936067926e-01 4.273469648895e-01 4.236680964698e-01 4.191475391830e-01 4.138931556586e-01 4.080475165793e-01 4.017735227672e-01 3.952643777113e-01 3.887335284930e-01 3.824071168421e-01 3.765338374926e-01 3.713495831456e-01 3.670871046499e-01 3.639549397730e-01 3.621165099445e-01 3.616908906757e-01 3.627250162606e-01 3.652018019025e-01 3.690326053187e-01 3.740618256011e-01 3.800868049586e-01 3.868560970041e-01 3.940972002701e-01 4.015267752169e-01 4.088564789957e-01 4.158212617427e-01 4.221631308675e-01 4.276652573862e-01 4.321386400757e-01 4.354296067377e-01 4.374400411764e-01 4.381024174339e-01 4.374140746376e-01 4.354174354029e-01 4.322132407103e-01 4.279651909737e-01 4.228841965804e-01 4.172531689559e-01 4.113980756751e-01 4.056863842595e-01 4.005323883368e-01 3.963333604699e-01 3.934855708644e-01 3.923288946469e-01 3.931122685501e-01 3.959848833648e-01 4.009499624195e-01 4.078916955143e-01 4.165644180092e-01 4.266195057018e-01 4.376532649333e-01 4.492036055782e-01 4.608169532965e-01 4.720464375538e-01 4.824734543348e-01 4.917429785763e-01 4.995403109940e-01 5.056356924710e-01 5.098618937608e-01 5.121338686968e-01 5.124556883740e-01 5.109039205734e-01 5.076535405996e-01 5.029580852791e-01 4.971473480089e-01 4.906333251528e-01 4.838693853809e-01 4.773515296515e-01 4.715749428897e-01 4.669942907501e-01 4.640009102563e-01 4.628496911054e-01 4.636665600622e-01 4.663979018419e-01 4.708329342555e-01 4.766281725015e-01 4.833189742044e-01 4.903937065857e-01 4.973116178541e-01 5.035496007460e-01 5.086474593056e-01 5.122003634863e-01 5.139168419851e-01 5.136049122704e-01 5.111817421195e-01 5.066977311218e-01 5.003094197155e-01 4.922973835399e-01 4.830478827385e-01 4.730293237155e-01 4.627916206388e-01 4.529002740110e-01 4.439289536726e-01 4.363854048043e-01 4.306655246825e-01 4.270286897244e-01 4.255409260794e-01 4.261054627434e-01 4.284659572265e-01 4.322596623590e-01 4.370876066403e-01 4.425372784675e-01 4.482671633571e-01 4.540102076067e-01 4.595999737035e-01 4.649887242848e-01 4.701979347033e-01 4.753371740097e-01 4.805444048557e-01 4.859568164707e-01 4.916904959192e-01 4.977834109837e-01 5.042098541340e-01 5.108469174957e-01 5.174965854325e-01 5.239215768358e-01 5.298392454224e-01 5.350044429972e-01 5.392047220023e-01 5.423110934265e-01 5.443040373319e-01 5.452602128607e-01 5.453782198756e-01 5.449457191842e-01 5.443033649680e-01 5.438251368008e-01 5.438363076962e-01 5.445956777841e-01 5.462296113073e-01 5.487196446471e-01 5.519147619473e-01 5.555195438024e-01 5.591801118258e-01 5.625037714041e-01 5.651200647867e-01 5.667496102856e-01 5.671977621301e-01 5.664200920120e-01 5.644924468497e-01 5.616057174281e-01 5.580513480263e-01 5.541497064281e-01 5.502410229897e-01 5.466201406065e-01 5.435001473221e-01 5.410237321908e-01 5.392229041616e-01 5.380815794896e-01 5.375402241522e-01 5.375369592727e-01 5.380607335780e-01 5.391294152005e-01 5.408357529140e-01 5.433042800510e-01 5.466693873212e-01 5.510655514779e-01 5.565540488118e-01 5.631501967395e-01 5.707839846547e-01 5.793061947341e-01 5.885450163197e-01 5.982713297294e-01 6.082762252412e-01 6.183625751407e-01 6.283462502246e-01 6.380983134361e-01 6.474907444345e-01 6.564370889668e-01 6.648585287322e-01 6.726743309262e-01 6.798343325062e-01 6.862681053670e-01 6.878458353311e-01 6.861041819728e-01 6.863551069920e-01 6.915895721961e-01 6.996321407350e-01 7.053022282695e-01 7.052874822543e-01 7.011324832316e-01 6.978324642845e-01 6.992957893364e-01 7.046850902974e-01 7.093490137583e-01 7.093256619723e-01 7.050152408160e-01 7.008155483473e-01 7.010442519209e-01 7.058299324008e-01 7.110200117171e-01 7.121754381594e-01 7.086563647395e-01 7.041641268300e-01 7.032892241728e-01 7.071467006691e-01 7.123933217722e-01 7.146063457972e-01 7.125624109412e-01 7.095029796154e-01 7.102584091922e-01 7.167038923163e-01 7.260336627277e-01 7.336674676197e-01 7.376807491505e-01 7.406213588116e-01 7.471645558117e-01 7.596185941937e-01 7.756072652857e-01 7.903665401078e-01 8.011651263773e-01 8.095703794108e-01 8.197795772321e-01 8.344680438914e-01 8.519638081238e-01 8.676094149607e-01 8.778855735281e-01 8.833060743574e-01 8.876891919223e-01 8.945246640087e-01 9.035845488823e-01 9.109727737342e-01 9.125771061787e-01 9.075977866121e-01 8.990418165657e-01 8.908338815942e-01 8.840901224011e-01 8.759464465537e-01 8.622101137774e-01 8.414655371169e-01 8.170666523712e-01 7.944949812687e-01 7.179547246279e-01 6.759523497065e-01 6.540155012018e-01 6.478474228852e-01 6.651951636278e-01 6.933312582265e-01 7.069569484905e-01 6.907835103000e-01 6.545897681562e-01 6.303926294189e-01 6.444497478708e-01 6.865707726403e-01 7.232771051168e-01 7.322708945957e-01 7.164783980286e-01 6.978894240667e-01 6.991283990974e-01 7.237583669313e-01 7.553394123272e-01 7.741510539482e-01 7.714640667382e-01 7.549001112371e-01 7.447450494917e-01 7.583966448058e-01 7.916573928789e-01 8.205425155955e-01 8.236216269642e-01 8.006555735990e-01 7.744287360292e-01 7.712242063813e-01 7.920600938521e-01 8.123386548358e-01 8.115432752608e-01 7.939650551177e-01 7.821198385644e-01 7.890237956186e-01 8.006813219703e-01 7.937968736007e-01 7.644551032742e-01 7.357827717843e-01 7.348981063142e-01 7.586383880603e-01 7.760694442102e-01 7.641362344863e-01 7.295454755496e-01 7.016409674725e-01 7.020519027261e-01 7.208359141329e-01 7.333815297630e-01 7.303702253935e-01 7.225722859729e-01 7.226020557169e-01 7.278389176310e-01 7.274312778487e-01 7.217977908254e-01 7.255111695890e-01 7.469883627168e-01 7.719254085125e-01 7.775352284686e-01 7.591103226955e-01 7.388084476836e-01 7.446942578969e-01 7.757453262682e-01 8.022542277105e-01 8.018512159285e-01 7.820634183124e-01 7.708607841146e-01 7.835973119776e-01 8.048396014703e-01 8.121703341116e-01 8.053370005315e-01 8.048978794419e-01 8.231306819246e-01 8.448830193444e-01 8.472752672722e-01 8.291870293054e-01 8.146096959707e-01 8.238516046549e-01 8.453117812051e-01 8.505397484696e-01 8.298881630845e-01 8.036950393254e-01 7.974643459669e-01 8.071573255325e-01 8.049345228534e-01 7.778205367620e-01 7.471497636551e-01 7.449659754278e-01 7.687787360086e-01 7.822401354104e-01 7.621412541841e-01 7.266648889742e-01 7.182676470980e-01 7.503330381541e-01 7.885907378052e-01 7.986321770016e-01 7.830852298980e-01 7.730789435268e-01 7.883354759361e-01 8.133331727583e-01 8.240860998742e-01 8.212248992707e-01 8.255374169495e-01 8.452128186406e-01 8.613153283240e-01 8.542053597381e-01 8.326645967295e-01 8.280919865998e-01 8.551694214950e-01 9.289768220645e-01
 4.472954277950e-01 4.455341331209e-01 4.445467857981e-01 4.439022250519e-01 4.426616728511e-01 4.407425730754e-01 4.390183271214e-01 4.380737551509e-01 4.374388476214e-01 4.362848234118e-01 4.345065195062e-01 4.328310401519e-01 4.318697797798e-01 4.313120447584e-01 4.303034519587e-01 4.285913133534e-01 4.269102376338e-01 4.259808762826e-01 4.254844440450e-01 4.245144141975e-01 4.228457120375e-01 4.212275868201e-01 4.203396318040e-01 4.198812015179e-01 4.189882457155e-01 4.174009812182e-01 4.158289332992e-01 4.149991184459e-01 4.146143748980e-01 4.137363202597e-01 4.121260020008e-01 4.106085663748e-01 4.098861997484e-01 4.095207707299e-01 4.085758563617e-01 4.069477730213e-01 4.054995000219e-01 4.048508549727e-01 4.045268818745e-01 4.036283173831e-01 4.020689633626e-01 4.006966606379e-01 4.001066027035e-01 3.998099113716e-01 3.989458753006e-01 3.974975374246e-01 3.962784277600e-01 3.957483993155e-01 3.953927398052e-01 3.944805137004e-01 3.930794361325e-01 3.919383126235e-01 3.914439596145e-01 3.910834193205e-01 3.901384073008e-01 3.886819276427e-01 3.874988833955e-01 3.870187714131e-01 3.867324932261e-01 3.859006471159e-01 3.845377418648e-01 3.833636378152e-01 3.828530491705e-01 3.826494569520e-01 3.820594868081e-01 3.809468858503e-01 3.798787285628e-01 3.793539560269e-01 3.791529448242e-01 3.786853988783e-01 3.777943433212e-01 3.769013533104e-01 3.763900049297e-01 3.761177843369e-01 3.756543979662e-01 3.748611296501e-01 3.740576934957e-01 3.735689120158e-01 3.732660616797e-01 3.727587522817e-01 3.719532112941e-01 3.711691975955e-01 3.706907315302e-01 3.703975120655e-01 3.699310645233e-01 3.691553207186e-01 3.683453446852e-01 3.678457762190e-01 3.676104483421e-01 3.672500807475e-01 3.665483545942e-01 3.657423945007e-01 3.652144448045e-01 3.650172044840e-01 3.648100099735e-01 3.642728411310e-01 3.635160720117e-01 3.629578427138e-01 3.627872577301e-01 3.627202991571e-01 3.623740582267e-01 3.617455369701e-01 3.611945195685e-01 3.610050103140e-01 3.610412778749e-01 3.609158916097e-01 3.604710490577e-01 3.599727657560e-01 3.597571409973e-01 3.598209597392e-01 3.598543415965e-01 3.596272074790e-01 3.592431512009e-01 3.590054793205e-01 3.590458694487e-01 3.591723680777e-01 3.591249595372e-01 3.588919073296e-01 3.586889982932e-01 3.586813138029e-01 3.588078438905e-01 3.588815769974e-01 3.588103252438e-01 3.586919171605e-01 3.586741794502e-01 3.587713785500e-01 3.588849787732e-01 3.589429837907e-01 3.589535722960e-01 3.589686478350e-01 3.590312643972e-01 3.591426596556e-01 3.592742753106e-01 3.594035242864e-01 3.595122108981e-01 3.595899903854e-01 3.596775086125e-01 3.598332205571e-01 3.600460589975e-01 3.602415687346e-01 3.603759078654e-01 3.604837669791e-01 3.606415939084e-01 3.608875137943e-01 3.611521061468e-01 3.613520356173e-01 3.615083782110e-01 3.617006700463e-01 3.619544817002e-01 3.622311025011e-01 3.624863677013e-01 3.627190600515e-01 3.629696250219e-01 3.632514249267e-01 3.635300397753e-01 3.637995748857e-01 3.641003314102e-01 3.644339416658e-01 3.647571225287e-01 3.650501066928e-01 3.653420877166e-01 3.656857475078e-01 3.660843245510e-01 3.664670661166e-01 3.667904561940e-01 3.671173506561e-01 3.675137642666e-01 3.679583388841e-01 3.683818161515e-01 3.687590183672e-01 3.691416682124e-01 3.695882009481e-01 3.700738086025e-01 3.705272713953e-01 3.709490584043e-01 3.714024119564e-01 3.719078440759e-01 3.724254871584e-01 3.729117283960e-01 3.733793689519e-01 3.738833929202e-01 3.744364651752e-01 3.749872478298e-01 3.755036769467e-01 3.760214221732e-01 3.765732413532e-01 3.771550626740e-01 3.777321604824e-01 3.782854873525e-01 3.788422040851e-01 3.794307590813e-01 3.800367133849e-01 3.806313434546e-01 3.812197135335e-01 3.818184808230e-01 3.824351920845e-01 3.830612781485e-01 3.836777726702e-01 3.842899810071e-01 3.849206735642e-01 3.855668079889e-01 3.862091786433e-01 3.868424530883e-01 3.874779429960e-01 3.881292418602e-01 3.887952824304e-01 3.894555559538e-01 3.901019538895e-01 3.907561407093e-01 3.914270946558e-01 3.921004541057e-01 3.927653816419e-01 3.934255033641e-01 3.940933788360e-01 3.947757485528e-01 3.954547791891e-01 3.961215698839e-01 3.967910591839e-01 3.974720345152e-01 3.981533305249e-01 3.988294602420e-01 3.995032826825e-01 4.001806723774e-01 4.008658122748e-01 4.015481006046e-01 4.022231329121e-01 4.029029505405e-01 4.035879918801e-01 4.042706396323e-01 4.049518988648e-01 4.056337504126e-01 4.063147333130e-01 4.069993368684e-01 4.076808061957e-01 4.083598348054e-01 4.090450972387e-01 4.097284253668e-01 4.104045227674e-01 4.110827145070e-01 4.117601637821e-01 4.124356478116e-01 4.131128628423e-01 4.137832246069e-01 4.144502516949e-01 4.151224725598e-01 4.157893446207e-01 4.164529190863e-01 4.171158032738e-01 4.177715252679e-01 4.184258504696e-01 4.190820164573e-01 4.197306411501e-01 4.203771556133e-01 4.210212410238e-01 4.216577518426e-01 4.222950797926e-01 4.229332997154e-01 4.235600564954e-01 4.241865513416e-01 4.248081629910e-01 4.254225836838e-01 4.260396879639e-01 4.266495619228e-01 4.272503193744e-01 4.278545288186e-01 4.284502672938e-01 4.290406493154e-01 4.296291651998e-01 4.302075176799e-01 4.307836779744e-01 4.313586436472e-01 4.319213378229e-01 4.324797186021e-01 4.330365432625e-01 4.335827103126e-01 4.341276134339e-01 4.346662784482e-01 4.351939854671e-01 4.357212891315e-01 4.362400057333e-01 4.367488251520e-01 4.372570224907e-01 4.377570476640e-01 4.382477802786e-01 4.387368907559e-01 4.392130456471e-01 4.396852884172e-01 4.401531600596e-01 4.406092250364e-01 4.410605881591e-01 4.415052835687e-01 4.419379799285e-01 4.423681165745e-01 4.427902184005e-01 4.432026530052e-01 4.436099125973e-01 4.440072432957e-01 4.443965814212e-01 4.447813804061e-01 4.451547777744e-01 4.455184504002e-01 4.458783224046e-01 4.462263973749e-01 4.465690522814e-01 4.469033235539e-01 4.472253468057e-01 4.475411552862e-01 4.478489117059e-01 4.481465457456e-01 4.484393540631e-01 4.487209150397e-01 4.489910413341e-01 4.492545370474e-01 4.495091196904e-01 4.497547556051e-01 4.499930940852e-01 4.502186239666e-01 4.504349792129e-01 4.506453609274e-01 4.508432655626e-01 4.510344942040e-01 4.512164122234e-01 4.513843449766e-01 4.515471614773e-01 4.516997095412e-01 4.518405334433e-01 4.519764505291e-01 4.520986349894e-01 4.522097232076e-01 4.523154861028e-01 4.524061910881e-01 4.524912766438e-01 4.525673208586e-01 4.526281803555e-01 4.526836152047e-01 4.527253410859e-01 4.527574552102e-01 4.527850914267e-01 4.527969461144e-01 4.528011245629e-01 4.527951358988e-01 4.527753817658e-01 4.527509725360e-01 4.527162304221e-01 4.526697619116e-01 4.526170457206e-01 4.525504735965e-01 4.524748316893e-01 4.523916837869e-01 4.522964580183e-01 4.521952576979e-01 4.520836908030e-01 4.519574022623e-01 4.518251731493e-01 4.516803545726e-01 4.515274347056e-01 4.513692516878e-01 4.511945555541e-01 4.510125261937e-01 4.508196699603e-01 4.506149367651e-01 4.504062943792e-01 4.501854588646e-01 4.499543192390e-01 4.497158812139e-01 4.494622667128e-01 4.492041887398e-01 4.489382410511e-01 4.486607434992e-01 4.483786854833e-01 4.480823802276e-01 4.477777906305e-01 4.474679565139e-01 4.471464660234e-01 4.468202499097e-01 4.464842528795e-01 4.461363367650e-01 4.457849991320e-01 4.454214128036e-01 4.450518599330e-01 4.446762987498e-01 4.442875906820e-01 4.438960532684e-01 4.434932913180e-01 4.430815352072e-01 4.426675123761e-01 4.422412067018e-01 4.418103268521e-01 4.413724325812e-01 4.409228634850e-01 4.404720648472e-01 4.400111970983e-01 4.395446781108e-01 4.390747575659e-01 4.385912009272e-01 4.381069781126e-01 4.376153893808e-01 4.371157946547e-01 4.366154232873e-01 4.361050603670e-01 4.355888538183e-01 4.350709370115e-01 4.345424411415e-01 4.340160845180e-01 4.334807486663e-01 4.329392178406e-01 4.323972220507e-01 4.318461738554e-01 4.312953088854e-01 4.307409878459e-01 4.301773292815e-01 4.296156615901e-01 4.290462169975e-01 4.284757257987e-01 4.279041427083e-01 4.273247220257e-01 4.267476111533e-01 4.261635022615e-01 4.255764423563e-01 4.249927942223e-01 4.244004113816e-01 4.238116657310e-01 4.232178734334e-01 4.226191927225e-01 4.220260056614e-01 4.214240664609e-01 4.208274719963e-01 4.202281371492e-01 4.196232363304e-01 4.190252389221e-01 4.184197119354e-01 4.178178557475e-01 4.172183171661e-01 4.166115184447e-01 4.160118654623e-01 4.154060577818e-01 4.148044432152e-01 4.142083788614e-01 4.136037108906e-01 4.130087194894e-01 4.124099325685e-01 4.118103016788e-01 4.112215513983e-01 4.106244336801e-01 4.100356313466e-01 4.094458978424e-01 4.088545865462e-01 4.082747505820e-01 4.076888751407e-01 4.071101410845e-01 4.065335037649e-01 4.059537517498e-01 4.053865660380e-01 4.048141196775e-01 4.042475120413e-01 4.036853544768e-01 4.031198929235e-01 4.025668497393e-01 4.020108925178e-01 4.014593849768e-01 4.009143803630e-01 4.003643656153e-01 3.998276491661e-01 3.992888892663e-01 3.987531383655e-01 3.982259964596e-01 3.976937427414e-01 3.971725598151e-01 3.966523041983e-01 3.961338759636e-01 3.956252685776e-01 3.951098245214e-01 3.946040372068e-01 3.941025435648e-01 3.935984763743e-01 3.931062989185e-01 3.926073253065e-01 3.921156483578e-01 3.916302827272e-01 3.911398071716e-01 3.906632060042e-01 3.901776426208e-01 3.896969014862e-01 3.892250867321e-01 3.887435836948e-01 3.882767898669e-01 3.878024866971e-01 3.873280006407e-01 3.868660359734e-01 3.863897772461e-01 3.859289598712e-01 3.854600072828e-01 3.849884174266e-01 3.845290427930e-01 3.840521053478e-01 3.835904509394e-01 3.831195787177e-01 3.826437296184e-01 3.821818440384e-01 3.816977807536e-01 3.812287187842e-01 3.807508351019e-01 3.802619148995e-01 3.797891705369e-01 3.792882761646e-01 3.788035638295e-01 3.783074981047e-01 3.777985919985e-01 3.773051031234e-01 3.767805167185e-01 3.762719833733e-01 3.757489583294e-01 3.752099544323e-01 3.746847124977e-01 3.741251645772e-01 3.735805377408e-01 3.730185347445e-01 3.724384641508e-01 3.718723939664e-01 3.712678848263e-01 3.706769388669e-01 3.700655253075e-01 3.694324419538e-01 3.688120211250e-01 3.681494267088e-01 3.674987983431e-01 3.668251473124e-01 3.661276228909e-01 3.654399443755e-01 3.647087830479e-01 3.639856295091e-01 3.632371282831e-01 3.624626306873e-01 3.616934870890e-01 3.608799037824e-01 3.600687905503e-01 3.592330372591e-01 3.583663232821e-01 3.575043767566e-01 3.565952708902e-01 3.556849053790e-01 3.547477727021e-01 3.537759155207e-01 3.528055574198e-01 3.517874526832e-01 3.507602443479e-01 3.497089917151e-01 3.486187238408e-01 3.475273807090e-01 3.463874850566e-01 3.452332458444e-01 3.440553135417e-01 3.428325960333e-01 3.416061447382e-01 3.403297781371e-01 3.390337931291e-01 3.377155894749e-01 3.363472970409e-01 3.349744930819e-01 3.335511360468e-01 3.321018267464e-01 3.306314383729e-01 3.291062466402e-01 3.275743856679e-01 3.259902165861e-01 3.243760018949e-01 3.227426519562e-01 3.210495623304e-01 3.193487344764e-01 3.175961169810e-01 3.158086776845e-01 3.140007913451e-01 3.121317589351e-01 3.102510300076e-01 3.083186921637e-01 3.063483065561e-01 3.043591420107e-01 3.023048754801e-01 3.002386985901e-01 2.981211126701e-01 2.959618665324e-01 2.937832069926e-01 2.915390402512e-01 2.892797408269e-01 2.869711746756e-01 2.846160825935e-01 2.822444465850e-01 2.798060903435e-01 2.773502555994e-01 2.748482356195e-01 2.722960826760e-01 2.697275909088e-01 2.670933199346e-01 2.644380796333e-01 2.617407739204e-01 2.589889726757e-01 2.562242011003e-01 2.533953406732e-01 2.505417756219e-01 2.476504158823e-01 2.447043499075e-01 2.417451566750e-01 2.387217902328e-01 2.356732250836e-01 2.325921530113e-01 2.294538179330e-01 2.263044787814e-01 2.230961081232e-01 2.198603231807e-01 2.165962693601e-01 2.132741154722e-01 2.099440168146e-01 2.065590589059e-01 2.031445680997e-01 1.997083646046e-01 1.962152497897e-01 1.927162675896e-01 1.891681142226e-01 1.855908862445e-01 1.819975103091e-01 1.783511964011e-01 1.746994648154e-01 1.710078536738e-01 1.672865577577e-01 1.635567602365e-01 1.597790294271e-01 1.559985478810e-01 1.521876701950e-01 1.483496755487e-01 1.445115036626e-01 1.406332945661e-01 1.367565948008e-01 1.328600232202e-01 1.289420565979e-01 1.250335248316e-01 1.210951513467e-01 1.171670604856e-01 1.132341147406e-01 1.092891320304e-01 1.053685627322e-01 1.014338456598e-01 9.752262633771e-02 9.362802462266e-02 8.974036934543e-02 8.589995086956e-02 8.207440725981e-02 7.829909247481e-02 7.457843655431e-02 7.090439876773e-02 6.732102317976e-02 6.381176467381e-02 6.041355322612e-02 5.714711114469e-02 5.401894210832e-02 5.108500987155e-02 4.835476747826e-02 4.587974931280e-02 4.370404265765e-02 4.186112751114e-02 4.041097233391e-02 3.938256599294e-02 3.881436077635e-02 3.871947013408e-02 3.910165037307e-02 3.993821089408e-02 4.119895385985e-02 4.284662108366e-02 4.481832655275e-02 4.708806312287e-02 4.958998748387e-02 5.229315814171e-02 5.516848677254e-02 5.816461468532e-02 6.128197917714e-02 6.447739510739e-02 6.773972161825e-02 7.106459204108e-02 7.441104783500e-02 7.779870415651e-02 8.119704619882e-02 8.460017059467e-02 8.801723835608e-02 9.141265207213e-02 9.481047946115e-02 9.818820593407e-02 1.015387556383e-01 1.048808920186e-01 1.081761869100e-01 1.114524095773e-01 1.146926440820e-01 1.178843273344e-01 1.210517927528e-01 1.241610768312e-01 1.272332756492e-01 1.302606952497e-01 1.332257838118e-01 1.361568889970e-01 1.390193582088e-01 1.418328125774e-01 1.445952744758e-01 1.472845971845e-01 1.499310902187e-01 1.525039733510e-01 1.550174749959e-01 1.574742482982e-01 1.598524061537e-01 1.621807700023e-01 1.644310046055e-01 1.666147751001e-01 1.687403151808e-01 1.707805821862e-01 1.727661961557e-01 1.746742513285e-01 1.765081842164e-01 1.782841398295e-01 1.799709959756e-01 1.816003957056e-01 1.831540641517e-01 1.846304856839e-01 1.860491083743e-01 1.873799339614e-01 1.886518749400e-01 1.898505395074e-01 1.909723718917e-01 1.920378190892e-01 1.930208763206e-01 1.939439415671e-01 1.948030433196e-01 1.955849087062e-01 1.963186221288e-01 1.969747777223e-01 1.975761090210e-01 1.981210891895e-01 1.985959316419e-01 1.990300177659e-01 1.993976055511e-01 1.997156876446e-01 1.999922304827e-01 2.002077217074e-01 2.003935605784e-01 2.005278199218e-01 2.006238764402e-01 2.006933548144e-01 2.007148791449e-01 2.007227692875e-01 2.006962145146e-01 2.006469141482e-01 2.005892704109e-01 2.005032743552e-01 2.004207842156e-01 2.003262871529e-01 2.002270194933e-01 2.001412699857e-01 2.000497325664e-01 1.999806768516e-01 1.999249512191e-01 1.998849659873e-01 1.998828189899e-01 1.998990953471e-01 1.999592766514e-01 2.000595996292e-01 2.001961860787e-01 2.003946083063e-01 2.006340674168e-01 2.009387905553e-01 2.013054170675e-01 2.017300561960e-01 2.022367747815e-01 2.028050424810e-01 2.034557741655e-01 2.041869451142e-01 2.049918759475e-01 2.058915232767e-01 2.068676555722e-01 2.079341022265e-01 2.090928629010e-01 2.103315616585e-01 2.116717880285e-01 2.130948240897e-01 2.146085639675e-01 2.162169223160e-01 2.179040754795e-01 2.196869577284e-01 2.215491031619e-01 2.234933595068e-01 2.255250554090e-01 2.276253109625e-01 2.298097287232e-01 2.320639960007e-01 2.343850446807e-01 2.367773790102e-01 2.392240029011e-01 2.417333809143e-01 2.442950128562e-01 2.469032960323e-01 2.495648245462e-01 2.522599218610e-01 2.549968915227e-01 2.577675772923e-01 2.605611368972e-01 2.633857018610e-01 2.662223983169e-01 2.690767224273e-01 2.719432464367e-01 2.748100996247e-01 2.776865944339e-01 2.805549195810e-01 2.834185696541e-01 2.862745318707e-01 2.891098574903e-01 2.919325651667e-01 2.947287697360e-01 2.974971822717e-01 3.002407723195e-01 3.029447736755e-01 3.056168221992e-01 3.082482098660e-01 3.108333603281e-01 3.133778453131e-01 3.158682258942e-01 3.183099520069e-01 3.206974372683e-01 3.230238790548e-01 3.252961125900e-01 3.275041345112e-01 3.296498273520e-01 3.317336675517e-01 3.337465429853e-01 3.356951145821e-01 3.375734002907e-01 3.393797583044e-01 3.411180857499e-01 3.427791726828e-01 3.443712756622e-01 3.458892678691e-01 3.473302457072e-01 3.487033255910e-01 3.499981270956e-01 3.512222447943e-01 3.523729597246e-01 3.534468990209e-01 3.544542235560e-01 3.553856548884e-01 3.562466678516e-01 3.570421364344e-01 3.577640683095e-01 3.584243739851e-01 3.590173721319e-01 3.595455538996e-01 3.600159064911e-01 3.604201553472e-01 3.607697043044e-01 3.610628849101e-01 3.612975679809e-01 3.614870028479e-01 3.616213933617e-01 3.617106914574e-01 3.617582453767e-01 3.617574646285e-01 3.617244259956e-01 3.616483608621e-01 3.615387446951e-01 3.613996470514e-01 3.612268935363e-01 3.610327412652e-01 3.608113259375e-01 3.605695661454e-01 3.603139742018e-01 3.600357598079e-01 3.597507965800e-01 3.594532141419e-01 3.591447771657e-01 3.588368858437e-01 3.585195101936e-01 3.582066585579e-01 3.578946236657e-01 3.575841877690e-01 3.572869731842e-01 3.569921592254e-01 3.567108173020e-01 3.564430711741e-01 3.561840511848e-01 3.559473657278e-01 3.557235143874e-01 3.555186149536e-01 3.553377722896e-01 3.551716256780e-01 3.550350026038e-01 3.549179783624e-01 3.548248926036e-01 3.547603412081e-01 3.547124845009e-01 3.546965204963e-01 3.547040619393e-01 3.547342744305e-01 3.547962467326e-01 3.548784360804e-01 3.549877868920e-01 3.551240951870e-01 3.552784563557e-01 3.554617894710e-01 3.556624647957e-01 3.558849617114e-01 3.561290551436e-01 3.563878967061e-01 3.566683094453e-01 3.569609883236e-01 3.572672715565e-01 3.575883515711e-01 3.579138868357e-01 3.582508002093e-01 3.585903031249e-01 3.589306625814e-01 3.592732515579e-01 3.596080923647e-01 3.599386584563e-01 3.602605205192e-01 3.605682917959e-01 3.608602729817e-01 3.611308728216e-01 3.613794543191e-01 3.615979934340e-01 3.617837988788e-01 3.619350352733e-01 3.620439248801e-01 3.621090477019e-01 3.621251142664e-01 3.620872094616e-01 3.619916196069e-01 3.618318987500e-01 3.616042093200e-01 3.613036470283e-01 3.609248315772e-01 3.604637508471e-01 3.599154957094e-01 3.592770176055e-01 3.585407231785e-01 3.577060719970e-01 3.567659340776e-01 3.557150276360e-01 3.545540902624e-01 3.532730690858e-01 3.518728606760e-01 3.503520367723e-01 3.487012603386e-01 3.469257668273e-01 3.450190515333e-01 3.429815795815e-01 3.408142865325e-01 3.385103607416e-01 3.360783619502e-01 3.335124051821e-01 3.308162633757e-01 3.279973020235e-01 3.250509659781e-01 3.219909682346e-01 3.188137736269e-01 3.155302206989e-01 3.121510631246e-01 3.086737737684e-01 3.051208572881e-01 3.014949365557e-01 2.978090933637e-01 2.940838122929e-01 2.903238043421e-01 2.865548264800e-01 2.827911610327e-01 2.790487340729e-01 2.753563433154e-01 2.717245264376e-01 2.681869887904e-01 2.647637123289e-01 2.614765830827e-01 2.583608110468e-01 2.554316027891e-01 2.527254448313e-01 2.502643285023e-01 2.480699507336e-01 2.461752718298e-01 2.445930161515e-01 2.433501611472e-01 2.424635201594e-01 2.419413577169e-01 2.418036184986e-01 2.420479962258e-01 2.426811644061e-01 2.437024852019e-01 2.450999878029e-01 2.468688139827e-01 2.489893048817e-01 2.514450105180e-01 2.542145347436e-01 2.572696063791e-01 2.605893146445e-01 2.641382742154e-01 2.678902252539e-01 2.718131055854e-01 2.758724407351e-01 2.800408403229e-01 2.842808099820e-01 2.885643760749e-01 2.928577044669e-01 2.971322447007e-01 3.013603939286e-01 3.055098342120e-01 3.095581515914e-01 3.134770748183e-01 3.172424071940e-01 3.208342397288e-01 3.242265433097e-01 3.274049962100e-01 3.303466985522e-01 3.330376369739e-01 3.354642938818e-01 3.376102567419e-01 3.394680748701e-01 3.410250994968e-01 3.422734074547e-01 3.432102229773e-01 3.438261086489e-01 3.441240117782e-01 3.440999764141e-01 3.437575694664e-01 3.430998890142e-01 3.421313182098e-01 3.408633671416e-01 3.392996219722e-01 3.374564929250e-01 3.353493100158e-01 3.329870935737e-01 3.303987727191e-01 3.275967052335e-01 3.246078351355e-01 3.214590110659e-01 3.181714040943e-01 3.147828143723e-01 3.113179082100e-01 3.078124034133e-01 3.043061485857e-01 3.008271750401e-01 2.974222564157e-01 2.941230904079e-01 2.909718538735e-01 2.880079248313e-01 2.852673877335e-01 2.827880464909e-01 2.806014441783e-01 2.787411690553e-01 2.772339444558e-01 2.761007060656e-01 2.753641560648e-01 2.750300915019e-01 2.751069674892e-01 2.755959475602e-01 2.764840573348e-01 2.777663621901e-01 2.794158909083e-01 2.814128146268e-01 2.837266772735e-01 2.863211805799e-01 2.891651706518e-01 2.922133809813e-01 2.954285139818e-01 2.987667599967e-01 3.021843432497e-01 3.056448433948e-01 3.090987069023e-01 3.125141888808e-01 3.158506339651e-01 3.190700242175e-01 3.221463059768e-01 3.250435337991e-01 3.277400016957e-01 3.302124351073e-01 3.324373286236e-01 3.344099956037e-01 3.361104514250e-01 3.375385316740e-01 3.386944386101e-01 3.395756360206e-01 3.401987370054e-01 3.405704078046e-01 3.407116576627e-01 3.406459749107e-01 3.403987164304e-01 3.400047082441e-01 3.394979910822e-01 3.389186524578e-01 3.383108350534e-01 3.377146612237e-01 3.371807686688e-01 3.367517965298e-01 3.364742231783e-01 3.363894454747e-01 3.365354456045e-01 3.369485750149e-01 3.376529639066e-01 3.386734752153e-01 3.400182340812e-01 3.416900321806e-01 3.436845977190e-01 3.459798775383e-01 3.485568666208e-01 3.513745619088e-01 3.543919386128e-01 3.575619490513e-01 3.608222618032e-01 3.641200604905e-01 3.673885156278e-01 3.705627141735e-01 3.735822680327e-01 3.763756123022e-01 3.788892325430e-01 3.810647635823e-01 3.828456300251e-01 3.841975003763e-01 3.850695189483e-01 3.854439916216e-01 3.852975599045e-01 3.846156221865e-01 3.834083952243e-01 3.816828406253e-01 3.794670371101e-01 3.768020498986e-01 3.737354448977e-01 3.703403822171e-01 3.666908410530e-01 3.628844915055e-01 3.590261941471e-01 3.552295221778e-01 3.516224140858e-01 3.483277962212e-01 3.454817526784e-01 3.432083110576e-01 3.416231296135e-01 3.408342046792e-01 3.409172867067e-01 3.419327338348e-01 3.439063482614e-01 3.468309530385e-01 3.506733832627e-01 3.553581994010e-01 3.607976597646e-01 3.668679203958e-01 3.734308054356e-01 3.803441286973e-01 3.874458155378e-01 3.945801915533e-01 4.015868481880e-01 4.083123524859e-01 4.146149760983e-01 4.203546764799e-01 4.254138949639e-01 4.296832390896e-01 4.330717278258e-01 4.355099789809e-01 4.369388063127e-01 4.373303848779e-01 4.366693895679e-01 4.349669635539e-01 4.322622555696e-01 4.286131418695e-01 4.241100032596e-01 4.188667885977e-01 4.130281940987e-01 4.067657719636e-01 4.002729159327e-01 3.937761364182e-01 3.875069649260e-01 3.817137300624e-01 3.766488025626e-01 3.725421429013e-01 3.696094716291e-01 3.680153456344e-01 3.678738862632e-01 3.692323751136e-01 3.720610859714e-01 3.762678975933e-01 3.816826197489e-01 3.880919987175e-01 3.952374465747e-01 4.028345428598e-01 4.105954549768e-01 4.182257040482e-01 4.254541669952e-01 4.320261166970e-01 4.377185802608e-01 4.423479217934e-01 4.457633317006e-01 4.478677931622e-01 4.486104368753e-01 4.479886831028e-01 4.460640932665e-01 4.429475581234e-01 4.388183935080e-01 4.339075981823e-01 4.285047151689e-01 4.229607450612e-01 4.176481579880e-01 4.129800811116e-01 4.093645196509e-01 4.071751359741e-01 4.067412989082e-01 4.082814144675e-01 4.119108697031e-01 4.176057341419e-01 4.252079739996e-01 4.344551364238e-01 4.449725923103e-01 4.563406018855e-01 4.681008253180e-01 4.797843980871e-01 4.909576831519e-01 5.012052173102e-01 5.101788774143e-01 5.175805901582e-01 5.231888679074e-01 5.268636313834e-01 5.285300770246e-01 5.282150484197e-01 5.260266984972e-01 5.221544781815e-01 5.168852193521e-01 5.105718566544e-01 5.036440050372e-01 4.965784003331e-01 4.898733924373e-01 4.840304275231e-01 4.794895584116e-01 4.766184012271e-01 4.756437628723e-01 4.766407225194e-01 4.795286595593e-01 4.840499381980e-01 4.898288594276e-01 4.963890984120e-01 5.031973364730e-01 5.097268852459e-01 5.154603530267e-01 5.199585095323e-01 5.228589976645e-01 5.238924114596e-01 5.229202703784e-01 5.199031795062e-01 5.149377057433e-01 5.082335610672e-01 5.001078284919e-01 4.909893528239e-01 4.813676187078e-01 4.717938373043e-01 4.628280961467e-01 4.549862203399e-01 4.487193013248e-01 4.443324594812e-01 4.419848413141e-01 4.416620435557e-01 4.431885878817e-01 4.462813682697e-01 4.505710394374e-01 4.556876980361e-01 4.612835844380e-01 4.670785627276e-01 4.728996235880e-01 4.786525232471e-01 4.843515159759e-01 4.900748332944e-01 4.959392993949e-01 5.020830107144e-01 5.085965804294e-01 5.155308279593e-01 5.228459173029e-01 5.304108601606e-01 5.380294993312e-01 5.454237867844e-01 5.523053039479e-01 5.583809158287e-01 5.633984723052e-01 5.671907455652e-01 5.696750708284e-01 5.708979088825e-01 5.710148973162e-01 5.702823302428e-01 5.690474233296e-01 5.676842304713e-01 5.665722850930e-01 5.660263181056e-01 5.662545377559e-01 5.673461898680e-01 5.692229635009e-01 5.716903625460e-01 5.744499020683e-01 5.771428336669e-01 5.794283647402e-01 5.809973336692e-01 5.816483345890e-01 5.812896383388e-01 5.799466501142e-01 5.777729017306e-01 5.749880903759e-01 5.718788198674e-01 5.687356942442e-01 5.658041030721e-01 5.632890083790e-01 5.612921132003e-01 5.598580262834e-01 5.589685107318e-01 5.585738965037e-01 5.586592732475e-01 5.592231283841e-01 5.603438558162e-01 5.621541361208e-01 5.648206424093e-01 5.685420835759e-01 5.734732032894e-01 5.797272992858e-01 5.873286813945e-01 5.961927641152e-01 6.061730456164e-01 6.170223583513e-01 6.284644343082e-01 6.402096400981e-01 6.519547086656e-01 6.634508445856e-01 6.744558426329e-01 6.847857981735e-01 6.942937841221e-01 7.028531916417e-01 7.104009838912e-01 7.168752307267e-01 7.181594064244e-01 7.158228539397e-01 7.153784608699e-01 7.199821266134e-01 7.274650908468e-01 7.325046070274e-01 7.316441218227e-01 7.264211407485e-01 7.220016548563e-01 7.225015630415e-01 7.271714606057e-01 7.312684307841e-01 7.306931796180e-01 7.258226980066e-01 7.212153538300e-01 7.213987739646e-01 7.265784545198e-01 7.324936583684e-01 7.345350216360e-01 7.319845348412e-01 7.286004323157e-01 7.290578182746e-01 7.344359408619e-01 7.412137066691e-01 7.447687350692e-01 7.437714272346e-01 7.414946383882e-01 7.428929736133e-01 7.499314019114e-01 7.597655931273e-01 7.676575627405e-01 7.715317440998e-01 7.739042615024e-01 7.795841614000e-01 7.910876241080e-01 8.061546271201e-01 8.199427946645e-01 8.295636641622e-01 8.365559081870e-01 8.452815270370e-01 8.586895199031e-01 8.752695304729e-01 8.902761373858e-01 8.999431274324e-01 9.046172210529e-01 9.081413026874e-01 9.141684702979e-01 9.226066843310e-01 9.295366076505e-01 9.306975843955e-01 9.252003941139e-01 9.161621273526e-01 9.077614036988e-01 9.012835926593e-01 8.937455219049e-01 8.805160864773e-01 8.595979454582e-01 8.338323623151e-01 7.864950548513e-01 7.029244167229e-01 6.825299727785e-01 6.715696028571e-01 6.798794220615e-01 7.032877817509e-01 7.238060481348e-01 7.218030286044e-01 6.926032718152e-01 6.555985970345e-01 6.443090497391e-01 6.726510954871e-01 7.167104953988e-01 7.424823585792e-01 7.365761163404e-01 7.130420643065e-01 7.005477408880e-01 7.167188177419e-01 7.518631111662e-01 7.820452625789e-01 7.908361656559e-01 7.786335066580e-01 7.614217217486e-01 7.606033078489e-01 7.850953174221e-01 8.211138838910e-01 8.439291410969e-01 8.390455094295e-01 8.142154301320e-01 7.946179165208e-01 7.994929865805e-01 8.203813809254e-01 8.321577354636e-01 8.222347568792e-01 8.034103611133e-01 7.991985198476e-01 8.139500386373e-01 8.254948085873e-01 8.117169431442e-01 7.763321697377e-01 7.487425950229e-01 7.538328981573e-01 7.805823175816e-01 7.958459182909e-01 7.814816950454e-01 7.493413292887e-01 7.273091385277e-01 7.292254511503e-01 7.419025255374e-01 7.469382449606e-01 7.430012013940e-01 7.417593828201e-01 7.479115886669e-01 7.513212786243e-01 7.427598827224e-01 7.307775673076e-01 7.354544119927e-01 7.618613066217e-01 7.889756305775e-01 7.929268491169e-01 7.733088535081e-01 7.557509759575e-01 7.657624113418e-01 7.972837463967e-01 8.211106589253e-01 8.200496646921e-01 8.049619932106e-01 8.003904909703e-01 8.145750189452e-01 8.310118070071e-01 8.333618440519e-01 8.268017994815e-01 8.302628267578e-01 8.490902590285e-01 8.654290818405e-01 8.613300368774e-01 8.421667218763e-01 8.324179574598e-01 8.451150808177e-01 8.628125838883e-01 8.601006287423e-01 8.352335803951e-01 8.134619460681e-01 8.163618303260e-01 8.313588339307e-01 8.280291314255e-01 7.975636187292e-01 7.663207273703e-01 7.670932040653e-01 7.941980338077e-01 8.097845812466e-01 7.917044956833e-01 7.579958540938e-01 7.478956285790e-01 7.734656174965e-01 8.049315427885e-01 8.129818525341e-01 8.011111278793e-01 7.955124567688e-01 8.094854496943e-01 8.277703209622e-01 8.325912497066e-01 8.297867300565e-01 8.395609540902e-01 8.646755190793e-01 8.827417745082e-01 8.754839135606e-01 8.543540145997e-01 8.511062370034e-01 8.786568396199e-01 9.538530813250e-01
 4.531255307848e-01 4.512872774073e-01 4.502349123684e-01 4.495006155608e-01 4.481476369448e-01 4.461309199651e-01 4.443353591435e-01 4.433201499603e-01 4.425957618141e-01 4.413340376633e-01 4.394487801904e-01 4.376853879897e-01 4.366569468830e-01 4.360208946479e-01 4.348976465414e-01 4.330620612184e-01 4.312906955341e-01 4.302970461860e-01 4.297163534974e-01 4.286272240842e-01 4.268358153038e-01 4.251211707206e-01 4.241586548563e-01 4.236168378413e-01 4.226092127604e-01 4.208915602992e-01 4.192126527747e-01 4.183070138747e-01 4.178372294344e-01 4.168361516988e-01 4.150926029098e-01 4.134709114101e-01 4.126661896615e-01 4.122032376192e-01 4.111313880130e-01 4.093730242439e-01 4.078195015561e-01 4.070870074548e-01 4.066676793680e-01 4.056400735026e-01 4.039432746459e-01 4.024627511808e-01 4.017902172092e-01 4.013954681642e-01 4.004000503867e-01 3.988150891106e-01 3.974812500895e-01 3.968532517218e-01 3.963872589091e-01 3.953432198336e-01 3.938073150789e-01 3.925512412921e-01 3.919556666684e-01 3.914759844052e-01 3.903857511163e-01 3.887933535455e-01 3.875081908021e-01 3.869394114601e-01 3.865372906674e-01 3.855568805316e-01 3.840508301490e-01 3.827730341330e-01 3.821833920132e-01 3.818797768635e-01 3.811473641246e-01 3.798828116216e-01 3.786968077197e-01 3.780847281891e-01 3.777844576090e-01 3.771826541380e-01 3.761433373561e-01 3.751189318634e-01 3.744963380229e-01 3.741123124741e-01 3.735193793240e-01 3.725838119100e-01 3.716462453468e-01 3.710346894451e-01 3.706057389910e-01 3.699630576192e-01 3.690227164249e-01 3.681125107634e-01 3.675109005181e-01 3.670868822665e-01 3.664828704002e-01 3.655725777450e-01 3.646422970914e-01 3.640309239017e-01 3.636720438700e-01 3.631718409125e-01 3.623338802867e-01 3.614122860825e-01 3.607826897309e-01 3.604732801683e-01 3.601328031989e-01 3.594557902458e-01 3.585806081846e-01 3.579303617612e-01 3.576607937721e-01 3.574664411983e-01 3.569803787442e-01 3.562304411583e-01 3.555862638962e-01 3.553079453016e-01 3.552300099057e-01 3.549669387193e-01 3.543942345073e-01 3.537980407488e-01 3.534973533608e-01 3.534570458855e-01 3.533625859276e-01 3.530059963268e-01 3.525150743573e-01 3.521888688085e-01 3.521351182530e-01 3.521453165746e-01 3.519715486206e-01 3.516267892329e-01 3.513314440112e-01 3.512320949389e-01 3.512524276578e-01 3.512102458385e-01 3.510283135098e-01 3.508133860075e-01 3.507039281426e-01 3.507025047567e-01 3.507109657821e-01 3.506661905404e-01 3.505805048701e-01 3.505012272241e-01 3.504691930581e-01 3.504861800042e-01 3.505243817382e-01 3.505614262453e-01 3.505776625293e-01 3.505623833953e-01 3.505610160438e-01 3.506337740952e-01 3.507614333476e-01 3.508676385169e-01 3.509130944488e-01 3.509368402761e-01 3.510176822560e-01 3.511857732541e-01 3.513665461558e-01 3.514830709121e-01 3.515620973686e-01 3.516814332129e-01 3.518603679183e-01 3.520603471267e-01 3.522408976574e-01 3.524032227409e-01 3.525851294444e-01 3.527963971125e-01 3.530020086225e-01 3.532057191319e-01 3.534462069252e-01 3.537162472743e-01 3.539711245518e-01 3.541976907639e-01 3.544316574367e-01 3.547227046683e-01 3.550654381436e-01 3.553842058645e-01 3.556473881636e-01 3.559242120556e-01 3.562757117546e-01 3.566680727156e-01 3.570356146937e-01 3.573603399763e-01 3.576999763321e-01 3.581071993116e-01 3.585466700947e-01 3.589503621476e-01 3.593290252896e-01 3.597479600035e-01 3.602176153111e-01 3.606949930287e-01 3.611402985050e-01 3.615739015939e-01 3.620495494656e-01 3.625739474202e-01 3.630893119882e-01 3.635740081185e-01 3.640658734852e-01 3.645965218228e-01 3.651541364934e-01 3.657050494635e-01 3.662347391738e-01 3.667733132195e-01 3.673463970698e-01 3.679341852638e-01 3.685106743452e-01 3.690846271128e-01 3.696722073730e-01 3.702783678508e-01 3.708933240109e-01 3.714990632756e-01 3.721039647429e-01 3.727310242756e-01 3.733723822769e-01 3.740088745306e-01 3.746395953455e-01 3.752743795624e-01 3.759274529116e-01 3.765955182693e-01 3.772562516768e-01 3.779059514433e-01 3.785675987143e-01 3.792460172625e-01 3.799257638278e-01 3.805986393572e-01 3.812691295282e-01 3.819503827451e-01 3.826455308681e-01 3.833374096758e-01 3.840189689322e-01 3.847058696614e-01 3.854047100139e-01 3.861046315653e-01 3.867999897743e-01 3.874950852772e-01 3.881954299581e-01 3.889043445764e-01 3.896107576158e-01 3.903112428624e-01 3.910180039032e-01 3.917315875052e-01 3.924428602069e-01 3.931542701050e-01 3.938669758383e-01 3.945806277894e-01 3.952983963293e-01 3.960135334185e-01 3.967288330067e-01 3.974498677807e-01 3.981704850217e-01 3.988848602415e-01 3.996024171656e-01 4.003199742304e-01 4.010370867042e-01 4.017566249942e-01 4.024697295929e-01 4.031814339611e-01 4.038986068229e-01 4.046116426838e-01 4.053218102036e-01 4.060327371252e-01 4.067370732377e-01 4.074409699817e-01 4.081478789995e-01 4.088477850794e-01 4.095466261616e-01 4.102434577265e-01 4.109340343771e-01 4.116274849354e-01 4.123199513754e-01 4.130034009616e-01 4.136874639422e-01 4.143659758829e-01 4.150396795950e-01 4.157171980511e-01 4.163861558648e-01 4.170485745896e-01 4.177142172736e-01 4.183728556441e-01 4.190263004277e-01 4.196789023284e-01 4.203219654049e-01 4.209639611786e-01 4.216045863261e-01 4.222334429748e-01 4.228599900841e-01 4.234846799043e-01 4.240987569144e-01 4.247137101749e-01 4.253218340173e-01 4.259206268314e-01 4.265187561510e-01 4.271086510384e-01 4.276898091332e-01 4.282722259362e-01 4.288440064702e-01 4.294095089085e-01 4.299723133155e-01 4.305240649909e-01 4.310724309847e-01 4.316158988167e-01 4.321483348321e-01 4.326767572649e-01 4.331989899663e-01 4.337098777508e-01 4.342187915514e-01 4.347191910924e-01 4.352108296358e-01 4.356974221600e-01 4.361755942110e-01 4.366455689871e-01 4.371109972643e-01 4.375651279385e-01 4.380109395443e-01 4.384519671469e-01 4.388833526317e-01 4.393078267321e-01 4.397250897643e-01 4.401303605220e-01 4.405307466889e-01 4.409222010375e-01 4.413035965855e-01 4.416811691881e-01 4.420467996608e-01 4.424019242393e-01 4.427514802333e-01 4.430905777659e-01 4.434218256770e-01 4.437466031188e-01 4.440567919445e-01 4.443609984363e-01 4.446568808130e-01 4.449410609691e-01 4.452195578944e-01 4.454879082775e-01 4.457433148091e-01 4.459931061891e-01 4.462322074043e-01 4.464608147929e-01 4.466838026258e-01 4.468923472755e-01 4.470918194497e-01 4.472842790819e-01 4.474624701448e-01 4.476356199729e-01 4.477980009155e-01 4.479467221671e-01 4.480895863731e-01 4.482180081083e-01 4.483382545865e-01 4.484521544129e-01 4.485515676189e-01 4.486424877411e-01 4.487237665933e-01 4.487900859344e-01 4.488533098628e-01 4.489041819919e-01 4.489448582551e-01 4.489784208791e-01 4.489969769769e-01 4.490073590480e-01 4.490105788485e-01 4.490002753357e-01 4.489849256267e-01 4.489569940338e-01 4.489155282975e-01 4.488681150085e-01 4.488070374411e-01 4.487384391587e-01 4.486631552183e-01 4.485714976792e-01 4.484722573996e-01 4.483617710844e-01 4.482387743563e-01 4.481130483350e-01 4.479724766538e-01 4.478227302075e-01 4.476641667127e-01 4.474902453065e-01 4.473132385002e-01 4.471257629393e-01 4.469272870692e-01 4.467231559484e-01 4.465048426851e-01 4.462774836256e-01 4.460452161363e-01 4.457985456567e-01 4.455492086344e-01 4.452880686193e-01 4.450146828861e-01 4.447379449417e-01 4.444469800587e-01 4.441514616824e-01 4.438472870523e-01 4.435311477893e-01 4.432104751792e-01 4.428781229197e-01 4.425365776712e-01 4.421911989827e-01 4.418332449172e-01 4.414709641262e-01 4.410997093454e-01 4.407174805423e-01 4.403322793720e-01 4.399364309700e-01 4.395349950654e-01 4.391279395077e-01 4.387081656568e-01 4.382854545662e-01 4.378552265644e-01 4.374168200168e-01 4.369772407022e-01 4.365245173198e-01 4.360686151065e-01 4.356070830783e-01 4.351366629007e-01 4.346662003465e-01 4.341859026329e-01 4.336990905470e-01 4.332109573801e-01 4.327124681095e-01 4.322148829744e-01 4.317116852933e-01 4.311991492351e-01 4.306871482784e-01 4.301656653021e-01 4.296442632488e-01 4.291208393825e-01 4.285871140956e-01 4.280564666202e-01 4.275160667264e-01 4.269754556640e-01 4.264339997461e-01 4.258840778998e-01 4.253379320311e-01 4.247842532553e-01 4.242268380005e-01 4.236725860627e-01 4.231095606650e-01 4.225511294778e-01 4.219894156740e-01 4.214208112716e-01 4.208582512277e-01 4.202877430258e-01 4.197210666835e-01 4.191548005145e-01 4.185806924283e-01 4.180141011461e-01 4.174397713025e-01 4.168694397694e-01 4.163025053847e-01 4.157290487216e-01 4.151631480043e-01 4.145923511771e-01 4.140221605967e-01 4.134593017659e-01 4.128896500945e-01 4.123289904368e-01 4.117635175425e-01 4.111992866633e-01 4.106442977151e-01 4.100826665027e-01 4.095294937708e-01 4.089760323077e-01 4.084205486287e-01 4.078762836228e-01 4.073270798337e-01 4.067840057080e-01 4.062440122299e-01 4.057018592196e-01 4.051706912061e-01 4.046359060570e-01 4.041082909814e-01 4.035846912673e-01 4.030569770353e-01 4.025426428916e-01 4.020251545348e-01 4.015123923691e-01 4.010071593357e-01 4.004970688477e-01 3.999992462293e-01 3.995012261840e-01 3.990069658675e-01 3.985212619665e-01 3.980294047682e-01 3.975484515569e-01 3.970705802766e-01 3.965921829246e-01 3.961256007561e-01 3.956515571504e-01 3.951878740572e-01 3.947286092645e-01 3.942666242972e-01 3.938181209361e-01 3.933617464846e-01 3.929123029340e-01 3.924695839109e-01 3.920207336317e-01 3.915863223060e-01 3.911442514694e-01 3.907065045315e-01 3.902780851430e-01 3.898391029775e-01 3.894158712249e-01 3.889847014892e-01 3.885538262760e-01 3.881351038165e-01 3.876999656390e-01 3.872830685601e-01 3.868550842945e-01 3.864271598663e-01 3.860117567624e-01 3.855759382071e-01 3.851594616191e-01 3.847300525287e-01 3.842975109297e-01 3.838771504098e-01 3.834329797903e-01 3.830083344215e-01 3.825689188582e-01 3.821232817835e-01 3.816917201360e-01 3.812307878883e-01 3.807907520370e-01 3.803321058241e-01 3.798651971358e-01 3.794101634135e-01 3.789232358688e-01 3.784559059827e-01 3.779678853862e-01 3.774690316522e-01 3.769819041343e-01 3.764591697976e-01 3.759546761483e-01 3.754261700080e-01 3.748842514491e-01 3.743512102069e-01 3.737803134764e-01 3.732257758934e-01 3.726443546114e-01 3.720474484487e-01 3.714580946934e-01 3.708275574100e-01 3.702097766162e-01 3.695638417984e-01 3.688981019492e-01 3.682376790015e-01 3.675336210877e-01 3.668377997960e-01 3.661134020183e-01 3.653665182024e-01 3.646216342555e-01 3.638319909904e-01 3.630457488010e-01 3.622298078667e-01 3.613860904463e-01 3.605423945196e-01 3.596517043187e-01 3.587585716759e-01 3.578373661519e-01 3.568834566908e-01 3.559280274050e-01 3.549241629722e-01 3.539116786115e-01 3.528718042262e-01 3.517926089174e-01 3.507103520331e-01 3.495771722099e-01 3.484305640066e-01 3.472581286345e-01 3.460405909660e-01 3.448189535885e-01 3.435451541455e-01 3.422517345716e-01 3.409332476307e-01 3.395642182026e-01 3.381896844172e-01 3.367600729923e-01 3.353077010530e-01 3.338308957664e-01 3.322986416946e-01 3.307594217997e-01 3.291658027172e-01 3.275435780796e-01 3.258959174590e-01 3.241898292736e-01 3.224748648509e-01 3.207035127230e-01 3.189007164817e-01 3.170740503693e-01 3.151844776605e-01 3.132853634758e-01 3.113298793538e-01 3.093379001853e-01 3.073227660374e-01 3.052425905789e-01 3.031505114724e-01 3.010019740594e-01 2.988142955185e-01 2.966040151363e-01 2.943274709100e-01 2.920358575332e-01 2.896922534800e-01 2.873029756627e-01 2.848933294149e-01 2.824160976224e-01 2.799216205430e-01 2.773764985979e-01 2.747837877935e-01 2.721715866498e-01 2.694928010513e-01 2.667942504699e-01 2.640486915137e-01 2.612516198711e-01 2.584382643688e-01 2.555572206207e-01 2.526538539355e-01 2.497089698889e-01 2.467097780862e-01 2.436960498931e-01 2.406174908991e-01 2.375159352992e-01 2.343763266051e-01 2.311797956318e-01 2.279727781653e-01 2.247031356377e-01 2.214084046903e-01 2.180814096780e-01 2.146978438068e-01 2.113060983515e-01 2.078560339551e-01 2.043796834070e-01 2.008779819256e-01 1.973209706106e-01 1.937566622094e-01 1.901415872928e-01 1.864991080123e-01 1.828382162638e-01 1.791254376568e-01 1.754080737871e-01 1.716478348856e-01 1.678618366473e-01 1.640646331266e-01 1.602198544814e-01 1.563750226170e-01 1.524965675227e-01 1.485938378788e-01 1.446905662191e-01 1.407465802835e-01 1.368078171225e-01 1.328477196167e-01 1.288698228288e-01 1.249022241756e-01 1.209047761002e-01 1.169215788110e-01 1.129321922882e-01 1.089362170057e-01 1.049655047214e-01 1.009835330282e-01 9.703115220027e-02 9.309609971147e-02 8.917624014764e-02 8.530667608044e-02 8.145840041003e-02 7.766927943942e-02 7.393913213581e-02 7.026838390813e-02 6.669991640025e-02 6.321820082369e-02 5.986519797365e-02 5.665912408677e-02 5.361430148296e-02 5.078758045422e-02 4.818921733794e-02 4.587864265669e-02 4.389446440268e-02 4.227572995674e-02 4.107723042920e-02 4.031974656694e-02 4.003751560591e-02 4.022671809319e-02 4.088603507812e-02 4.198022339666e-02 4.347532335108e-02 4.533140883847e-02 4.748549892243e-02 4.991416983720e-02 5.255452375040e-02 5.537719749664e-02 5.835930571751e-02 6.144742196724e-02 6.464731006597e-02 6.791505469010e-02 7.124203671307e-02 7.462566253984e-02 7.802435992349e-02 8.146178488215e-02 8.490446492011e-02 8.834894432441e-02 9.180515427018e-02 9.523511655934e-02 9.866609834386e-02 1.020734962595e-01 1.054512361970e-01 1.088166246844e-01 1.121351717843e-01 1.154312523001e-01 1.186892172688e-01 1.218975458986e-01 1.250794985181e-01 1.282004926249e-01 1.312836047387e-01 1.343193045072e-01 1.372904420725e-01 1.402260762044e-01 1.430908031778e-01 1.459056177444e-01 1.486655995819e-01 1.513527633034e-01 1.539950945474e-01 1.565613762360e-01 1.590683224698e-01 1.615164808386e-01 1.638838687156e-01 1.662005083991e-01 1.684376889735e-01 1.706069658389e-01 1.727170400054e-01 1.747403138404e-01 1.767076714234e-01 1.785961711006e-01 1.804110101821e-01 1.821659254852e-01 1.838325788844e-01 1.854410274981e-01 1.869708987096e-01 1.884245651639e-01 1.898205039938e-01 1.911272056149e-01 1.923759347450e-01 1.935514892147e-01 1.946495907618e-01 1.956937408953e-01 1.966543493336e-01 1.975577333399e-01 1.983943159487e-01 1.991570023491e-01 1.998714522276e-01 2.005101079136e-01 2.010953142099e-01 2.016255411368e-01 2.020885308093e-01 2.025126396891e-01 2.028714919201e-01 2.031858277822e-01 2.034580804038e-01 2.036731163440e-01 2.038603916575e-01 2.040004449679e-01 2.041060513034e-01 2.041871016234e-01 2.042257324095e-01 2.042537581138e-01 2.042515761495e-01 2.042311136622e-01 2.042068289512e-01 2.041584547567e-01 2.041182254811e-01 2.040697825709e-01 2.040229883324e-01 2.039938923452e-01 2.039643435164e-01 2.039633582465e-01 2.039803357541e-01 2.040185448609e-01 2.040995750455e-01 2.042022711464e-01 2.043556251976e-01 2.045507736481e-01 2.047896831414e-01 2.050939037810e-01 2.054435925977e-01 2.058634234368e-01 2.063484453565e-01 2.068950407523e-01 2.075265442986e-01 2.082207798082e-01 2.089999160322e-01 2.098609831624e-01 2.107964134955e-01 2.118293029829e-01 2.129384387523e-01 2.141391400946e-01 2.154307970693e-01 2.168020641314e-01 2.182722680594e-01 2.198221022398e-01 2.214618464955e-01 2.231917929838e-01 2.249977776136e-01 2.268967768447e-01 2.288722812114e-01 2.309268887079e-01 2.330625722397e-01 2.352633908766e-01 2.375424626446e-01 2.398830776625e-01 2.422868758603e-01 2.447565827567e-01 2.472745484271e-01 2.498526151161e-01 2.524754570339e-01 2.551399178552e-01 2.578505782135e-01 2.605885458944e-01 2.633618293037e-01 2.661617455466e-01 2.689796798467e-01 2.718223385261e-01 2.746728748449e-01 2.775356913613e-01 2.804042706803e-01 2.832687185685e-01 2.861362118353e-01 2.889902070596e-01 2.918330794711e-01 2.946633789741e-01 2.974681585280e-01 3.002560740146e-01 3.030129971275e-01 3.057392759294e-01 3.084358828037e-01 3.110887421759e-01 3.137057342073e-01 3.162775245170e-01 3.187997151194e-01 3.212766532690e-01 3.236981682228e-01 3.260662347639e-01 3.283797311840e-01 3.306304589030e-01 3.328238270773e-01 3.349512517886e-01 3.370155045199e-01 3.390146951387e-01 3.409409291560e-01 3.428033158752e-01 3.445944819549e-01 3.463121688104e-01 3.479632604188e-01 3.495372609933e-01 3.510420727489e-01 3.524740267484e-01 3.538292759431e-01 3.551171633330e-01 3.563278297060e-01 3.574664706074e-01 3.585368825250e-01 3.595309227520e-01 3.604612494753e-01 3.613183732283e-01 3.621072457072e-01 3.628330273513e-01 3.634874245069e-01 3.640826309414e-01 3.646130563950e-01 3.650796079373e-01 3.654933105321e-01 3.658439036328e-01 3.661441781002e-01 3.663907198420e-01 3.665824828731e-01 3.667323491478e-01 3.668306638189e-01 3.668861884813e-01 3.669017242392e-01 3.668730910718e-01 3.668144915270e-01 3.667162179840e-01 3.665890155860e-01 3.664361040704e-01 3.662500585095e-01 3.660470766568e-01 3.658194004468e-01 3.655718964509e-01 3.653130748125e-01 3.650331251056e-01 3.647484723617e-01 3.644531202093e-01 3.641495144016e-01 3.638480836130e-01 3.635386574051e-01 3.632353063805e-01 3.629337049547e-01 3.626329477327e-01 3.623448914324e-01 3.620612927058e-01 3.617883413831e-01 3.615326481778e-01 3.612838255745e-01 3.610570877630e-01 3.608440805930e-01 3.606494009885e-01 3.604778121289e-01 3.603186088672e-01 3.601867674838e-01 3.600745880581e-01 3.599828705936e-01 3.599199239429e-01 3.598754000118e-01 3.598584135296e-01 3.598659970073e-01 3.598932577962e-01 3.599503799944e-01 3.600251558700e-01 3.601260117659e-01 3.602503608353e-01 3.603927959260e-01 3.605625837254e-01 3.607481213890e-01 3.609545146237e-01 3.611819341116e-01 3.614201799745e-01 3.616790427690e-01 3.619475637284e-01 3.622273663028e-01 3.625186464136e-01 3.628131764589e-01 3.631152812138e-01 3.634186686225e-01 3.637209156836e-01 3.640227143628e-01 3.643134062308e-01 3.645970899765e-01 3.648659496060e-01 3.651152374714e-01 3.653460531706e-01 3.655497428719e-01 3.657254502109e-01 3.658679713581e-01 3.659724925962e-01 3.660353305241e-01 3.660504593951e-01 3.660135105888e-01 3.659202747220e-01 3.657637481968e-01 3.655412198946e-01 3.652463799109e-01 3.648755235707e-01 3.644220058083e-01 3.638834125293e-01 3.632519255487e-01 3.625220360750e-01 3.616935152767e-01 3.607540754511e-01 3.597064448475e-01 3.585435303930e-01 3.572590131521e-01 3.558546812984e-01 3.543225671465e-01 3.526619378411e-01 3.508695140568e-01 3.489402333705e-01 3.468778415683e-01 3.446756425577e-01 3.423354956034e-01 3.398602629257e-01 3.372444195523e-01 3.344976366304e-01 3.316159345266e-01 3.286048216537e-01 3.254715392971e-01 3.222126377707e-01 3.188453677748e-01 3.153686798643e-01 3.117936317207e-01 3.081351682967e-01 3.043946979720e-01 3.005949900864e-01 2.967442150468e-01 2.928575701488e-01 2.889577462600e-01 2.850531742813e-01 2.811744500863e-01 2.773366488031e-01 2.735610246052e-01 2.698818622319e-01 2.663119870850e-01 2.628883329805e-01 2.596343152836e-01 2.565745202516e-01 2.537453540525e-01 2.511645980829e-01 2.488665737762e-01 2.468753260343e-01 2.452117922984e-01 2.439052613635e-01 2.429642908252e-01 2.424133782612e-01 2.422600559143e-01 2.425091712617e-01 2.431693764584e-01 2.442305743115e-01 2.456929563214e-01 2.475406099937e-01 2.497577603380e-01 2.523291360525e-01 2.552258947253e-01 2.584267510242e-01 2.619003442402e-01 2.656151526469e-01 2.695436660720e-01 2.736471886198e-01 2.778978833749e-01 2.822571447897e-01 2.866929384695e-01 2.911761109087e-01 2.956690754793e-01 3.001447540536e-01 3.045712787411e-01 3.089185291153e-01 3.131625418057e-01 3.172725123821e-01 3.212281081546e-01 3.250023343617e-01 3.285748131747e-01 3.319290397588e-01 3.350405349209e-01 3.378987442209e-01 3.404849631281e-01 3.427864757239e-01 3.447940432825e-01 3.464951814554e-01 3.478844757669e-01 3.489552577571e-01 3.497030041719e-01 3.501277567331e-01 3.502260326370e-01 3.500046867304e-01 3.494618852356e-01 3.486082727570e-01 3.474509834058e-01 3.459973025046e-01 3.442654487587e-01 3.422648554141e-01 3.400159296727e-01 3.375378450385e-01 3.348481282838e-01 3.319762412194e-01 3.289431140724e-01 3.257790472992e-01 3.225164520729e-01 3.191815609566e-01 3.158153821787e-01 3.124482597993e-01 3.091175326194e-01 3.058654572949e-01 3.027245535651e-01 2.997375821399e-01 2.969402731752e-01 2.943692222367e-01 2.920630038467e-01 2.900492547190e-01 2.883631543565e-01 2.870265205153e-01 2.860605883952e-01 2.854830508579e-01 2.853002889678e-01 2.855208941092e-01 2.861368975607e-01 2.871436785388e-01 2.885266593056e-01 2.902619322603e-01 2.923282497602e-01 2.946908332228e-01 2.973188526232e-01 3.001754273299e-01 3.032150135768e-01 3.064059065275e-01 3.096963433350e-01 3.130509781535e-01 3.164265578227e-01 3.197790066617e-01 3.230738489890e-01 3.262703465756e-01 3.293363453801e-01 3.322401021980e-01 3.349495761631e-01 3.374456342100e-01 3.397026535503e-01 3.417041615714e-01 3.434421586926e-01 3.449014982264e-01 3.460870551852e-01 3.469919099997e-01 3.476280291780e-01 3.480062546110e-01 3.481397384552e-01 3.480565764559e-01 3.477760460308e-01 3.473349384829e-01 3.467681135440e-01 3.461124322624e-01 3.454157808468e-01 3.447193912599e-01 3.440713555859e-01 3.435207968039e-01 3.431117530259e-01 3.428935052089e-01 3.429042413503e-01 3.431841566190e-01 3.437632420972e-01 3.446638728197e-01 3.459048582028e-01 3.474857976629e-01 3.494087709033e-01 3.516555012451e-01 3.542010996767e-01 3.570173148857e-01 3.600542255520e-01 3.632684877323e-01 3.666009141649e-01 3.699874299393e-01 3.733710645713e-01 3.766739610080e-01 3.798370530833e-01 3.827897611330e-01 3.854674867076e-01 3.878160936345e-01 3.897719854238e-01 3.912939980008e-01 3.923397633980e-01 3.928707263705e-01 3.928717929444e-01 3.923227745043e-01 3.912267196260e-01 3.895941617291e-01 3.874424053443e-01 3.848164464379e-01 3.817605344846e-01 3.783424100982e-01 3.746407842921e-01 3.707463052348e-01 3.667662672158e-01 3.628124044955e-01 3.590137704278e-01 3.554991781922e-01 3.524022782133e-01 3.498581401031e-01 3.479839198615e-01 3.468939197930e-01 3.466762300860e-01 3.473933262023e-01 3.490841626540e-01 3.517431086407e-01 3.553477627348e-01 3.598310108857e-01 3.650987437675e-01 3.710410324510e-01 3.775164270399e-01 3.843794864234e-01 3.914673575516e-01 3.986173268856e-01 4.056701662014e-01 4.124629796775e-01 4.188495540855e-01 4.246865549299e-01 4.298502514894e-01 4.342302230954e-01 4.377273793167e-01 4.402696130572e-01 4.417969785441e-01 4.422733050908e-01 4.416864621798e-01 4.400451751097e-01 4.373866776343e-01 4.337732013523e-01 4.292947611094e-01 4.240724235392e-01 4.182502806564e-01 4.120107695366e-01 4.055512497305e-01 3.991001037277e-01 3.929032768510e-01 3.872111811337e-01 3.822849229093e-01 3.783607802976e-01 3.756541716997e-01 3.743355550127e-01 3.745110975532e-01 3.762265166179e-01 3.794415130273e-01 3.840514154149e-01 3.898828089116e-01 3.967039223416e-01 4.042505754130e-01 4.122298785744e-01 4.203436865563e-01 4.282981842327e-01 4.358119230169e-01 4.426338370390e-01 4.485356934831e-01 4.533367069274e-01 4.568952751726e-01 4.591115798369e-01 4.599493234333e-01 4.594137497876e-01 4.575799109146e-01 4.545740039404e-01 4.505837880125e-01 4.458644698941e-01 4.407129771093e-01 4.354914422580e-01 4.305896938672e-01 4.264115212542e-01 4.233705557312e-01 4.218246685405e-01 4.220793037147e-01 4.243327833654e-01 4.286594312177e-01 4.350123192537e-01 4.431987672124e-01 4.529291816134e-01 4.638219180909e-01 4.754349089261e-01 4.873114174902e-01 4.989832149334e-01 5.100121484183e-01 5.200009100547e-01 5.285993714316e-01 5.355369269239e-01 5.405946233624e-01 5.436505477060e-01 5.446636626831e-01 5.436687516979e-01 5.408070586551e-01 5.362940221245e-01 5.304376759673e-01 5.236222535219e-01 5.162915745836e-01 5.089456525001e-01 5.020863505363e-01 4.962113217245e-01 4.917539703122e-01 4.890419485565e-01 4.882818174970e-01 4.894991624198e-01 4.925691539634e-01 4.972054452860e-01 5.029894514218e-01 5.094380204159e-01 5.160054764820e-01 5.221686192107e-01 5.274390835596e-01 5.313867187411e-01 5.336968790579e-01 5.341369583919e-01 5.326092381223e-01 5.291313257408e-01 5.238379420059e-01 5.169937065711e-01 5.089524304082e-01 5.001661630399e-01 4.911480053144e-01 4.824303538266e-01 4.745464636057e-01 4.679551607672e-01 4.630224013531e-01 4.599715035496e-01 4.588626209539e-01 4.596134626973e-01 4.619955779964e-01 4.657115358399e-01 4.704147076639e-01 4.757724202029e-01 4.815150439727e-01 4.874371379910e-01 4.934404525418e-01 4.995094141910e-01 5.056973999318e-01 5.121195067124e-01 5.188830109779e-01 5.260908567916e-01 5.337810962857e-01 5.419082254027e-01 5.503490393013e-01 5.588808113687e-01 5.672237983548e-01 5.750578530654e-01 5.820505361917e-01 5.879248246139e-01 5.924475439292e-01 5.955039412832e-01 5.970852238803e-01 5.973024561877e-01 5.963921663955e-01 5.946733251804e-01 5.925377166096e-01 5.903899662881e-01 5.885957061477e-01 5.874544349553e-01 5.871258072664e-01 5.876457943616e-01 5.889009061895e-01 5.906607537991e-01 5.926317181223e-01 5.944789542017e-01 5.959123539234e-01 5.967051950565e-01 5.967263521394e-01 5.959724291051e-01 5.945246929861e-01 5.925663786656e-01 5.903278534888e-01 5.880380067665e-01 5.859230004207e-01 5.841334623962e-01 5.827652294127e-01 5.818503905967e-01 5.813657048367e-01 5.812962566946e-01 5.816262254762e-01 5.824040320716e-01 5.837405947781e-01 5.857993026625e-01 5.888089399642e-01 5.929886467747e-01 5.985436396405e-01 6.056072382098e-01 6.142031519148e-01 6.242657248019e-01 6.355931402491e-01 6.479109119309e-01 6.608838404333e-01 6.741295608925e-01 6.872942659534e-01 7.000231507152e-01 7.120144587883e-01 7.230256650162e-01 7.328451558720e-01 7.413512984894e-01 7.484518004231e-01 7.498693436531e-01 7.473427877017e-01 7.465776323707e-01 7.508731914191e-01 7.580520804927e-01 7.626444841238e-01 7.610540937300e-01 7.548095953622e-01 7.492426114364e-01 7.486723051072e-01 7.524398735892e-01 7.557180652524e-01 7.542634633074e-01 7.484183397076e-01 7.428936302819e-01 7.424621924829e-01 7.474510236294e-01 7.535268039864e-01 7.559297503425e-01 7.538794038991e-01 7.512121818953e-01 7.527292357893e-01 7.594999850648e-01 7.678177616381e-01 7.728260435699e-01 7.730734179587e-01 7.718566878480e-01 7.742490728859e-01 7.822988456019e-01 7.930965396903e-01 8.017279389511e-01 8.059637632665e-01 8.082846299417e-01 8.136105078194e-01 8.246299880973e-01 8.391565937528e-01 8.522428096867e-01 8.608238032260e-01 8.663888724830e-01 8.734597539359e-01 8.852737510621e-01 9.005250548109e-01 9.144284568084e-01 9.229995752873e-01 9.264205983143e-01 9.285751382210e-01 9.332974539994e-01 9.406448035869e-01 9.466644268428e-01 9.469193337627e-01 9.404050424818e-01 9.303649486624e-01 9.213348451661e-01 9.149298931289e-01 9.082084228472e-01 8.961906526592e-01 8.762755375065e-01 8.492311743225e-01 7.539309222005e-01 7.130214860782e-01 6.935445952532e-01 6.961316133847e-01 7.160384446681e-01 7.388682975621e-01 7.470537319697e-01 7.297899129867e-01 6.932843911679e-01 6.634989059563e-01 6.683109047298e-01 7.056794253136e-01 7.437792202511e-01 7.544358381239e-01 7.357363167974e-01 7.118111363644e-01 7.121189330028e-01 7.423185056445e-01 7.805371006167e-01 8.023008519805e-01 7.995142484243e-01 7.824942948020e-01 7.718671743801e-01 7.836292117791e-01 8.154365539775e-01 8.481812339872e-01 8.617228487184e-01 8.503873888655e-01 8.281695353820e-01 8.183797226329e-01 8.304403515768e-01 8.486393583443e-01 8.508110734117e-01 8.332241582652e-01 8.153657745013e-01 8.186258923432e-01 8.382295553949e-01 8.471276290953e-01 8.270803316552e-01 7.891166972764e-01 7.655862738512e-01 7.755041144850e-01 8.009657046951e-01 8.105858571128e-01 7.936524274348e-01 7.668735196504e-01 7.538734690213e-01 7.584014321837e-01 7.643412839010e-01 7.608309240326e-01 7.555102655288e-01 7.608356287748e-01 7.733364473514e-01 7.760146757013e-01 7.612936816641e-01 7.445113586327e-01 7.495306702276e-01 7.779404223503e-01 8.042042945449e-01 8.054536454944e-01 7.857639620905e-01 7.724330181963e-01 7.862493065550e-01 8.162918633709e-01 8.357093896508e-01 8.337579226585e-01 8.244274610984e-01 8.275729325910e-01 8.437978127073e-01 8.560301898027e-01 8.544995727941e-01 8.497907717044e-01 8.584828766184e-01 8.785545938628e-01 8.896778631198e-01 8.790417016435e-01 8.585819045401e-01 8.532043694430e-01 8.689388784105e-01 8.829892732440e-01 8.724883651265e-01 8.424692094478e-01 8.224462147714e-01 8.310080603980e-01 8.494230552063e-01 8.458521844151e-01 8.144480678295e-01 7.840528749664e-01 7.865118807734e-01 8.143923973021e-01 8.311582935129e-01 8.170395159979e-01 7.891759117337e-01 7.811547034444e-01 8.014848072351e-01 8.251205289015e-01 8.297854374462e-01 8.212263122681e-01 8.208076199963e-01 8.347230510505e-01 8.468833242116e-01 8.448961746317e-01 8.397669292522e-01 8.519485343940e-01 8.803231383872e-01 9.000948085213e-01 8.939425816007e-01 8.744786654821e-01 8.722649174278e-01 8.984547600378e-01 9.747274076118e-01
 4.602381530941e-01 4.583270018593e-01 4.572128688252e-01 4.563907307384e-01 4.549303142313e-01 4.528210436699e-01 4.509571770476e-01 4.498734261496e-01 4.490626419609e-01 4.476970367278e-01 4.457070449329e-01 4.438594672573e-01 4.427683361860e-01 4.420560915056e-01 4.408187905510e-01 4.388617539538e-01 4.370057935780e-01 4.359510950006e-01 4.352875125204e-01 4.340791663634e-01 4.321674083069e-01 4.303590399755e-01 4.293264729050e-01 4.287028055157e-01 4.275800902165e-01 4.257315654140e-01 4.239496475184e-01 4.229727255991e-01 4.224189487963e-01 4.212929576796e-01 4.194158896686e-01 4.176929068950e-01 4.168097715784e-01 4.162495809988e-01 4.150487334659e-01 4.131594337575e-01 4.115031386928e-01 4.106910173380e-01 4.101756116128e-01 4.090155073010e-01 4.071792421108e-01 4.055935348841e-01 4.048416344879e-01 4.043473000043e-01 4.032162842090e-01 4.014915047485e-01 4.000443625085e-01 3.993198562217e-01 3.987428434102e-01 3.975620463576e-01 3.958878419913e-01 3.945170857481e-01 3.938208717186e-01 3.932185318873e-01 3.919797263568e-01 3.902481919736e-01 3.888624091319e-01 3.882041015540e-01 3.876802230760e-01 3.865449714807e-01 3.848942907398e-01 3.835134097838e-01 3.828442349152e-01 3.824340134439e-01 3.815498268080e-01 3.801280751517e-01 3.788243527230e-01 3.781237447175e-01 3.777175854916e-01 3.769710782649e-01 3.757758913613e-01 3.746154545172e-01 3.738784638256e-01 3.733776909185e-01 3.726451828918e-01 3.715584269629e-01 3.704799367036e-01 3.697397956752e-01 3.691783362971e-01 3.683921200123e-01 3.673082285002e-01 3.662638920587e-01 3.655307447134e-01 3.649687893353e-01 3.642185504742e-01 3.631654034092e-01 3.621061301352e-01 3.613743035197e-01 3.608831023216e-01 3.602326959621e-01 3.592491717774e-01 3.582043690399e-01 3.574632226353e-01 3.570317587843e-01 3.565458757856e-01 3.557182258772e-01 3.547165707336e-01 3.539646121324e-01 3.535847539759e-01 3.532491701499e-01 3.526109444765e-01 3.517300792155e-01 3.509835002146e-01 3.506025883305e-01 3.503962309762e-01 3.499807863133e-01 3.492697438008e-01 3.485650872121e-01 3.481658957519e-01 3.480060270645e-01 3.477685137790e-01 3.472686776371e-01 3.466580915152e-01 3.462313690127e-01 3.460682841608e-01 3.459438022605e-01 3.456288541209e-01 3.451595906458e-01 3.447576090246e-01 3.445494574757e-01 3.444483203540e-01 3.442734300365e-01 3.439656545384e-01 3.436394894073e-01 3.434223107121e-01 3.433048607201e-01 3.431920122256e-01 3.430287378886e-01 3.428294988396e-01 3.426393281405e-01 3.424970608837e-01 3.424017857410e-01 3.423293889667e-01 3.422585825364e-01 3.421641903947e-01 3.420383429248e-01 3.419325109657e-01 3.419050287258e-01 3.419294247674e-01 3.419286622674e-01 3.418679343500e-01 3.417901340891e-01 3.417765687959e-01 3.418500619898e-01 3.419293082026e-01 3.419434513921e-01 3.419289193717e-01 3.419576244119e-01 3.420434620623e-01 3.421498097186e-01 3.422380043058e-01 3.423127458016e-01 3.424086949195e-01 3.425306657513e-01 3.426461102434e-01 3.427679480931e-01 3.429312431262e-01 3.431181678895e-01 3.432874058472e-01 3.434314762170e-01 3.435904961645e-01 3.438125032517e-01 3.440806599695e-01 3.443171584805e-01 3.445045249210e-01 3.447155273640e-01 3.450045066106e-01 3.453278803897e-01 3.456214370889e-01 3.458782497671e-01 3.461586457518e-01 3.465096997430e-01 3.468861225948e-01 3.472231000016e-01 3.475445062018e-01 3.479115605591e-01 3.483302330923e-01 3.487500183164e-01 3.491390222074e-01 3.495227328478e-01 3.499555579876e-01 3.504344563564e-01 3.508994809070e-01 3.513375068469e-01 3.517889852051e-01 3.522828452786e-01 3.528010320203e-01 3.533107458787e-01 3.538032065977e-01 3.543094947629e-01 3.548526156423e-01 3.554074870330e-01 3.559529849412e-01 3.564983312045e-01 3.570603316486e-01 3.576436694484e-01 3.582331488804e-01 3.588146698976e-01 3.594001550502e-01 3.600097412579e-01 3.606335363007e-01 3.612523494624e-01 3.618666443534e-01 3.624897940169e-01 3.631327380530e-01 3.637897288645e-01 3.644390431066e-01 3.650813065672e-01 3.657381527065e-01 3.664122785185e-01 3.670874513907e-01 3.677573039893e-01 3.684273917118e-01 3.691110207804e-01 3.698082960679e-01 3.705025099294e-01 3.711877796131e-01 3.718828995303e-01 3.725898904755e-01 3.732974485565e-01 3.740028223496e-01 3.747100074080e-01 3.754237623632e-01 3.761461931378e-01 3.768676165325e-01 3.775848053912e-01 3.783105506154e-01 3.790429073418e-01 3.797746398121e-01 3.805073902516e-01 3.812423325334e-01 3.819809032083e-01 3.827232754814e-01 3.834653121438e-01 3.842076414673e-01 3.849579770559e-01 3.857075279066e-01 3.864530265064e-01 3.872031451087e-01 3.879536465014e-01 3.887052549521e-01 3.894600825234e-01 3.902094565948e-01 3.909595941444e-01 3.917155920260e-01 3.924679063993e-01 3.932185167898e-01 3.939715057275e-01 3.947178561260e-01 3.954667614498e-01 3.962185217355e-01 3.969639544149e-01 3.977093027969e-01 3.984544160221e-01 3.991929971847e-01 3.999376936314e-01 4.006798915169e-01 4.014151616199e-01 4.021514314024e-01 4.028828158522e-01 4.036115195235e-01 4.043444465303e-01 4.050688040472e-01 4.057886600057e-01 4.065124484741e-01 4.072289693624e-01 4.079422935518e-01 4.086553678091e-01 4.093589043781e-01 4.100632802181e-01 4.107666691812e-01 4.114582519353e-01 4.121501387331e-01 4.128388151760e-01 4.135193602326e-01 4.142009626045e-01 4.148756591825e-01 4.155422529735e-01 4.162096514822e-01 4.168676665713e-01 4.175195038828e-01 4.181725009976e-01 4.188154986499e-01 4.194535168757e-01 4.200874013541e-01 4.207134617769e-01 4.213354744190e-01 4.219533373124e-01 4.225603223258e-01 4.231652847446e-01 4.237625081803e-01 4.243513427202e-01 4.249371727080e-01 4.255154362356e-01 4.260847041246e-01 4.266506821670e-01 4.272076635514e-01 4.277577542616e-01 4.283034043004e-01 4.288379640325e-01 4.293658030466e-01 4.298878050956e-01 4.304010844263e-01 4.309085652872e-01 4.314085616805e-01 4.318971840570e-01 4.323807796513e-01 4.328568495069e-01 4.333233405541e-01 4.337848830310e-01 4.342353999475e-01 4.346760381520e-01 4.351116426683e-01 4.355363019881e-01 4.359544060835e-01 4.363654151615e-01 4.367628235913e-01 4.371539825565e-01 4.375377117915e-01 4.379094804963e-01 4.382757234193e-01 4.386323270865e-01 4.389755510226e-01 4.393145148964e-01 4.396420447015e-01 4.399600558675e-01 4.402716284741e-01 4.405685195022e-01 4.408583228114e-01 4.411395630886e-01 4.414073796101e-01 4.416701399862e-01 4.419213777094e-01 4.421604252898e-01 4.423924066191e-01 4.426111399864e-01 4.428207608852e-01 4.430242353557e-01 4.432129672269e-01 4.433941636859e-01 4.435646258454e-01 4.437211696643e-01 4.438740475923e-01 4.440140480498e-01 4.441439747021e-01 4.442676727083e-01 4.443749207669e-01 4.444744251691e-01 4.445667285411e-01 4.446447552727e-01 4.447189229207e-01 4.447788730598e-01 4.448255458407e-01 4.448663952701e-01 4.448924343335e-01 4.449120422524e-01 4.449238818674e-01 4.449192426915e-01 4.449065143120e-01 4.448821657104e-01 4.448457435567e-01 4.448057754617e-01 4.447508453744e-01 4.446860215172e-01 4.446122217755e-01 4.445231311252e-01 4.444296628533e-01 4.443261977734e-01 4.442115653082e-01 4.440905073795e-01 4.439533774538e-01 4.438091578033e-01 4.436579410766e-01 4.434923684666e-01 4.433239002980e-01 4.431424798281e-01 4.429491614555e-01 4.427508453512e-01 4.425389864694e-01 4.423208271217e-01 4.420949308459e-01 4.418551244605e-01 4.416108423497e-01 4.413537473216e-01 4.410881480037e-01 4.408174949667e-01 4.405330016565e-01 4.402439998734e-01 4.399449138746e-01 4.396351059770e-01 4.393213511066e-01 4.389956057141e-01 4.386641746735e-01 4.383259374103e-01 4.379752192422e-01 4.376204122923e-01 4.372563554524e-01 4.368850447631e-01 4.365104656045e-01 4.361224489443e-01 4.357317470231e-01 4.353321672500e-01 4.349255309570e-01 4.345170016537e-01 4.340969858006e-01 4.336708473885e-01 4.332415054480e-01 4.328017765361e-01 4.323628712591e-01 4.319148235016e-01 4.314600226750e-01 4.310033000708e-01 4.305360073954e-01 4.300688511305e-01 4.295972552333e-01 4.291166241160e-01 4.286365815124e-01 4.281463326364e-01 4.276556107677e-01 4.271629805461e-01 4.266613132883e-01 4.261613600356e-01 4.256535713756e-01 4.251431075422e-01 4.246329349462e-01 4.241138449843e-01 4.235980748017e-01 4.230777461654e-01 4.225514122588e-01 4.220296702778e-01 4.214981828099e-01 4.209710068915e-01 4.204419427097e-01 4.199061091070e-01 4.193763683903e-01 4.188379868662e-01 4.183029289515e-01 4.177702954614e-01 4.172309818136e-01 4.166982976973e-01 4.161586523776e-01 4.156222467144e-01 4.150894368224e-01 4.145506280861e-01 4.140193152495e-01 4.134836178070e-01 4.129487753962e-01 4.124215848475e-01 4.118873714882e-01 4.113624011772e-01 4.108345261924e-01 4.103064333664e-01 4.097883026092e-01 4.092628694406e-01 4.087462479012e-01 4.082304392713e-01 4.077130750701e-01 4.072057605443e-01 4.066945710248e-01 4.061910412193e-01 4.056901232748e-01 4.051866664205e-01 4.046949666057e-01 4.042004118699e-01 4.037116524571e-01 4.032278336286e-01 4.027406177619e-01 4.022663450133e-01 4.017911520736e-01 4.013202284130e-01 4.008575175686e-01 4.003890158796e-01 3.999325531286e-01 3.994768662756e-01 3.990242547643e-01 3.985812725506e-01 3.981321417216e-01 3.976940152991e-01 3.972600436231e-01 3.968253569377e-01 3.964028885789e-01 3.959728747848e-01 3.955527275761e-01 3.951380800579e-01 3.947188584058e-01 3.943146854969e-01 3.939016000871e-01 3.934977424800e-01 3.931002393677e-01 3.926956296073e-01 3.923074862829e-01 3.919095033801e-01 3.915169921437e-01 3.911341593840e-01 3.907387354395e-01 3.903614362295e-01 3.899734137647e-01 3.895894747218e-01 3.892162812234e-01 3.888249923267e-01 3.884558740919e-01 3.880715871631e-01 3.876902509456e-01 3.873186062934e-01 3.869261304359e-01 3.865560354537e-01 3.861693427402e-01 3.857826207815e-01 3.854071215524e-01 3.850064593719e-01 3.846287401436e-01 3.842305925728e-01 3.838308224804e-01 3.834406137032e-01 3.830213869767e-01 3.826257420959e-01 3.822071416611e-01 3.817846023386e-01 3.813708025047e-01 3.809259760866e-01 3.805022450166e-01 3.800520071057e-01 3.795962244618e-01 3.791462500915e-01 3.786626813462e-01 3.781979584720e-01 3.777045071640e-01 3.772035493815e-01 3.767076789613e-01 3.761736713524e-01 3.756568318013e-01 3.751086869928e-01 3.745483925016e-01 3.739911999325e-01 3.733938684539e-01 3.728089205041e-01 3.721917643928e-01 3.715608556028e-01 3.709292487505e-01 3.702568343667e-01 3.695902594666e-01 3.688926208693e-01 3.681739398082e-01 3.674540334486e-01 3.666893015869e-01 3.659267767125e-01 3.651332148425e-01 3.643134226914e-01 3.634920063359e-01 3.626224339975e-01 3.617498862612e-01 3.608469047218e-01 3.599107695642e-01 3.589712385500e-01 3.579809989343e-01 3.569828470585e-01 3.559553762599e-01 3.548895641221e-01 3.538189645263e-01 3.526949109523e-01 3.515586807734e-01 3.503926171436e-01 3.491820128247e-01 3.479655926522e-01 3.466932482530e-01 3.454043294031e-01 3.440861580824e-01 3.427177788299e-01 3.413438129091e-01 3.399114713138e-01 3.384583846844e-01 3.369754352227e-01 3.354366785490e-01 3.338915512650e-01 3.322863517992e-01 3.306563871791e-01 3.289969039724e-01 3.272792860652e-01 3.255525892035e-01 3.237657179162e-01 3.219492909969e-01 3.201035167423e-01 3.181956309044e-01 3.162778635533e-01 3.142988753168e-01 3.122862157782e-01 3.102463891016e-01 3.081418560156e-01 3.060242867673e-01 3.038483245279e-01 3.016338809062e-01 2.993924921350e-01 2.970846106443e-01 2.947617067084e-01 2.923818166353e-01 2.899596717987e-01 2.875133929820e-01 2.849991187760e-01 2.824674079811e-01 2.798820689161e-01 2.772496235570e-01 2.745961664411e-01 2.718727489848e-01 2.691305897087e-01 2.663380300384e-01 2.634950095546e-01 2.606337383081e-01 2.577035190630e-01 2.547529650365e-01 2.517564151488e-01 2.487061574287e-01 2.456397773969e-01 2.425070608984e-01 2.393519974969e-01 2.361549440650e-01 2.329042513906e-01 2.296394588047e-01 2.263121303215e-01 2.229601223394e-01 2.195732236488e-01 2.161313577357e-01 2.126791877272e-01 2.091665401627e-01 2.056310363514e-01 2.020658085173e-01 1.984477062924e-01 1.948222346150e-01 1.911428653211e-01 1.874405571435e-01 1.837166526921e-01 1.799406487929e-01 1.761623035302e-01 1.723385226464e-01 1.684912445815e-01 1.646312554878e-01 1.607255059223e-01 1.568218736496e-01 1.528813372619e-01 1.489223822917e-01 1.449613018106e-01 1.409607015056e-01 1.369684483334e-01 1.329525376440e-01 1.289247859918e-01 1.249070337133e-01 1.208613610783e-01 1.168355207369e-01 1.128032044765e-01 1.087708474438e-01 1.047663142570e-01 1.007542870965e-01 9.677933473401e-02 9.282419708908e-02 8.889258334036e-02 8.501905775066e-02 8.117376567993e-02 7.740028516706e-02 7.369496260583e-02 7.006484782090e-02 6.654991436555e-02 6.313775087682e-02 5.987768639331e-02 5.678243242662e-02 5.387710732275e-02 5.121624965105e-02 4.881236414546e-02 4.672920513996e-02 4.499563262354e-02 4.365513848764e-02 4.274999252087e-02 4.229168235836e-02 4.230695555776e-02 4.277645908780e-02 4.369586245373e-02 4.502212624965e-02 4.671666359279e-02 4.874629647443e-02 5.104488745595e-02 5.359503931567e-02 5.633773664407e-02 5.924537244448e-02 6.230022232506e-02 6.544988909161e-02 6.870506931977e-02 7.202095826801e-02 7.539017991131e-02 7.881227438065e-02 8.224718058228e-02 8.571500210454e-02 8.918672928337e-02 9.265702626626e-02 9.613651946647e-02 9.958781725965e-02 1.030385089823e-01 1.064638221909e-01 1.098584579177e-01 1.132385515530e-01 1.165698847171e-01 1.198777626852e-01 1.231451519874e-01 1.263617432457e-01 1.295504354355e-01 1.326753503743e-01 1.357613338693e-01 1.387980615003e-01 1.417696857750e-01 1.447035178861e-01 1.475654943213e-01 1.503759575489e-01 1.531307478687e-01 1.558100785985e-01 1.584439892546e-01 1.610004764728e-01 1.634947063214e-01 1.659301728763e-01 1.682834172607e-01 1.705839194417e-01 1.728051481637e-01 1.749566868420e-01 1.770474584736e-01 1.790520834770e-01 1.809994230023e-01 1.828666499133e-01 1.846589188193e-01 1.863916067810e-01 1.880340246237e-01 1.896187051082e-01 1.911241378781e-01 1.925547719667e-01 1.939252109235e-01 1.952089997227e-01 1.964338050402e-01 1.975854040886e-01 1.986594367262e-01 1.996805471726e-01 2.006178486978e-01 2.014992219288e-01 2.023147846239e-01 2.030583725883e-01 2.037564974324e-01 2.043776986738e-01 2.049489886169e-01 2.054657135971e-01 2.059172747810e-01 2.063307880193e-01 2.066830890312e-01 2.069936303252e-01 2.072637961141e-01 2.074809583943e-01 2.076740409618e-01 2.078208733466e-01 2.079385827801e-01 2.080343230478e-01 2.080920873590e-01 2.081431786910e-01 2.081666078714e-01 2.081779303891e-01 2.081892081370e-01 2.081807035485e-01 2.081855470757e-01 2.081870261444e-01 2.081958132439e-01 2.082261088585e-01 2.082599865188e-01 2.083281499364e-01 2.084179133495e-01 2.085343579810e-01 2.086978158678e-01 2.088890253258e-01 2.091357176731e-01 2.094284420539e-01 2.097686068717e-01 2.101782832155e-01 2.106354058231e-01 2.111667423299e-01 2.117649676891e-01 2.124282743198e-01 2.131789921768e-01 2.139945084805e-01 2.148979343706e-01 2.158826874950e-01 2.169443539573e-01 2.181012162581e-01 2.193335665851e-01 2.206578787923e-01 2.220707047792e-01 2.235626955871e-01 2.251519184173e-01 2.268183195439e-01 2.285731288139e-01 2.304143518365e-01 2.323278402420e-01 2.343312891224e-01 2.364036213472e-01 2.385528828420e-01 2.407769158421e-01 2.430623420526e-01 2.454233092144e-01 2.478393168092e-01 2.503140025289e-01 2.528487266813e-01 2.554255691984e-01 2.580545482024e-01 2.607232447085e-01 2.634294541854e-01 2.661741315318e-01 2.689419928863e-01 2.717410422546e-01 2.745591170299e-01 2.773910049316e-01 2.802408475085e-01 2.830931094947e-01 2.859504211804e-01 2.888091303010e-01 2.916586107920e-01 2.945055164831e-01 2.973352361000e-01 3.001497223922e-01 3.029460455903e-01 3.057136004726e-01 3.084581989873e-01 3.111682005220e-01 3.138429466278e-01 3.164824773761e-01 3.190767178937e-01 3.216304939816e-01 3.241371125870e-01 3.265914967105e-01 3.289982001345e-01 3.313458262543e-01 3.336388549636e-01 3.358735744700e-01 3.380428305765e-01 3.401533315265e-01 3.421979984972e-01 3.441761280576e-01 3.460899037481e-01 3.479311485741e-01 3.497066852978e-01 3.514109326781e-01 3.530420649970e-01 3.546060127836e-01 3.560931848364e-01 3.575114208072e-01 3.588580980715e-01 3.601300729613e-01 3.613351077206e-01 3.624653220107e-01 3.635254467924e-01 3.645190386209e-01 3.654378565824e-01 3.662945449456e-01 3.670803059571e-01 3.677996197822e-01 3.684589638471e-01 3.690490745814e-01 3.695845673427e-01 3.700574029094e-01 3.704707642810e-01 3.708326167127e-01 3.711361139082e-01 3.713891929547e-01 3.715927570534e-01 3.717446736744e-01 3.718566216342e-01 3.719192689848e-01 3.719445990110e-01 3.719333015442e-01 3.718797491464e-01 3.717988796874e-01 3.716829140096e-01 3.715372419728e-01 3.713689894213e-01 3.711696728138e-01 3.709554340293e-01 3.707186667254e-01 3.704641391983e-01 3.702012569379e-01 3.699192875529e-01 3.696341034045e-01 3.693397790083e-01 3.690356884772e-01 3.687372320765e-01 3.684295088504e-01 3.681277231948e-01 3.678302059698e-01 3.675331505913e-01 3.672504179715e-01 3.669707619070e-01 3.667037041237e-01 3.664520365154e-01 3.662071755747e-01 3.659827729667e-01 3.657709603473e-01 3.655763339548e-01 3.654051986559e-01 3.652465575733e-01 3.651146713773e-01 3.650012498804e-01 3.649079952966e-01 3.648415249705e-01 3.647913348478e-01 3.647675330013e-01 3.647664714956e-01 3.647850464010e-01 3.648321776878e-01 3.648974616826e-01 3.649869549397e-01 3.651003412401e-01 3.652296228848e-01 3.653851489789e-01 3.655556389588e-01 3.657434837249e-01 3.659512749465e-01 3.661700043419e-01 3.664055028164e-01 3.666519194818e-01 3.669066438553e-01 3.671733262615e-01 3.674396623499e-01 3.677117688145e-01 3.679814463164e-01 3.682452577972e-01 3.685056569838e-01 3.687525481145e-01 3.689876005424e-01 3.692048288545e-01 3.693991187468e-01 3.695696287458e-01 3.697075460876e-01 3.698115595555e-01 3.698748161741e-01 3.698918974357e-01 3.698619992418e-01 3.697749282672e-01 3.696297182967e-01 3.694179417792e-01 3.691368606835e-01 3.687804089405e-01 3.683407118806e-01 3.678150291373e-01 3.671954757735e-01 3.664793156074e-01 3.656600257492e-01 3.647317781708e-01 3.636939712793e-01 3.625354468936e-01 3.612576289128e-01 3.598542182169e-01 3.583180593688e-01 3.566517946967e-01 3.548457105517e-01 3.529023008316e-01 3.508191191670e-01 3.485905467906e-01 3.462212860234e-01 3.437088272335e-01 3.410528089353e-01 3.382580453031e-01 3.353207914823e-01 3.322496956334e-01 3.290450238134e-01 3.257129845783e-01 3.222643250261e-01 3.186974944605e-01 3.150313936574e-01 3.112688311226e-01 3.074221704595e-01 3.035105740032e-01 2.995376446063e-01 2.955289994246e-01 2.914971648933e-01 2.874590956808e-01 2.834437285770e-01 2.794648524397e-01 2.755523646252e-01 2.717294395758e-01 2.680207096438e-01 2.644606871896e-01 2.610686724427e-01 2.578819550235e-01 2.549269652990e-01 2.522312495855e-01 2.498312126242e-01 2.477443367501e-01 2.460046194602e-01 2.446326034799e-01 2.436457486983e-01 2.430664375435e-01 2.429000759360e-01 2.431593573635e-01 2.438452075510e-01 2.449535202123e-01 2.464822450305e-01 2.484131786570e-01 2.507358496688e-01 2.534251193783e-01 2.564562933359e-01 2.598059180193e-01 2.634389793126e-01 2.673259610897e-01 2.714337033684e-01 2.757247002295e-01 2.801681324446e-01 2.847252979302e-01 2.893649686555e-01 2.940507614378e-01 2.987493008033e-01 3.034306770567e-01 3.080596059144e-01 3.126112686381e-01 3.170532424844e-01 3.213596273668e-01 3.255094400320e-01 3.294716925983e-01 3.332319656966e-01 3.367649571247e-01 3.400523298326e-01 3.430808953324e-01 3.458324163240e-01 3.482944568186e-01 3.504570353530e-01 3.523084312045e-01 3.538432384610e-01 3.550540663683e-01 3.559390545820e-01 3.564944576846e-01 3.567224807623e-01 3.566240926530e-01 3.562039193417e-01 3.554706829981e-01 3.544288057097e-01 3.530929290459e-01 3.514766817618e-01 3.495906063390e-01 3.474583964036e-01 3.450952434969e-01 3.425249747702e-01 3.397746934562e-01 3.368638734639e-01 3.338300460418e-01 3.306973409779e-01 3.275000198572e-01 3.242759260084e-01 3.210536322046e-01 3.178782197311e-01 3.147808932252e-01 3.118020581545e-01 3.089831969676e-01 3.063545066402e-01 3.039592749726e-01 3.018272560246e-01 2.999912259305e-01 2.984787482073e-01 2.973134753894e-01 2.965159566180e-01 2.960971302828e-01 2.960668411524e-01 2.964290068500e-01 2.971749137214e-01 2.982999103391e-01 2.997811970902e-01 3.016019922664e-01 3.037349113536e-01 3.061450348090e-01 3.088038346995e-01 3.116673910382e-01 3.146987970082e-01 3.178582571866e-01 3.210988714749e-01 3.243843956941e-01 3.276675308411e-01 3.309115667505e-01 3.340769359142e-01 3.371247315837e-01 3.400269917062e-01 3.427457949291e-01 3.452586852878e-01 3.475422569323e-01 3.495725854807e-01 3.513410851785e-01 3.528315100121e-01 3.540411733339e-01 3.549685098822e-01 3.556149674036e-01 3.559973361725e-01 3.561224738643e-01 3.560156036950e-01 3.557021862561e-01 3.552100055016e-01 3.545796421511e-01 3.538443726154e-01 3.530514777490e-01 3.522465946495e-01 3.514755284540e-01 3.507924355874e-01 3.502426897343e-01 3.498773011806e-01 3.497405358919e-01 3.498718563366e-01 3.503088989360e-01 3.510738733205e-01 3.521906745496e-01 3.536659385286e-01 3.554968461320e-01 3.576776611078e-01 3.601784889467e-01 3.629750616275e-01 3.660220209531e-01 3.692672412275e-01 3.726609298448e-01 3.761313065617e-01 3.796182178508e-01 3.830482121585e-01 3.863512216312e-01 3.894645816868e-01 3.923101957714e-01 3.948347183446e-01 3.969752363406e-01 3.986754497903e-01 3.998993357778e-01 4.006005081919e-01 4.007587766486e-01 4.003564177811e-01 3.993832460498e-01 3.978545815282e-01 3.957841966791e-01 3.932097855633e-01 3.901794393162e-01 3.867528234609e-01 3.830109338503e-01 3.790387288887e-01 3.749441651616e-01 3.708415196706e-01 3.668564007366e-01 3.631259339891e-01 3.597813730088e-01 3.569630586616e-01 3.547973486731e-01 3.533999336767e-01 3.528713144352e-01 3.532763772244e-01 3.546631844360e-01 3.570439725789e-01 3.603885376540e-01 3.646488417400e-01 3.697312373075e-01 3.755275636974e-01 3.818995180655e-01 3.886945583766e-01 3.957563537883e-01 4.029117987923e-01 4.099985924986e-01 4.168518586836e-01 4.233166411167e-01 4.292523056395e-01 4.345206999194e-01 4.390111792827e-01 4.426226170419e-01 4.452703703654e-01 4.468988836007e-01 4.474648803971e-01 4.469567790243e-01 4.453825765712e-01 4.427766275540e-01 4.392078500855e-01 4.347642865607e-01 4.295716600457e-01 4.237807928793e-01 4.175741770544e-01 4.111616207316e-01 4.047734074065e-01 3.986672589735e-01 3.931002268595e-01 3.883351663830e-01 3.846226423262e-01 3.821741230253e-01 3.811611741908e-01 3.816880156252e-01 3.837874200319e-01 3.874206422844e-01 3.924641284021e-01 3.987361250371e-01 4.059958660778e-01 4.139678307998e-01 4.223532447586e-01 4.308418344288e-01 4.391401359592e-01 4.469572783945e-01 4.540416373197e-01 4.601705310176e-01 4.651569245761e-01 4.688685839260e-01 4.712126987244e-01 4.721589510407e-01 4.717286768308e-01 4.699983739481e-01 4.671190294314e-01 4.632836995436e-01 4.587646187754e-01 4.538768313622e-01 4.489826461392e-01 4.444872282351e-01 4.407940519630e-01 4.383040835817e-01 4.373727058023e-01 4.382712227663e-01 4.411786470360e-01 4.461354652195e-01 4.530619310660e-01 4.617477617903e-01 4.718715680868e-01 4.830449176592e-01 4.948145894209e-01 5.067155068156e-01 5.182889445727e-01 5.290923402439e-01 5.387426418251e-01 5.468974589288e-01 5.532930798283e-01 5.577433844575e-01 5.601289220003e-01 5.604379681120e-01 5.587322106052e-01 5.551709151761e-01 5.500054475593e-01 5.435619851301e-01 5.362578753771e-01 5.285534791386e-01 5.209591367072e-01 5.139943195478e-01 5.081390709881e-01 5.038170201265e-01 5.013251175344e-01 5.008267543322e-01 5.023150180496e-01 5.056057959695e-01 5.103865683195e-01 5.162093622820e-01 5.225670005718e-01 5.289260731989e-01 5.347582476533e-01 5.396050836441e-01 5.430675263184e-01 5.448586391492e-01 5.448046714129e-01 5.428409905278e-01 5.390454671772e-01 5.335957959221e-01 5.267955296792e-01 5.190408721589e-01 5.107941367242e-01 5.025722457146e-01 4.948853410584e-01 4.882161909333e-01 4.829593767353e-01 4.793879783591e-01 4.776446584815e-01 4.777049112580e-01 4.794275311335e-01 4.825642695000e-01 4.868097016523e-01 4.918659705377e-01 4.974538153059e-01 5.033747733182e-01 5.095115757994e-01 5.158228114734e-01 5.223607941284e-01 5.292065223351e-01 5.364746950168e-01 5.442565691238e-01 5.525828777727e-01 5.614229804402e-01 5.706354850446e-01 5.800036168190e-01 5.892316943583e-01 5.979676324238e-01 6.058668504935e-01 6.125933749010e-01 6.178834477710e-01 6.215680576424e-01 6.235851773209e-01 6.240123362571e-01 6.230376780723e-01 6.209663135458e-01 6.181881808916e-01 6.151187762634e-01 6.121835649967e-01 6.097327592194e-01 6.080261991113e-01 6.071861778553e-01 6.071883678201e-01 6.078957580166e-01 6.090561439284e-01 6.103879063126e-01 6.116070527563e-01 6.124705552777e-01 6.128352656384e-01 6.126376132085e-01 6.119236041838e-01 6.108220857031e-01 6.094961783124e-01 6.081472794420e-01 6.069395123742e-01 6.059987142021e-01 6.054019893350e-01 6.051588158035e-01 6.052658621867e-01 6.057002677399e-01 6.064782827844e-01 6.076738730609e-01 6.094138071641e-01 6.119176409315e-01 6.154251292649e-01 6.201972188796e-01 6.264648149822e-01 6.343622076490e-01 6.439413869731e-01 6.551010892709e-01 6.676264536871e-01 6.812087880774e-01 6.954380411409e-01 7.099001532261e-01 7.241512481634e-01 7.377807334379e-01 7.504394832533e-01 7.618116342401e-01 7.716828785698e-01 7.798964772261e-01 7.818469811772e-01 7.795485424901e-01 7.788888644562e-01 7.832794030524e-01 7.905078983844e-01 7.949504156876e-01 7.928732516899e-01 7.858079177102e-01 7.792431588210e-01 7.776934318053e-01 7.805758123673e-01 7.829747366920e-01 7.804914590716e-01 7.734238346981e-01 7.666227632816e-01 7.651164735195e-01 7.693906709076e-01 7.750696469261e-01 7.772571153999e-01 7.751218650215e-01 7.726067932018e-01 7.746923114585e-01 7.824879357374e-01 7.921167518660e-01 7.984685610786e-01 7.999462102940e-01 7.998646213988e-01 8.034138942898e-01 8.127193902161e-01 8.247931957757e-01 8.345273241932e-01 8.395371591934e-01 8.422736366883e-01 8.477587692496e-01 8.588228191764e-01 8.733114551942e-01 8.861392892615e-01 8.940428844664e-01 8.984351256781e-01 9.039747189688e-01 9.141724004561e-01 9.279408098763e-01 9.404842123829e-01 9.476319818609e-01 9.494198625863e-01 9.497963450618e-01 9.528111885460e-01 9.586925731222e-01 9.634542271397e-01 9.624473350166e-01 9.544945672371e-01 9.429294751146e-01 9.326802656906e-01 9.258239052617e-01 9.196625305462e-01 9.090968086782e-01 8.910388818492e-01 8.298085517377e-01 7.443638647801e-01 7.166496884433e-01 7.093814660728e-01 7.258668679366e-01 7.510142235197e-01 7.666719373076e-01 7.607460731190e-01 7.325745903189e-01 6.973574971584e-01 6.818349984975e-01 7.015352532452e-01 7.402962548588e-01 7.658737431053e-01 7.603154826966e-01 7.340454130960e-01 7.180810556716e-01 7.349882771381e-01 7.745032104266e-01 8.075559565977e-01 8.155352775615e-01 8.018267038255e-01 7.858172470732e-01 7.875326461815e-01 8.118794632851e-01 8.459023496006e-01 8.704344532677e-01 8.735868848939e-01 8.586865828133e-01 8.430328886417e-01 8.440773944778e-01 8.610172775375e-01 8.745179599505e-01 8.680156732408e-01 8.461261174939e-01 8.319057841358e-01 8.414636624849e-01 8.619630394635e-01 8.654932236491e-01 8.400946463721e-01 8.033379531900e-01 7.867785325535e-01 8.003769079093e-01 8.207511780607e-01 8.215290288107e-01 8.013155400777e-01 7.813296951545e-01 7.789073487448e-01 7.868828014557e-01 7.868152160808e-01 7.754325804633e-01 7.688525432304e-01 7.798082226688e-01 7.974316893394e-01 7.997649692997e-01 7.814630953107e-01 7.629389893080e-01 7.690500810394e-01 7.971689443293e-01 8.195202271858e-01 8.165691447766e-01 7.973480193394e-01 7.892808789307e-01 8.065967008247e-01 8.336737139909e-01 8.473032469398e-01 8.439951310574e-01 8.405484792948e-01 8.512876521065e-01 8.693758837318e-01 8.778755979998e-01 8.737094072636e-01 8.723809196130e-01 8.873720287500e-01 9.093669315784e-01 9.160825152660e-01 8.997584340628e-01 8.783779710860e-01 8.769560198723e-01 8.952618861257e-01 9.062500434615e-01 8.892766714839e-01 8.544901729945e-01 8.340751201265e-01 8.442551624033e-01 8.630325265830e-01 8.590393597376e-01 8.287183508639e-01 8.008132710940e-01 8.039146601281e-01 8.296383276607e-01 8.454737833810e-01 8.357958724969e-01 8.166796595970e-01 8.143475725545e-01 8.317753754232e-01 8.479003318985e-01 8.484231147326e-01 8.426357313504e-01 8.477672956963e-01 8.630304232367e-01 8.707742931372e-01 8.626823757884e-01 8.539743915129e-01 8.655836947620e-01 8.942504701571e-01 9.144953515576e-01 9.101812585120e-01 8.937853956833e-01 8.927702727513e-01 9.158913888866e-01 9.918808805529e-01
 4.687160645692e-01 4.667375815737e-01 4.655645966241e-01 4.646590089808e-01 4.630973754060e-01 4.609020253142e-01 4.589728717299e-01 4.578239064831e-01 4.569313992650e-01 4.554672185803e-01 4.533761088155e-01 4.514501428115e-01 4.503014962937e-01 4.495158337251e-01 4.481665511898e-01 4.460928913466e-01 4.441585027892e-01 4.430478925616e-01 4.423030425149e-01 4.409784460301e-01 4.389486841482e-01 4.370528335290e-01 4.359549976230e-01 4.352533495031e-01 4.340158933993e-01 4.320384378570e-01 4.301584323167e-01 4.291173393895e-01 4.284811007876e-01 4.272301913040e-01 4.252215258570e-01 4.234023226915e-01 4.224452160731e-01 4.217901969368e-01 4.204611948147e-01 4.184413996323e-01 4.166878037282e-01 4.158006080944e-01 4.151903365804e-01 4.138964273705e-01 4.119216165871e-01 4.102353524714e-01 4.094084006907e-01 4.088149559575e-01 4.075461398743e-01 4.056809220189e-01 4.041239708883e-01 4.033060588091e-01 4.026188693954e-01 4.012990638085e-01 3.994854856127e-01 3.980026865122e-01 3.972074743872e-01 3.964819202245e-01 3.950925377672e-01 3.932224365466e-01 3.917382500210e-01 3.909919261653e-01 3.903429927988e-01 3.890491194621e-01 3.872543737628e-01 3.857737584159e-01 3.850254956217e-01 3.845033683764e-01 3.834608992734e-01 3.818801430192e-01 3.804604282642e-01 3.796718859982e-01 3.791542439565e-01 3.782555447215e-01 3.768985926611e-01 3.756006669449e-01 3.747488446770e-01 3.741272912241e-01 3.732482498498e-01 3.720024388341e-01 3.707781019838e-01 3.699077828673e-01 3.692092985984e-01 3.682725775746e-01 3.670386589349e-01 3.658532385781e-01 3.649831194651e-01 3.642793384754e-01 3.633765395933e-01 3.621723360070e-01 3.609780182533e-01 3.601206041566e-01 3.594890588200e-01 3.586806055644e-01 3.575445522677e-01 3.563693352245e-01 3.555090691480e-01 3.549467674493e-01 3.543055104124e-01 3.533181641287e-01 3.521843665624e-01 3.513223431563e-01 3.508210644712e-01 3.503323817282e-01 3.495317713165e-01 3.485122765739e-01 3.476534763377e-01 3.471596652209e-01 3.468095202020e-01 3.462300952483e-01 3.453703858143e-01 3.445483885947e-01 3.440375262451e-01 3.437430554006e-01 3.433479394812e-01 3.426933202377e-01 3.419515222748e-01 3.414119190567e-01 3.411233390993e-01 3.408480993202e-01 3.403776018570e-01 3.397712454971e-01 3.392484984735e-01 3.389167649844e-01 3.386765905433e-01 3.383533333059e-01 3.379048407250e-01 3.374521858056e-01 3.371118308083e-01 3.368608531886e-01 3.366100775800e-01 3.363121489641e-01 3.359823484057e-01 3.356649157009e-01 3.353940554078e-01 3.351700064908e-01 3.349703209093e-01 3.347736725507e-01 3.345502389323e-01 3.342953833080e-01 3.340681562535e-01 3.339227277029e-01 3.338253952199e-01 3.336986482192e-01 3.335126763405e-01 3.333162731273e-01 3.331893889285e-01 3.331490019329e-01 3.331077883834e-01 3.330013847268e-01 3.328734068883e-01 3.327924908733e-01 3.327666054872e-01 3.327599638203e-01 3.327377221390e-01 3.327046959463e-01 3.326956820424e-01 3.327077451400e-01 3.327154992796e-01 3.327369508902e-01 3.328028917917e-01 3.328875431176e-01 3.329505506244e-01 3.329935284576e-01 3.330597513524e-01 3.331935798406e-01 3.333662523708e-01 3.335010970776e-01 3.335932220377e-01 3.337225444114e-01 3.339278334051e-01 3.341623555065e-01 3.343627235105e-01 3.345325907729e-01 3.347367007030e-01 3.350126609946e-01 3.353048395506e-01 3.355567389474e-01 3.358029186877e-01 3.361015322463e-01 3.364482685846e-01 3.367920864756e-01 3.371059450940e-01 3.374228326399e-01 3.377951768410e-01 3.382092606716e-01 3.386060080662e-01 3.389791253534e-01 3.393744260869e-01 3.398128076642e-01 3.402748399315e-01 3.407258504291e-01 3.411631007646e-01 3.416214613083e-01 3.421169143538e-01 3.426228020763e-01 3.431194971299e-01 3.436206100081e-01 3.441421269111e-01 3.446850029065e-01 3.452332085268e-01 3.457749901195e-01 3.463257860882e-01 3.469028622739e-01 3.474924932973e-01 3.480784029754e-01 3.486627285160e-01 3.492591428424e-01 3.498771414126e-01 3.505082626260e-01 3.511320324135e-01 3.517523662469e-01 3.523912095170e-01 3.530466371239e-01 3.537038585226e-01 3.543577423019e-01 3.550139774425e-01 3.556866293154e-01 3.563732830461e-01 3.570562909907e-01 3.577345162121e-01 3.584243069218e-01 3.591267757285e-01 3.598309285624e-01 3.605345030243e-01 3.612407697601e-01 3.619569384323e-01 3.626823625515e-01 3.634065116007e-01 3.641298181498e-01 3.648635326998e-01 3.656034698776e-01 3.663445290637e-01 3.670891996650e-01 3.678367938186e-01 3.685886897607e-01 3.693470568188e-01 3.701048388439e-01 3.708654369656e-01 3.716356320550e-01 3.724039759876e-01 3.731721715967e-01 3.739458444609e-01 3.747204678964e-01 3.754975894559e-01 3.762791205152e-01 3.770564987540e-01 3.778368006454e-01 3.786238112193e-01 3.794065670069e-01 3.801915146123e-01 3.809777056285e-01 3.817590906807e-01 3.825452895678e-01 3.833346451511e-01 3.841184596804e-01 3.849046652196e-01 3.856900388042e-01 3.864712269479e-01 3.872589666039e-01 3.880459986635e-01 3.888260702497e-01 3.896087371251e-01 3.903877081500e-01 3.911650197906e-01 3.919469472239e-01 3.927222299135e-01 3.934942738184e-01 3.942706800334e-01 3.950395668895e-01 3.958084232978e-01 3.965760948060e-01 3.973359460522e-01 3.980981820845e-01 3.988593098556e-01 3.996100329461e-01 4.003617297879e-01 4.011112149411e-01 4.018541638116e-01 4.025979954235e-01 4.033353669635e-01 4.040669117925e-01 4.047996462181e-01 4.055225891806e-01 4.062419940161e-01 4.069611651555e-01 4.076724766306e-01 4.083798757539e-01 4.090838922044e-01 4.097791323037e-01 4.104730576472e-01 4.111627049848e-01 4.118421662613e-01 4.125203833879e-01 4.131911210112e-01 4.138545890371e-01 4.145159718255e-01 4.151700154452e-01 4.158157493808e-01 4.164591074866e-01 4.170927379132e-01 4.177216098554e-01 4.183462281595e-01 4.189597837524e-01 4.195676340437e-01 4.201710320252e-01 4.207643027338e-01 4.213541745075e-01 4.219356873247e-01 4.225069940912e-01 4.230736749058e-01 4.236331119814e-01 4.241845357638e-01 4.247297993577e-01 4.252643981605e-01 4.257908429890e-01 4.263117867296e-01 4.268228820792e-01 4.273275645857e-01 4.278250955806e-01 4.283096299693e-01 4.287881296387e-01 4.292604880160e-01 4.297202316439e-01 4.301751225005e-01 4.306196418720e-01 4.310521926783e-01 4.314812399697e-01 4.318977473752e-01 4.323059268294e-01 4.327074282551e-01 4.330946233093e-01 4.334754018417e-01 4.338474602253e-01 4.342050703168e-01 4.345601262043e-01 4.349022918797e-01 4.352317713623e-01 4.355561418263e-01 4.358657470980e-01 4.361680708469e-01 4.364630414288e-01 4.367429184806e-01 4.370163760415e-01 4.372778449526e-01 4.375276465229e-01 4.377721738070e-01 4.380045181028e-01 4.382265826486e-01 4.384415583936e-01 4.386408865428e-01 4.388332047767e-01 4.390160389127e-01 4.391869782012e-01 4.393522403752e-01 4.395037314866e-01 4.396420471806e-01 4.397734758858e-01 4.398909373973e-01 4.400021879845e-01 4.401041270031e-01 4.401898840283e-01 4.402680148504e-01 4.403325323904e-01 4.403871568391e-01 4.404366456224e-01 4.404709350915e-01 4.404955679909e-01 4.405100593646e-01 4.405095443457e-01 4.405046049067e-01 4.404888312626e-01 4.404621924783e-01 4.404283356547e-01 4.403772643386e-01 4.403200362954e-01 4.402534947114e-01 4.401757097427e-01 4.400919892100e-01 4.399939554147e-01 4.398860851875e-01 4.397710195351e-01 4.396422938997e-01 4.395078602913e-01 4.393637947978e-01 4.392057326268e-01 4.390432252873e-01 4.388658785804e-01 4.386814372984e-01 4.384901898830e-01 4.382843497206e-01 4.380746654423e-01 4.378526803664e-01 4.376199127137e-01 4.373833517996e-01 4.371328431130e-01 4.368771517621e-01 4.366132652034e-01 4.363354114271e-01 4.360553130264e-01 4.357627139181e-01 4.354640434521e-01 4.351600465260e-01 4.348427113774e-01 4.345211747860e-01 4.341911107486e-01 4.338520811715e-01 4.335118904477e-01 4.331577719945e-01 4.327983025404e-01 4.324327677242e-01 4.320579841391e-01 4.316825391476e-01 4.312968243246e-01 4.309040231056e-01 4.305082516718e-01 4.301007840116e-01 4.296936819939e-01 4.292793203463e-01 4.288573562693e-01 4.284331654169e-01 4.279993584947e-01 4.275633614786e-01 4.271248900444e-01 4.266768759689e-01 4.262297484822e-01 4.257729318096e-01 4.253131274759e-01 4.248530098717e-01 4.243827716148e-01 4.239163371146e-01 4.234416766047e-01 4.229633881465e-01 4.224862364427e-01 4.219994280327e-01 4.215168298840e-01 4.210296331668e-01 4.205377978688e-01 4.200486581511e-01 4.195499107171e-01 4.190562722503e-01 4.185622168255e-01 4.180610578329e-01 4.175663334119e-01 4.170619992549e-01 4.165627044431e-01 4.160650469246e-01 4.155600948939e-01 4.150631947837e-01 4.145597583708e-01 4.140584737706e-01 4.135625521693e-01 4.130596719992e-01 4.125654819810e-01 4.120671277890e-01 4.115688607182e-01 4.110792650963e-01 4.105819341368e-01 4.100940460501e-01 4.096046939371e-01 4.091139795724e-01 4.086334690758e-01 4.081483136966e-01 4.076705237012e-01 4.071940804356e-01 4.067163383524e-01 4.062492828814e-01 4.057787405825e-01 4.053153687401e-01 4.048540812879e-01 4.043916311861e-01 4.039411545072e-01 4.034886286119e-01 4.030422217392e-01 4.026020697276e-01 4.021571594734e-01 4.017252692581e-01 4.012926904196e-01 4.008645563738e-01 4.004450608320e-01 4.000201157424e-01 3.996069042296e-01 3.991963765503e-01 3.987884859667e-01 3.983910758251e-01 3.979859311609e-01 3.975932785543e-01 3.972047144773e-01 3.968135200741e-01 3.964372754705e-01 3.960519944661e-01 3.956780387524e-01 3.953102417241e-01 3.949369067580e-01 3.945807870867e-01 3.942134630793e-01 3.938564099753e-01 3.935057732157e-01 3.931465350283e-01 3.928061055193e-01 3.924537317387e-01 3.921101303792e-01 3.917744621719e-01 3.914257089781e-01 3.910980017247e-01 3.907561392946e-01 3.904205229356e-01 3.900936551372e-01 3.897487854211e-01 3.894279681953e-01 3.890892717893e-01 3.887570927938e-01 3.884325046103e-01 3.880876770219e-01 3.877665364171e-01 3.874245272831e-01 3.870866199657e-01 3.867555450445e-01 3.864006066819e-01 3.860704338518e-01 3.857159145313e-01 3.853647821945e-01 3.850186747331e-01 3.846466631082e-01 3.842981969011e-01 3.839210830384e-01 3.835454843480e-01 3.831738033055e-01 3.827723586494e-01 3.823922245261e-01 3.819818707874e-01 3.815712519740e-01 3.811629349156e-01 3.807222324879e-01 3.802996606738e-01 3.798441995831e-01 3.793856898280e-01 3.789254800045e-01 3.784319155021e-01 3.779513932458e-01 3.774387040916e-01 3.769183779749e-01 3.763958337168e-01 3.758357463588e-01 3.752857876450e-01 3.747018385216e-01 3.741045830620e-01 3.735037310846e-01 3.728623272366e-01 3.722264877558e-01 3.715574748969e-01 3.708695185232e-01 3.701769227796e-01 3.694411972222e-01 3.687055177983e-01 3.679361398720e-01 3.671416059615e-01 3.663416320323e-01 3.654935061869e-01 3.646427809267e-01 3.637584962667e-01 3.628429539499e-01 3.619220659262e-01 3.609485473243e-01 3.599684786199e-01 3.589545998278e-01 3.579022498381e-01 3.568442448282e-01 3.557305027781e-01 3.546055569783e-01 3.534473418507e-01 3.522449985708e-01 3.510366105412e-01 3.497689737509e-01 3.484869392237e-01 3.471697768950e-01 3.458038976634e-01 3.444304003833e-01 3.429952579990e-01 3.415419320786e-01 3.400540910946e-01 3.385135048899e-01 3.369624441782e-01 3.353499343855e-01 3.337150385747e-01 3.320438861440e-01 3.303161677266e-01 3.285772307680e-01 3.267754852624e-01 3.249456013721e-01 3.230831301514e-01 3.211588972026e-01 3.192236227100e-01 3.172242391276e-01 3.151937474002e-01 3.131298992375e-01 3.110017026799e-01 3.088598163746e-01 3.066564126476e-01 3.044154847707e-01 3.021459417680e-01 2.998084644775e-01 2.974561100380e-01 2.950431098002e-01 2.925886773145e-01 2.901077624941e-01 2.875566139250e-01 2.849888199606e-01 2.823634575091e-01 2.796932071711e-01 2.769984569338e-01 2.742334899005e-01 2.714502378490e-01 2.686127446705e-01 2.657263614430e-01 2.628189617428e-01 2.598412053172e-01 2.568440748727e-01 2.537963630113e-01 2.506976425547e-01 2.475809188771e-01 2.443957856833e-01 2.411905099469e-01 2.379393376973e-01 2.346356982287e-01 2.313168548685e-01 2.279324945541e-01 2.245266643384e-01 2.210816974173e-01 2.175848307043e-01 2.140753811726e-01 2.105053705678e-01 2.069135205062e-01 2.032899386243e-01 1.996142745563e-01 1.959310313910e-01 1.921927841029e-01 1.884336899632e-01 1.846497955147e-01 1.808182302060e-01 1.769831454874e-01 1.731012917310e-01 1.692009764691e-01 1.652856165785e-01 1.613263511737e-01 1.573698756052e-01 1.533766997868e-01 1.493687318225e-01 1.453577706928e-01 1.413110874767e-01 1.372750084505e-01 1.332153537013e-01 1.291506162015e-01 1.250955881109e-01 1.210170383424e-01 1.169634849272e-01 1.129045651600e-01 1.088532659934e-01 1.048330913454e-01 1.008121869808e-01 9.683706244099e-02 9.288676127613e-02 8.897311100476e-02 8.512393980457e-02 8.131433212617e-02 7.759242995002e-02 7.394932373465e-02 7.040114038539e-02 6.698642551550e-02 6.369443735406e-02 6.058100814625e-02 5.765534003525e-02 5.494947847164e-02 5.251433832294e-02 5.036310340868e-02 4.856106421014e-02 4.712460046726e-02 4.609900905858e-02 4.550898644080e-02 4.535876312143e-02 4.566543866739e-02 4.639708935009e-02 4.754737399269e-02 4.906994939313e-02 5.092687621283e-02 5.308940665914e-02 5.549434816490e-02 5.813123499087e-02 6.094326824137e-02 6.390646157889e-02 6.700646397591e-02 7.019360781816e-02 7.347936158649e-02 7.682089469639e-02 8.021251714883e-02 8.365358324653e-02 8.710357298167e-02 9.058685841397e-02 9.407152684967e-02 9.755359341380e-02 1.010434049212e-01 1.045043669630e-01 1.079623647797e-01 1.113951531667e-01 1.147953478123e-01 1.181799851536e-01 1.215140404973e-01 1.248239037550e-01 1.280916307872e-01 1.313084696510e-01 1.344956839276e-01 1.376187177259e-01 1.407018250604e-01 1.437326349370e-01 1.466986492014e-01 1.496246814366e-01 1.524774387613e-01 1.552780045405e-01 1.580208012918e-01 1.606872849195e-01 1.633077755417e-01 1.658486755601e-01 1.683278314076e-01 1.707456407662e-01 1.730806362520e-01 1.753630822331e-01 1.775635586707e-01 1.796949668586e-01 1.817626630644e-01 1.837444218459e-01 1.856682586696e-01 1.875103717652e-01 1.892792777291e-01 1.909862319533e-01 1.926039776308e-01 1.941634026875e-01 1.956438645687e-01 1.970472697821e-01 1.983923839436e-01 1.996490777678e-01 2.008481489204e-01 2.019745577584e-01 2.030247740981e-01 2.040227048565e-01 2.049376686180e-01 2.057979673724e-01 2.065927602948e-01 2.073163923298e-01 2.079955706082e-01 2.085995995184e-01 2.091570838147e-01 2.096608398073e-01 2.101020492026e-01 2.105089809658e-01 2.108550681582e-01 2.111636374783e-01 2.114337002539e-01 2.116536497586e-01 2.118528001489e-01 2.120085311557e-01 2.121391425684e-01 2.122519692794e-01 2.123308000606e-01 2.124060610973e-01 2.124594353526e-01 2.125049660012e-01 2.125531604027e-01 2.125868779545e-01 2.126381694028e-01 2.126902108574e-01 2.127540307462e-01 2.128444157480e-01 2.129439662980e-01 2.130831693402e-01 2.132466533673e-01 2.134437999558e-01 2.136908433519e-01 2.139679373982e-01 2.143055170954e-01 2.146918320381e-01 2.151300564137e-01 2.156414679233e-01 2.162045462167e-01 2.168438796411e-01 2.175520820807e-01 2.183286932714e-01 2.191921125891e-01 2.201224028398e-01 2.211397394646e-01 2.222408899935e-01 2.234172098264e-01 2.246900429351e-01 2.260375562175e-01 2.274759714589e-01 2.290013553885e-01 2.306029154908e-01 2.322991290409e-01 2.340693768708e-01 2.359249007235e-01 2.378627516667e-01 2.398703829893e-01 2.419634858389e-01 2.441228699300e-01 2.463535258016e-01 2.486553863193e-01 2.510130338282e-01 2.534381490643e-01 2.559144803623e-01 2.584449153680e-01 2.610295826749e-01 2.636505488489e-01 2.663207673611e-01 2.690238533986e-01 2.717580655763e-01 2.745262590318e-01 2.773113032383e-01 2.801212978323e-01 2.829440117937e-01 2.857763142742e-01 2.886209563077e-01 2.914632302947e-01 2.943072751829e-01 2.971460088314e-01 2.999714653726e-01 3.027885285043e-01 3.055848331843e-01 3.083596745959e-01 3.111120626630e-01 3.138317139368e-01 3.165244319280e-01 3.191800367887e-01 3.217965648659e-01 3.243749911511e-01 3.269051804828e-01 3.293903888448e-01 3.318262920395e-01 3.342069861739e-01 3.365358609987e-01 3.388051204677e-01 3.410183074736e-01 3.431709728169e-01 3.452581807481e-01 3.472860073806e-01 3.492448203548e-01 3.511373169151e-01 3.529645131846e-01 3.547189362102e-01 3.564068972502e-01 3.580240231307e-01 3.595689415264e-01 3.610471331373e-01 3.624511404381e-01 3.637852941946e-01 3.650503798852e-01 3.662413447388e-01 3.673657465812e-01 3.684182840428e-01 3.694026779636e-01 3.703213063676e-01 3.711687227181e-01 3.719552149754e-01 3.726754486876e-01 3.733310840625e-01 3.739290725473e-01 3.744612345668e-01 3.749392240277e-01 3.753583864033e-01 3.757200096708e-01 3.760333528354e-01 3.762896813712e-01 3.764999355697e-01 3.766655373737e-01 3.767805142555e-01 3.768582109602e-01 3.768909614461e-01 3.768862397513e-01 3.768474028065e-01 3.767688499797e-01 3.766658352635e-01 3.765284408178e-01 3.763645915151e-01 3.761815735411e-01 3.759697067557e-01 3.757434975266e-01 3.754980747335e-01 3.752337449304e-01 3.749630691145e-01 3.746737120768e-01 3.743814906887e-01 3.740819364795e-01 3.737749758731e-01 3.734726574236e-01 3.731634595672e-01 3.728596977389e-01 3.725604965521e-01 3.722605574422e-01 3.719753742198e-01 3.716923667598e-01 3.714210347037e-01 3.711661481920e-01 3.709172170271e-01 3.706893523923e-01 3.704747280813e-01 3.702749423642e-01 3.700989862686e-01 3.699345257691e-01 3.697936533930e-01 3.696723383988e-01 3.695695616850e-01 3.694943571019e-01 3.694352500716e-01 3.694021554100e-01 3.693924867026e-01 3.694005022491e-01 3.694374049396e-01 3.694910464457e-01 3.695673741407e-01 3.696670600801e-01 3.697825791167e-01 3.699233896223e-01 3.700792924331e-01 3.702524781415e-01 3.704461558441e-01 3.706481724472e-01 3.708664214923e-01 3.710931777585e-01 3.713255580556e-01 3.715669274148e-01 3.718072636334e-01 3.720505620877e-01 3.722899589608e-01 3.725214323009e-01 3.727453224492e-01 3.729511907710e-01 3.731410418256e-01 3.733072042439e-01 3.734434162640e-01 3.735515657927e-01 3.736195956826e-01 3.736473438412e-01 3.736282881154e-01 3.735559354674e-01 3.734274116122e-01 3.732336583450e-01 3.729696892300e-01 3.726314659330e-01 3.722109199483e-01 3.717052262865e-01 3.711057452115e-01 3.704102507683e-01 3.696094726218e-01 3.686995108338e-01 3.676771508543e-01 3.665323799092e-01 3.652645173372e-01 3.638664232984e-01 3.623356015918e-01 3.606684122362e-01 3.588587432038e-01 3.569088549395e-01 3.548102689609e-01 3.525657297834e-01 3.501741411539e-01 3.476306489827e-01 3.449406256970e-01 3.421010864141e-01 3.391159054056e-01 3.359895333139e-01 3.327215287422e-01 3.293237319397e-01 3.257975506735e-01 3.221499188669e-01 3.183948452070e-01 3.145341990414e-01 3.105880896798e-01 3.065645585083e-01 3.024774774398e-01 2.983489391661e-01 2.941895611843e-01 2.900264115574e-01 2.858761661436e-01 2.817621234867e-01 2.777150806107e-01 2.737509309686e-01 2.699073459007e-01 2.662093761616e-01 2.626848308718e-01 2.593727579205e-01 2.562957533845e-01 2.534901948698e-01 2.509872252368e-01 2.488111939467e-01 2.469970567115e-01 2.455621942711e-01 2.445317121191e-01 2.439246648642e-01 2.437488484767e-01 2.440212421050e-01 2.447357136607e-01 2.458973876254e-01 2.474957715437e-01 2.495158736600e-01 2.519455038047e-01 2.547571475331e-01 2.579279528694e-01 2.614285053261e-01 2.652258011872e-01 2.692893703937e-01 2.735790493765e-01 2.780643484866e-01 2.827053023135e-01 2.874659744976e-01 2.923120270223e-01 2.972039295943e-01 3.021132175523e-01 3.070022775660e-01 3.118395849031e-01 3.165971857216e-01 3.212430612560e-01 3.257527220326e-01 3.300987231520e-01 3.342557232042e-01 3.382050082444e-01 3.419215002151e-01 3.453910123918e-01 3.485935264932e-01 3.515146310411e-01 3.541427545698e-01 3.564636200562e-01 3.584712564291e-01 3.601558151945e-01 3.615114720949e-01 3.625384330228e-01 3.632300113934e-01 3.635924622812e-01 3.636230704575e-01 3.633304539197e-01 3.627218157854e-01 3.618022548527e-01 3.605900465372e-01 3.590917042942e-01 3.573267341984e-01 3.553165425431e-01 3.530732080576e-01 3.506295894164e-01 3.480025268971e-01 3.452238885594e-01 3.423222671458e-01 3.393251283962e-01 3.362721713707e-01 3.331905002910e-01 3.301205481087e-01 3.271021213165e-01 3.241646923426e-01 3.213540721191e-01 3.187030566232e-01 3.162498980965e-01 3.140320218310e-01 3.120762488983e-01 3.104191814420e-01 3.090823814271e-01 3.080895966455e-01 3.074610262800e-01 3.072022262257e-01 3.073278083628e-01 3.078300001667e-01 3.087065824326e-01 3.099462042542e-01 3.115277551108e-01 3.134333987773e-01 3.156295130081e-01 3.180876667812e-01 3.207730352084e-01 3.236425606508e-01 3.266636695770e-01 3.297863501231e-01 3.329733212534e-01 3.361819498119e-01 3.393658062391e-01 3.424942424000e-01 3.455194720458e-01 3.484115976562e-01 3.511370206880e-01 3.536625231629e-01 3.559675076150e-01 3.580250452250e-01 3.598201136226e-01 3.613390785975e-01 3.625707548129e-01 3.635174573236e-01 3.641770217853e-01 3.645574882899e-01 3.646765418974e-01 3.645456949969e-01 3.641968330324e-01 3.636526036585e-01 3.629524965252e-01 3.621340321368e-01 3.612384092952e-01 3.603187561870e-01 3.594176365974e-01 3.585922418124e-01 3.578928633792e-01 3.573680221227e-01 3.570705347679e-01 3.570385149247e-01 3.573148917012e-01 3.579296114701e-01 3.589034959974e-01 3.602543524760e-01 3.619774263494e-01 3.640719179039e-01 3.665159158118e-01 3.692750846624e-01 3.723163815317e-01 3.755831319806e-01 3.790214975111e-01 3.825678324544e-01 3.861482783622e-01 3.897030332117e-01 3.931457799553e-01 3.964152556270e-01 3.994361620782e-01 4.021376305513e-01 4.044659631432e-01 4.063558617156e-01 4.077625717917e-01 4.086475057255e-01 4.089723444297e-01 4.087260391388e-01 4.078937502711e-01 4.064811488562e-01 4.045083423582e-01 4.020007548715e-01 3.990099875280e-01 3.955884395050e-01 3.918152398286e-01 3.877789570814e-01 3.835802122179e-01 3.793395961210e-01 3.751786017408e-01 3.712367074106e-01 3.676511507756e-01 3.645599615359e-01 3.621023567727e-01 3.603925193322e-01 3.595388219486e-01 3.596245062557e-01 3.606954863036e-01 3.627786958853e-01 3.658520688040e-01 3.698716450731e-01 3.747531942781e-01 3.803835335796e-01 3.866354509372e-01 3.933496842477e-01 4.003675130325e-01 4.075192686860e-01 4.146292762639e-01 4.215397212340e-01 4.280820148752e-01 4.341099768959e-01 4.394871232709e-01 4.440882687997e-01 4.478127750991e-01 4.505709616681e-01 4.523036400218e-01 4.529665537956e-01 4.525411403831e-01 4.510420694379e-01 4.485015272883e-01 4.449845059706e-01 4.405882484788e-01 4.354367221217e-01 4.296900009738e-01 4.235305871119e-01 4.171808246125e-01 4.108769146542e-01 4.048804228902e-01 3.994639891130e-01 3.948913866552e-01 3.914182036660e-01 3.892586362420e-01 3.885806147858e-01 3.894881832124e-01 3.920036338776e-01 3.960800589623e-01 4.015838511508e-01 4.083230779017e-01 4.160468143182e-01 4.244646287243e-01 4.332739920025e-01 4.421570084196e-01 4.508096924977e-01 4.589458320217e-01 4.663050077900e-01 4.726687389762e-01 4.778530206291e-01 4.817275050350e-01 4.842133421478e-01 4.852769836696e-01 4.849590889078e-01 4.833453702079e-01 4.805952979642e-01 4.769247014655e-01 4.726066518689e-01 4.679796165767e-01 4.634105360468e-01 4.593049392951e-01 4.560778693814e-01 4.541081805845e-01 4.537430996879e-01 4.552311884296e-01 4.587197010900e-01 4.642298571891e-01 4.716431609054e-01 4.807353408062e-01 4.911635746538e-01 5.025226705409e-01 5.143591607242e-01 5.261987451629e-01 5.375877652483e-01 5.480885317075e-01 5.573205705175e-01 5.649639301655e-01 5.707580162037e-01 5.745398023954e-01 5.762130011342e-01 5.757799800253e-01 5.733375505417e-01 5.690654731133e-01 5.632471167949e-01 5.562346718367e-01 5.484647435387e-01 5.404302744257e-01 5.326436371070e-01 5.256323929839e-01 5.198684033659e-01 5.157498179034e-01 5.135496602704e-01 5.133758493432e-01 5.151831054910e-01 5.187467365745e-01 5.237048623821e-01 5.295980269935e-01 5.358980855482e-01 5.420766691794e-01 5.476226296829e-01 5.520936200218e-01 5.551389194364e-01 5.565003339217e-01 5.560579519128e-01 5.537974279831e-01 5.498373281607e-01 5.444134397016e-01 5.378546030074e-01 5.305880283216e-01 5.230821961309e-01 5.158379731289e-01 5.093346719497e-01 5.039825246135e-01 5.001094627319e-01 4.978997762379e-01 4.974076246523e-01 4.985549284008e-01 5.011478618140e-01 5.049401421323e-01 5.096480679622e-01 5.150191052012e-01 5.208524904874e-01 5.270089500329e-01 5.334548177565e-01 5.402061942638e-01 5.473465849097e-01 5.549798046331e-01 5.631853664324e-01 5.720142608982e-01 5.814196168577e-01 5.912762024555e-01 6.013633329667e-01 6.113686668693e-01 6.209359254553e-01 6.296805161572e-01 6.372381497205e-01 6.433022347251e-01 6.476467558063e-01 6.501744194208e-01 6.509005447505e-01 6.499803761628e-01 6.476969510311e-01 6.444138481628e-01 6.405755298855e-01 6.366251918565e-01 6.329797768523e-01 6.299753483740e-01 6.278132406733e-01 6.265779080678e-01 6.261982457445e-01 6.265031470723e-01 6.272568714031e-01 6.281839770182e-01 6.290609932475e-01 6.297059122312e-01 6.300292170391e-01 6.300350431507e-01 6.297846845865e-01 6.294126028563e-01 6.290537273572e-01 6.288353293662e-01 6.288596459342e-01 6.291636224317e-01 6.297659481880e-01 6.306455703388e-01 6.317941860595e-01 6.332469136872e-01 6.350780184250e-01 6.374592928897e-01 6.406103634758e-01 6.447966951743e-01 6.503062836717e-01 6.573586232453e-01 6.661199961055e-01 6.766177185086e-01 6.887413987519e-01 7.022677941244e-01 7.168276838674e-01 7.320023823988e-01 7.473086286297e-01 7.622580499026e-01 7.764100914552e-01 7.893452392157e-01 8.007442163013e-01 8.103597483861e-01 8.131318559481e-01 8.114042162643e-01 8.112353863286e-01 8.161203183270e-01 8.237747721781e-01 8.284098883217e-01 8.261572964019e-01 8.185660444885e-01 8.112801365402e-01 8.089958546476e-01 8.111836562955e-01 8.128227577428e-01 8.093515266642e-01 8.010103289773e-01 7.927788804669e-01 7.899355578558e-01 7.931355719718e-01 7.979793053680e-01 7.994393979587e-01 7.966343240222e-01 7.936401248817e-01 7.956689948155e-01 8.039451496421e-01 8.144531235799e-01 8.218335455200e-01 8.243163617287e-01 8.252321566023e-01 8.298888128525e-01 8.404909780686e-01 8.539660383809e-01 8.649998879687e-01 8.710426730926e-01 8.745307293942e-01 8.805886106280e-01 8.921693146121e-01 9.071214067314e-01 9.201935939647e-01 9.278999271268e-01 9.315558200530e-01 9.359271208794e-01 9.447625480218e-01 9.571717969656e-01 9.683536694036e-01 9.739737961245e-01 9.739441704777e-01 9.723000523659e-01 9.733513276206e-01 9.775320036367e-01 9.808389866577e-01 9.783854031252e-01 9.687555637819e-01 9.552934297471e-01 9.432602726213e-01 9.352239472945e-01 9.288495811317e-01 9.189851683287e-01 8.974870207556e-01 7.914761782873e-01 7.484894749100e-01 7.247249102007e-01 7.319142851460e-01 7.579706870430e-01 7.803091443831e-01 7.837554068378e-01 7.652893877828e-01 7.339117239307e-01 7.092724410072e-01 7.113263982897e-01 7.403991255494e-01 7.725665457246e-01 7.815793181150e-01 7.619287149104e-01 7.353731273781e-01 7.342651836878e-01 7.672510022249e-01 8.092027194318e-01 8.303051941814e-01 8.220936453924e-01 8.005128226334e-01 7.913088395049e-01 8.079950142352e-01 8.417056403772e-01 8.727000545808e-01 8.864362679094e-01 8.808424902793e-01 8.665269861365e-01 8.600985222941e-01 8.704097709427e-01 8.886536209138e-01 8.961614643743e-01 8.836055057179e-01 8.621208251695e-01 8.542243275422e-01 8.681680016827e-01 8.853477804723e-01 8.809394634046e-01 8.510923643924e-01 8.187898156881e-01 8.113371090505e-01 8.277428452546e-01 8.407249722641e-01 8.307995254582e-01 8.065738435507e-01 7.931541986428e-01 8.006983260314e-01 8.120925127743e-01 8.076854842790e-01 7.908859471691e-01 7.841510975237e-01 7.991898582173e-01 8.193131276474e-01 8.205576979616e-01 8.010091261214e-01 7.845234908903e-01 7.936775725635e-01 8.203914477570e-01 8.364871965958e-01 8.278877277075e-01 8.091866950761e-01 8.067995566082e-01 8.272197362072e-01 8.504570150775e-01 8.576219906055e-01 8.525927016413e-01 8.544009500006e-01 8.714751980685e-01 8.904594137879e-01 8.954318367223e-01 8.897753828490e-01 8.929427425975e-01 9.146149147963e-01 9.388537211848e-01 9.423178376170e-01 9.220225533995e-01 9.008170941501e-01 9.030022791729e-01 9.231088077392e-01 9.316250569325e-01 9.103366144109e-01 8.727354322714e-01 8.512207091188e-01 8.594181564774e-01 8.748711519337e-01 8.691796128125e-01 8.411749553847e-01 8.173421431084e-01 8.205600022584e-01 8.414535523206e-01 8.535907687848e-01 8.473691658664e-01 8.381740958447e-01 8.440078237728e-01 8.610808250142e-01 8.711564758154e-01 8.677184933807e-01 8.642338998740e-01 8.747022967484e-01 8.922858156249e-01 8.977792415242e-01 8.857305838281e-01 8.739119127963e-01 8.829938487287e-01 9.088785943985e-01 9.275320380177e-01 9.250188406374e-01 9.129877506682e-01 9.139476321368e-01 9.330181735632e-01 1.006645496210e+00
 4.786232410233e-01 4.765826315998e-01 4.753550382362e-01 4.743721545377e-01 4.727175225055e-01 4.704428323561e-01 4.684518901866e-01 4.672422104025e-01 4.662744732232e-01 4.647179837778e-01 4.625312902384e-01 4.605323851665e-01 4.593330680888e-01 4.584779577374e-01 4.570204252242e-01 4.548372166944e-01 4.528315246269e-01 4.516702451284e-01 4.508472628909e-01 4.494109495202e-01 4.472686698976e-01 4.452920114506e-01 4.441347615660e-01 4.433604019509e-01 4.420097502661e-01 4.399076399319e-01 4.379372379096e-01 4.368386489268e-01 4.361236950573e-01 4.347491714650e-01 4.326129479468e-01 4.307044198813e-01 4.296798274089e-01 4.289339076479e-01 4.274789230138e-01 4.253326005461e-01 4.234868087183e-01 4.225310962241e-01 4.218302593339e-01 4.204024083141e-01 4.182925819823e-01 4.165122746105e-01 4.156164145765e-01 4.149255835911e-01 4.135193215130e-01 4.115161654185e-01 4.098532482017e-01 4.089489596445e-01 4.081533484292e-01 4.066952584964e-01 4.047432882080e-01 4.031527814142e-01 4.022633619758e-01 4.014160342978e-01 3.998754875811e-01 3.978714020835e-01 3.962936500807e-01 3.954607856285e-01 3.946861535116e-01 3.932335509166e-01 3.912972259053e-01 3.897229083463e-01 3.888976232717e-01 3.882604927474e-01 3.870563558148e-01 3.853169978192e-01 3.837857272107e-01 3.829117840907e-01 3.822794987161e-01 3.812239271096e-01 3.797022190493e-01 3.782683160430e-01 3.773031703439e-01 3.765588713669e-01 3.755285987678e-01 3.741191394585e-01 3.727481627477e-01 3.717467767102e-01 3.709098387828e-01 3.698193684112e-01 3.684304163911e-01 3.671003882708e-01 3.660919921718e-01 3.652435514116e-01 3.641844316383e-01 3.628238854096e-01 3.614917263632e-01 3.605049102820e-01 3.597273397913e-01 3.587566149229e-01 3.574636466198e-01 3.561531154409e-01 3.551696337667e-01 3.544693796189e-01 3.536653742681e-01 3.525123676478e-01 3.512415089233e-01 3.502645544896e-01 3.496319223610e-01 3.489806472761e-01 3.480112064580e-01 3.468465150290e-01 3.458684983758e-01 3.452519359840e-01 3.447453331626e-01 3.439924777084e-01 3.429761945998e-01 3.420286586874e-01 3.413950581782e-01 3.409534867228e-01 3.403874386128e-01 3.395672033616e-01 3.386861145017e-01 3.380216439607e-01 3.375918420156e-01 3.371526468570e-01 3.365140816192e-01 3.357593248791e-01 3.351025543050e-01 3.346330931867e-01 3.342375880472e-01 3.337514538184e-01 3.331492744356e-01 3.325563484306e-01 3.320758626328e-01 3.316753586664e-01 3.312704481442e-01 3.308227348198e-01 3.303470790772e-01 3.298845785597e-01 3.294684459160e-01 3.290994543511e-01 3.287549118570e-01 3.284143924758e-01 3.280442169581e-01 3.276427358249e-01 3.272764849698e-01 3.269954151328e-01 3.267573601526e-01 3.264852516571e-01 3.261545958524e-01 3.258208626276e-01 3.255632410107e-01 3.253885293022e-01 3.252061440130e-01 3.249601411661e-01 3.246994147294e-01 3.244885348356e-01 3.243309626659e-01 3.241914850926e-01 3.240382830165e-01 3.238775462591e-01 3.237415597500e-01 3.236238047249e-01 3.235036229164e-01 3.234055181351e-01 3.233523205615e-01 3.233127418192e-01 3.232487638613e-01 3.231695766420e-01 3.231239987482e-01 3.231480368149e-01 3.232026759585e-01 3.232147429284e-01 3.231914407655e-01 3.232174004832e-01 3.233193164900e-01 3.234407184747e-01 3.235270286973e-01 3.235897947701e-01 3.236977077478e-01 3.238756422124e-01 3.240613098992e-01 3.242076528709e-01 3.243579812170e-01 3.245676890277e-01 3.248201157966e-01 3.250666372118e-01 3.252842706178e-01 3.255147580555e-01 3.258056382105e-01 3.261331228738e-01 3.264396738594e-01 3.267292287899e-01 3.270480034073e-01 3.274112543509e-01 3.277955679612e-01 3.281672191188e-01 3.285299470391e-01 3.289212056468e-01 3.293494252578e-01 3.297856922973e-01 3.302138938864e-01 3.306529165159e-01 3.311143658392e-01 3.315969670273e-01 3.320856349664e-01 3.325688077238e-01 3.330668829272e-01 3.335931390164e-01 3.341307081400e-01 3.346647069538e-01 3.352015888297e-01 3.357538386116e-01 3.363295960413e-01 3.369170335176e-01 3.374981299592e-01 3.380806411408e-01 3.386842705684e-01 3.393042845439e-01 3.399269590434e-01 3.405484170683e-01 3.411756865299e-01 3.418218909182e-01 3.424813959523e-01 3.431382408004e-01 3.437942287716e-01 3.444631015187e-01 3.451460460147e-01 3.458326160862e-01 3.465194498549e-01 3.472115021720e-01 3.479153033707e-01 3.486296649802e-01 3.493432045894e-01 3.500589392202e-01 3.507869445531e-01 3.515221667359e-01 3.522592097717e-01 3.530026651664e-01 3.537501174361e-01 3.545032726642e-01 3.552650293511e-01 3.560266645790e-01 3.567945517269e-01 3.575714005745e-01 3.583486273829e-01 3.591274847282e-01 3.599136329290e-01 3.607010037760e-01 3.614933930339e-01 3.622910298390e-01 3.630857370375e-01 3.638859766769e-01 3.646933881909e-01 3.654979364526e-01 3.663063775357e-01 3.671168347600e-01 3.679241779362e-01 3.687380144234e-01 3.695559654697e-01 3.703695593351e-01 3.711876681188e-01 3.720044770482e-01 3.728205809351e-01 3.736435623455e-01 3.744662272210e-01 3.752836239715e-01 3.761057226699e-01 3.769239391642e-01 3.777426770594e-01 3.785668852279e-01 3.793847787182e-01 3.802026770125e-01 3.810246872153e-01 3.818405542018e-01 3.826575563078e-01 3.834733740369e-01 3.842833434164e-01 3.850979082788e-01 3.859100823097e-01 3.867142943723e-01 3.875208679650e-01 3.883252111321e-01 3.891241453965e-01 3.899260955041e-01 3.907214326703e-01 3.915124423895e-01 3.923051663744e-01 3.930891768541e-01 3.938705753629e-01 3.946534676578e-01 3.954277496878e-01 3.962003160564e-01 3.969699702793e-01 3.977309743039e-01 3.984937159761e-01 3.992498947094e-01 3.999991795657e-01 4.007467595421e-01 4.014881283757e-01 4.022225565027e-01 4.029573243896e-01 4.036829040290e-01 4.044030987032e-01 4.051201798961e-01 4.058292776455e-01 4.065340108117e-01 4.072346854082e-01 4.079253022454e-01 4.086105021213e-01 4.092930048996e-01 4.099658404972e-01 4.106348123169e-01 4.112963015469e-01 4.119485014202e-01 4.125978081827e-01 4.132386158599e-01 4.138727391029e-01 4.145014767917e-01 4.151189026068e-01 4.157298448611e-01 4.163356444677e-01 4.169322730419e-01 4.175227625460e-01 4.181062471913e-01 4.186772642570e-01 4.192438284789e-01 4.198024209498e-01 4.203514252680e-01 4.208948196163e-01 4.214264009752e-01 4.219497435467e-01 4.224675738206e-01 4.229737532002e-01 4.234724144532e-01 4.239641646771e-01 4.244421565538e-01 4.249144822202e-01 4.253774745771e-01 4.258279630950e-01 4.262748304529e-01 4.267083755816e-01 4.271306768887e-01 4.275475417277e-01 4.279491153544e-01 4.283461184216e-01 4.287336676370e-01 4.291070843983e-01 4.294738307427e-01 4.298288174426e-01 4.301718902891e-01 4.305113591010e-01 4.308370637939e-01 4.311543331285e-01 4.314630070095e-01 4.317554966345e-01 4.320426146633e-01 4.323197603779e-01 4.325849316563e-01 4.328446903780e-01 4.330897445334e-01 4.333221819472e-01 4.335473855036e-01 4.337590642190e-01 4.339647778461e-01 4.341599190552e-01 4.343392552270e-01 4.345115234503e-01 4.346685649138e-01 4.348165413230e-01 4.349593114245e-01 4.350859516737e-01 4.352044790314e-01 4.353101167984e-01 4.354018066054e-01 4.354903246803e-01 4.355648919321e-01 4.356302973021e-01 4.356871551743e-01 4.357267850823e-01 4.357602127406e-01 4.357838858207e-01 4.357953986485e-01 4.358020955641e-01 4.357921354869e-01 4.357734483212e-01 4.357470144695e-01 4.357054587506e-01 4.356595756347e-01 4.356007780274e-01 4.355303097163e-01 4.354534349983e-01 4.353615044089e-01 4.352629107399e-01 4.351550199277e-01 4.350338441775e-01 4.349078653967e-01 4.347681591097e-01 4.346181283960e-01 4.344626850632e-01 4.342928348575e-01 4.341188141736e-01 4.339334066752e-01 4.337357167326e-01 4.335336455257e-01 4.333189175621e-01 4.330977448456e-01 4.328703122097e-01 4.326282668788e-01 4.323822799968e-01 4.321263767302e-01 4.318611916186e-01 4.315940946885e-01 4.313118841501e-01 4.310245649232e-01 4.307294022204e-01 4.304237393533e-01 4.301179522861e-01 4.298003781093e-01 4.294753157558e-01 4.291456060325e-01 4.288039928885e-01 4.284623542731e-01 4.281116462823e-01 4.277528743214e-01 4.273916251087e-01 4.270179440675e-01 4.266443933274e-01 4.262646074752e-01 4.258755946803e-01 4.254869999087e-01 4.250865451368e-01 4.246840993239e-01 4.242785745231e-01 4.238627629230e-01 4.234506273409e-01 4.230280280543e-01 4.226020288651e-01 4.221750775548e-01 4.217388093090e-01 4.213056527255e-01 4.208660868877e-01 4.204219163644e-01 4.199792111004e-01 4.195259328724e-01 4.190779855602e-01 4.186265251747e-01 4.181694235235e-01 4.177163966916e-01 4.172538046087e-01 4.167951010208e-01 4.163365866308e-01 4.158710655319e-01 4.154126460998e-01 4.149448059032e-01 4.144820069783e-01 4.140204043231e-01 4.135534196153e-01 4.130937704064e-01 4.126282335496e-01 4.121643280293e-01 4.117057475880e-01 4.112408453738e-01 4.107838027070e-01 4.103240557778e-01 4.098646781123e-01 4.094129638978e-01 4.089560117100e-01 4.085069801376e-01 4.080573013488e-01 4.076074548450e-01 4.071676864926e-01 4.067226204441e-01 4.062858833791e-01 4.058502038391e-01 4.054136530344e-01 4.049880429961e-01 4.045593197197e-01 4.041389919999e-01 4.037218780581e-01 4.033019278531e-01 4.028940788335e-01 4.024855448231e-01 4.020820275286e-01 4.016860893174e-01 4.012850489338e-01 4.008975505331e-01 4.005103958890e-01 4.001270201837e-01 3.997539173256e-01 3.993742652381e-01 3.990073335794e-01 3.986430060624e-01 3.982796026462e-01 3.979284773329e-01 3.975706238176e-01 3.972248183509e-01 3.968837043291e-01 3.965397468630e-01 3.962125311091e-01 3.958744252593e-01 3.955494019658e-01 3.952290409752e-01 3.949021118176e-01 3.945956766914e-01 3.942758430750e-01 3.939692496454e-01 3.936671419885e-01 3.933569138476e-01 3.930673346461e-01 3.927634001008e-01 3.924706222472e-01 3.921827238610e-01 3.918825109913e-01 3.916060287860e-01 3.913109271911e-01 3.910281711893e-01 3.907500278627e-01 3.904554615976e-01 3.901868559037e-01 3.898959140616e-01 3.896150304282e-01 3.893372896877e-01 3.890416626065e-01 3.887712265307e-01 3.884759556597e-01 3.881908653495e-01 3.879070156885e-01 3.876020334452e-01 3.873227226658e-01 3.870141523230e-01 3.867134650363e-01 3.864128503339e-01 3.860890853659e-01 3.857878589920e-01 3.854547558836e-01 3.851294461923e-01 3.848019764635e-01 3.844492723085e-01 3.841151631798e-01 3.837483922793e-01 3.833851103470e-01 3.830168804520e-01 3.826212107491e-01 3.822402214203e-01 3.818262955152e-01 3.814121962459e-01 3.809929776383e-01 3.805406842014e-01 3.801017263992e-01 3.796276212689e-01 3.791476692769e-01 3.786602414307e-01 3.781377652767e-01 3.776240592182e-01 3.770756659446e-01 3.765159554825e-01 3.759481625968e-01 3.753419637604e-01 3.747390813651e-01 3.741011944484e-01 3.734445552680e-01 3.727810353086e-01 3.720733421526e-01 3.713656889462e-01 3.706232389775e-01 3.698557936268e-01 3.690815097298e-01 3.682580681942e-01 3.674320286957e-01 3.665691405262e-01 3.656741378137e-01 3.647732196645e-01 3.638174600444e-01 3.628558560205e-01 3.618579371697e-01 3.608218247104e-01 3.597783431651e-01 3.586775700498e-01 3.575676076268e-01 3.564177088144e-01 3.552262427159e-01 3.540249665300e-01 3.527635578978e-01 3.514892933143e-01 3.501755525508e-01 3.488151767850e-01 3.474437848210e-01 3.460098270558e-01 3.445591244996e-01 3.430675611337e-01 3.415247453915e-01 3.399699320968e-01 3.383506235095e-01 3.367101039575e-01 3.350304416622e-01 3.332948261320e-01 3.315462469485e-01 3.297319127749e-01 3.278919765659e-01 3.260139792845e-01 3.240752708995e-01 3.221221431520e-01 3.201039901321e-01 3.180554529861e-01 3.159702418300e-01 3.138208941169e-01 3.116582478106e-01 3.094290572935e-01 3.071644106501e-01 3.048664861720e-01 3.025014996366e-01 3.001200262738e-01 2.976747085106e-01 2.951909827593e-01 2.926760204775e-01 2.900912756305e-01 2.874900516214e-01 2.848267375819e-01 2.821204015347e-01 2.793867641183e-01 2.765815194139e-01 2.737591878776e-01 2.708777708117e-01 2.679496323223e-01 2.649986718404e-01 2.619751059006e-01 2.589347745308e-01 2.558393374881e-01 2.526953830638e-01 2.495301527884e-01 2.462956935606e-01 2.430410373257e-01 2.397385720013e-01 2.363857899845e-01 2.330150378776e-01 2.295793548995e-01 2.261234330184e-01 2.226244246267e-01 2.190755195867e-01 2.155131661325e-01 2.118886139026e-01 2.082453920902e-01 2.045667016631e-01 2.008388841030e-01 1.971032092017e-01 1.933117947500e-01 1.895022540572e-01 1.856668354182e-01 1.817845578210e-01 1.779002214272e-01 1.739671729603e-01 1.700204335799e-01 1.660570266222e-01 1.620534812561e-01 1.580545623448e-01 1.540175577022e-01 1.499727487220e-01 1.459228536790e-01 1.418420202915e-01 1.377759473825e-01 1.336863914231e-01 1.295982903345e-01 1.255203989161e-01 1.214266283162e-01 1.173626014273e-01 1.132979274897e-01 1.092499846454e-01 1.052379711587e-01 1.012336689243e-01 9.728477528384e-02 9.336797883821e-02 8.950274788244e-02 8.571239325657e-02 8.197716039554e-02 7.834753500800e-02 7.481111263336e-02 7.139378665206e-02 6.812877854855e-02 6.501044264746e-02 6.209895923149e-02 5.939641821837e-02 5.694522273241e-02 5.478894437391e-02 5.293877574970e-02 5.145647151286e-02 5.034777159539e-02 4.965049307421e-02 4.937685072412e-02 4.952210138010e-02 5.009657449664e-02 5.105896564682e-02 5.240623661999e-02 5.408896511256e-02 5.607405604841e-02 5.833700831408e-02 6.081721002053e-02 6.351175637551e-02 6.636453438584e-02 6.935874687215e-02 7.247974123729e-02 7.568271004760e-02 7.897910969999e-02 8.232770523511e-02 8.572397322184e-02 8.916761317817e-02 9.261894467065e-02 9.610191053440e-02 9.958541730715e-02 1.030661725983e-01 1.065535879345e-01 1.100112748525e-01 1.134674628701e-01 1.168942281730e-01 1.202908824057e-01 1.236700131428e-01 1.269984711213e-01 1.303034534232e-01 1.335623335823e-01 1.367714873068e-01 1.399497488067e-01 1.430618394883e-01 1.461339862789e-01 1.491528832476e-01 1.521052728300e-01 1.550182082609e-01 1.578557136283e-01 1.606407874401e-01 1.633662172060e-01 1.660158741363e-01 1.686175508460e-01 1.711382798897e-01 1.735980232271e-01 1.759929002863e-01 1.783056941579e-01 1.805644272416e-01 1.827401653619e-01 1.848469803002e-01 1.868901747012e-01 1.888453684244e-01 1.907440640295e-01 1.925588796186e-01 1.943005805453e-01 1.959787486605e-01 1.975685681373e-01 1.990997360172e-01 2.005513881205e-01 2.019281030109e-01 2.032451094228e-01 2.044753394849e-01 2.056491214293e-01 2.067481865105e-01 2.077733435863e-01 2.087455647436e-01 2.096357504074e-01 2.104739397010e-01 2.112477176382e-01 2.119521372399e-01 2.126130193229e-01 2.132016937662e-01 2.137449118664e-01 2.142368548569e-01 2.146683544802e-01 2.150673424404e-01 2.154077392871e-01 2.157135789101e-01 2.159842829445e-01 2.162093253869e-01 2.164160691682e-01 2.165834223682e-01 2.167292557165e-01 2.168604930718e-01 2.169603058362e-01 2.170629135253e-01 2.171449595895e-01 2.172245663598e-01 2.173114915226e-01 2.173890745001e-01 2.174891593205e-01 2.175936048804e-01 2.177150560982e-01 2.178667842203e-01 2.180303906002e-01 2.182378578362e-01 2.184737570038e-01 2.187485744907e-01 2.190768783084e-01 2.194404444963e-01 2.198682928114e-01 2.203465214746e-01 2.208809888264e-01 2.214897780940e-01 2.221517340416e-01 2.228929688213e-01 2.237049899494e-01 2.245859381401e-01 2.255560485729e-01 2.265945077378e-01 2.277205836608e-01 2.289278598766e-01 2.302121614442e-01 2.315890640245e-01 2.330400060264e-01 2.345807500506e-01 2.362049110705e-01 2.379046762493e-01 2.396965283978e-01 2.415588156695e-01 2.435037214117e-01 2.455269256095e-01 2.476154435143e-01 2.497849237379e-01 2.520148197015e-01 2.543124579427e-01 2.566769663866e-01 2.590916211514e-01 2.615708315422e-01 2.640956369997e-01 2.666682535917e-01 2.692900211955e-01 2.719429421300e-01 2.746385272954e-01 2.773615039013e-01 2.801108791048e-01 2.828880799723e-01 2.856778276957e-01 2.884886051016e-01 2.913069657231e-01 2.941285745715e-01 2.969575032191e-01 2.997787069016e-01 3.025965807131e-01 3.054049040567e-01 3.081952265083e-01 3.109719484532e-01 3.137243094109e-01 3.164533489215e-01 3.191548365077e-01 3.218204670438e-01 3.244542206418e-01 3.270478558455e-01 3.295985593345e-01 3.321074745830e-01 3.345662722547e-01 3.369783546722e-01 3.393372933486e-01 3.416409453836e-01 3.438908908452e-01 3.460799456801e-01 3.482095934878e-01 3.502778535899e-01 3.522810495166e-01 3.542209562810e-01 3.560935808548e-01 3.578985303749e-01 3.596397968115e-01 3.613080949563e-01 3.629099067625e-01 3.644420289223e-01 3.659027602220e-01 3.672962604604e-01 3.686176265816e-01 3.698704755104e-01 3.710550760064e-01 3.721670674319e-01 3.732153032496e-01 3.741948119834e-01 3.751063408318e-01 3.759559270495e-01 3.767358552524e-01 3.774569273854e-01 3.781128454967e-01 3.787069025475e-01 3.792462144412e-01 3.797219371203e-01 3.801459109382e-01 3.805155701478e-01 3.808297302016e-01 3.810983211437e-01 3.813121480067e-01 3.814826035137e-01 3.816088270666e-01 3.816865033013e-01 3.817308628018e-01 3.817319003114e-01 3.816978335268e-01 3.816336332603e-01 3.815312351363e-01 3.814053539178e-01 3.812485328981e-01 3.810654810704e-01 3.808633636065e-01 3.806347423937e-01 3.803912612012e-01 3.801317973635e-01 3.798547568349e-01 3.795720503965e-01 3.792737377272e-01 3.789709581633e-01 3.786625642135e-01 3.783450740280e-01 3.780324187024e-01 3.777142423377e-01 3.773994193921e-01 3.770913476337e-01 3.767830293295e-01 3.764871837522e-01 3.761973186286e-01 3.759166139085e-01 3.756521576896e-01 3.753932546906e-01 3.751546218385e-01 3.749278384610e-01 3.747164088923e-01 3.745288834308e-01 3.743532385683e-01 3.742017580486e-01 3.740709938531e-01 3.739569105318e-01 3.738707106441e-01 3.738001282250e-01 3.737551844080e-01 3.737332903580e-01 3.737295816777e-01 3.737558123273e-01 3.737979933835e-01 3.738651711641e-01 3.739563035897e-01 3.740622110805e-01 3.741927008947e-01 3.743386249487e-01 3.744997201866e-01 3.746799253617e-01 3.748687815791e-01 3.750728573211e-01 3.752853477837e-01 3.755027913083e-01 3.757270189434e-01 3.759472107303e-01 3.761662528451e-01 3.763792640467e-01 3.765780136057e-01 3.767657460185e-01 3.769313002923e-01 3.770743690163e-01 3.771906796896e-01 3.772702586204e-01 3.773143543451e-01 3.773112123636e-01 3.772585394869e-01 3.771503662338e-01 3.769781680939e-01 3.767393075125e-01 3.764262076179e-01 3.760339456330e-01 3.755560397874e-01 3.749842523909e-01 3.743148308867e-01 3.735397823299e-01 3.726545489165e-01 3.716530685853e-01 3.705294092864e-01 3.692797394733e-01 3.678953165141e-01 3.663783986478e-01 3.647181599778e-01 3.629139455413e-01 3.609633021818e-01 3.588591798068e-01 3.566052125904e-01 3.541945399704e-01 3.516297528385e-01 3.489100321275e-01 3.460342492639e-01 3.430099733127e-01 3.398347452148e-01 3.365130469631e-01 3.330539248152e-01 3.294562412636e-01 3.257350236592e-01 3.218944083561e-01 3.179438826594e-01 3.139021485480e-01 3.097723737004e-01 3.055796806681e-01 3.013351110292e-01 2.970564697868e-01 2.927708754761e-01 2.884903398700e-01 2.842477793933e-01 2.800643390523e-01 2.759665313297e-01 2.719915316933e-01 2.681591834852e-01 2.645097629322e-01 2.610728989403e-01 2.578787446519e-01 2.549681132631e-01 2.523632545200e-01 2.501030688569e-01 2.482133230231e-01 2.467185355612e-01 2.456497194422e-01 2.450153948052e-01 2.448373334552e-01 2.451235127084e-01 2.458722981720e-01 2.470899996300e-01 2.487592586877e-01 2.508738992070e-01 2.534116286909e-01 2.563487486268e-01 2.596631848418e-01 2.633175932536e-01 2.672851778340e-01 2.715270038878e-01 2.760049844245e-01 2.806862433691e-01 2.855268842180e-01 2.904941434457e-01 2.955480362522e-01 3.006530815457e-01 3.057741877080e-01 3.108742496712e-01 3.159254057134e-01 3.208925292887e-01 3.257459717687e-01 3.304613327981e-01 3.350062711467e-01 3.393630013481e-01 3.435039250039e-01 3.474095691471e-01 3.510639425921e-01 3.544438963563e-01 3.575406599965e-01 3.603372186698e-01 3.628223984152e-01 3.649899265665e-01 3.668277966034e-01 3.683360553952e-01 3.695060771612e-01 3.703407781907e-01 3.708407720060e-01 3.710053614859e-01 3.708468366368e-01 3.703651663505e-01 3.695746935560e-01 3.684874450675e-01 3.671136140530e-01 3.654771617009e-01 3.635891097449e-01 3.614760154787e-01 3.591600960133e-01 3.566626982584e-01 3.540190732623e-01 3.512526631126e-01 3.483964551921e-01 3.454897660159e-01 3.425582261696e-01 3.396456304961e-01 3.367841983558e-01 3.340128285860e-01 3.313734145024e-01 3.288935516356e-01 3.266190290788e-01 3.245774315531e-01 3.228023663767e-01 3.213257182208e-01 3.201658988619e-01 3.193502760137e-01 3.188900061418e-01 3.187951418288e-01 3.190740380586e-01 3.197169646974e-01 3.207259331765e-01 3.220790780515e-01 3.237619719045e-01 3.257506409482e-01 3.280104930600e-01 3.305168697311e-01 3.332261252735e-01 3.361016701231e-01 3.391053208080e-01 3.421877416761e-01 3.453149663184e-01 3.484385036427e-01 3.515192107150e-01 3.545207175557e-01 3.573986185775e-01 3.601252826059e-01 3.626617934285e-01 3.649835240356e-01 3.670658680114e-01 3.688847377874e-01 3.704299154375e-01 3.716855630328e-01 3.726495818470e-01 3.733219629311e-01 3.737039297987e-01 3.738130921712e-01 3.736600649080e-01 3.732711855887e-01 3.726751385468e-01 3.719016353507e-01 3.709965956067e-01 3.699961484706e-01 3.689529387146e-01 3.679196006553e-01 3.669424142599e-01 3.660835107529e-01 3.653898250767e-01 3.649155796740e-01 3.647081160929e-01 3.648075999032e-01 3.652558594626e-01 3.660703976138e-01 3.672765034160e-01 3.688796734048e-01 3.708680580387e-01 3.732348630962e-01 3.759434560551e-01 3.789594161895e-01 3.822341509344e-01 3.857044238432e-01 3.893155661923e-01 3.929879509701e-01 3.966545170920e-01 4.002398998553e-01 4.036620292831e-01 4.068563289221e-01 4.097431225775e-01 4.122595088129e-01 4.143468665904e-01 4.159453272519e-01 4.170198441109e-01 4.175273577738e-01 4.174470877714e-01 4.167703361878e-01 4.154906104358e-01 4.136271563203e-01 4.112034494894e-01 4.082620589998e-01 4.048623725433e-01 4.010721794604e-01 3.969857660370e-01 3.926980441183e-01 3.883306737998e-01 3.840077840297e-01 3.798615852779e-01 3.760424162512e-01 3.726845122524e-01 3.699300707003e-01 3.679080398367e-01 3.667277899937e-01 3.664843695497e-01 3.672326079169e-01 3.690045954308e-01 3.717950154178e-01 3.755572624922e-01 3.802199396636e-01 3.856705788435e-01 3.917825960685e-01 3.984036553055e-01 4.053641584521e-01 4.125014253630e-01 4.196327271761e-01 4.265892041242e-01 4.332068363770e-01 4.393269545008e-01 4.448092666898e-01 4.495228187700e-01 4.533627414649e-01 4.562369803308e-01 4.580779016026e-01 4.588452829769e-01 4.585155964625e-01 4.570995011426e-01 4.546330620706e-01 4.511807472230e-01 4.468437077606e-01 4.417478804883e-01 4.360581968445e-01 4.299656757701e-01 4.236967128199e-01 4.174998855994e-01 4.116394450609e-01 4.063986250906e-01 4.020470948888e-01 3.988413647687e-01 3.970004854746e-01 3.966862112745e-01 3.980017781601e-01 4.009617986166e-01 4.055069144720e-01 4.114989260375e-01 4.187251930373e-01 4.269295755857e-01 4.358131852140e-01 4.450591484851e-01 4.543478306756e-01 4.633663237550e-01 4.718291741526e-01 4.794718032339e-01 4.860767998831e-01 4.914685828573e-01 4.955130720836e-01 4.981409944791e-01 4.993307097828e-01 4.991243269382e-01 4.976297210405e-01 4.950076202465e-01 4.914959405146e-01 4.873760429175e-01 4.829934440994e-01 4.787354400260e-01 4.749975870702e-01 4.721967341553e-01 4.707065859044e-01 4.708475906349e-01 4.728584158142e-01 4.768515319437e-01 4.828272346429e-01 4.906429570623e-01 5.000464320851e-01 5.106888014160e-01 5.221429323114e-01 5.339580259542e-01 5.456536692956e-01 5.567743740766e-01 5.668974159923e-01 5.756430291832e-01 5.827083238454e-01 5.878485613881e-01 5.909123922058e-01 5.918350863150e-01 5.906366878913e-01 5.874442792424e-01 5.824645802781e-01 5.760047475450e-01 5.684554806047e-01 5.602676442659e-01 5.519588277815e-01 5.440540109129e-01 5.370749509904e-01 5.314887850760e-01 5.276578758480e-01 5.258221628947e-01 5.260473738382e-01 5.282290731699e-01 5.321095197366e-01 5.372866132083e-01 5.432800801002e-01 5.495561550358e-01 5.555884080212e-01 5.608931873120e-01 5.650496271288e-01 5.677491895781e-01 5.687845169607e-01 5.680735409959e-01 5.656652646839e-01 5.617138866717e-01 5.565026323340e-01 5.503902722618e-01 5.438115396966e-01 5.372397325328e-01 5.311360167286e-01 5.259353227052e-01 5.219799369683e-01 5.195059791113e-01 5.186271864576e-01 5.193161767450e-01 5.214515987883e-01 5.248201464454e-01 5.291829768102e-01 5.343041640863e-01 5.399747360357e-01 5.460754408698e-01 5.525389123377e-01 5.593825419135e-01 5.666790119642e-01 5.745175131012e-01 5.829959501199e-01 5.921512352190e-01 6.019560397729e-01 6.122954780778e-01 6.229405686146e-01 6.335917825983e-01 6.438702883865e-01 6.533729674873e-01 6.617079351653e-01 6.685174688248e-01 6.735428977614e-01 6.766227784176e-01 6.777311109892e-01 6.769847097092e-01 6.746182355704e-01 6.709966245597e-01 6.665478197312e-01 6.617462182658e-01 6.570572103295e-01 6.528684960467e-01 6.494811907092e-01 6.470527905564e-01 6.456025199194e-01 6.450390768147e-01 6.451620042550e-01 6.457511495338e-01 6.465722673584e-01 6.474376809315e-01 6.482366996906e-01 6.489160487374e-01 6.495133809325e-01 6.500980995280e-01 6.507645604064e-01 6.516111436767e-01 6.526916037922e-01 6.540407681189e-01 6.556502054793e-01 6.574984172879e-01 6.595894109665e-01 6.619432602765e-01 6.646670436545e-01 6.679252081765e-01 6.719413836429e-01 6.770050675844e-01 6.833754857648e-01 6.912952637292e-01 7.009085878129e-01 7.122301328381e-01 7.251531436285e-01 7.394092154486e-01 7.546324932588e-01 7.703646796828e-01 7.860896744987e-01 8.013131632744e-01 8.155367529538e-01 8.283428684418e-01 8.393905775161e-01 8.431018495758e-01 8.421418817745e-01 8.427285416027e-01 8.484177434936e-01 8.568202618498e-01 8.619623173805e-01 8.598468053009e-01 8.520487850561e-01 8.443721072194e-01 8.416817256888e-01 8.434750365161e-01 8.446039892263e-01 8.403372875759e-01 8.308506389544e-01 8.212424012048e-01 8.170275442872e-01 8.190221067474e-01 8.227964138062e-01 8.231824332635e-01 8.192413065583e-01 8.151944525028e-01 8.165297150315e-01 8.246627650315e-01 8.354966774711e-01 8.434323123613e-01 8.465205402712e-01 8.481024367028e-01 8.536149408775e-01 8.653518667350e-01 8.801575966095e-01 8.925017932652e-01 8.996566563025e-01 9.040514954589e-01 9.109276353298e-01 9.233555055768e-01 9.391677550618e-01 9.529300707785e-01 9.609205920510e-01 9.643408390790e-01 9.680418330026e-01 9.759646809300e-01 9.873718798713e-01 9.974376108989e-01 1.001667204640e+00 9.998616902903e-01 9.961622618148e-01 9.951710534927e-01 9.975737994291e-01 9.993801530303e-01 9.954727284023e-01 9.841506459505e-01 9.686686751305e-01 9.544860686005e-01 9.445667761673e-01 9.370584616895e-01 9.273700055727e-01 8.612688599086e-01 7.819024602427e-01 7.469754287926e-01 7.388491416364e-01 7.609991790299e-01 7.893396248820e-01 8.010393487847e-01 7.897894363036e-01 7.635767576408e-01 7.383581440086e-01 7.310912251508e-01 7.486974701906e-01 7.791062904608e-01 7.983168518309e-01 7.900778181583e-01 7.614917987151e-01 7.423865054385e-01 7.594023347639e-01 8.039788089941e-01 8.414638567993e-01 8.468677746912e-01 8.238035904735e-01 7.996444840029e-01 8.017629124376e-01 8.321683848607e-01 8.697107918316e-01 8.934038600668e-01 8.966133229869e-01 8.865734156539e-01 8.775152447850e-01 8.809131624619e-01 8.964615693974e-01 9.116420377433e-01 9.125325048527e-01 8.975611566858e-01 8.814482232075e-01 8.818504735090e-01 8.979061359585e-01 9.082045572628e-01 8.940821193044e-01 8.606859389696e-01 8.349281764331e-01 8.373438286838e-01 8.559177174109e-01 8.611540419019e-01 8.408119179040e-01 8.125334819576e-01 8.040521690082e-01 8.187406183207e-01 8.322724164245e-01 8.254604309207e-01 8.069638561929e-01 8.021362379690e-01 8.195716237104e-01 8.387201252336e-01 8.371114805142e-01 8.178793771704e-01 8.069668867236e-01 8.215789441282e-01 8.469489331420e-01 8.557240900816e-01 8.407313988111e-01 8.224743695266e-01 8.255559701084e-01 8.484245314711e-01 8.674540668006e-01 8.683120240060e-01 8.616113473444e-01 8.676444496907e-01 8.890022871590e-01 9.073383503020e-01 9.087342817436e-01 9.024798331979e-01 9.105667291797e-01 9.383303628753e-01 9.644876571050e-01 9.659240051464e-01 9.440535297320e-01 9.247839465915e-01 9.302714396202e-01 9.509097225943e-01 9.570828511890e-01 9.338910454753e-01 8.967097004502e-01 8.752451914936e-01 8.792709215356e-01 8.878900657174e-01 8.783929321879e-01 8.529328274840e-01 8.344032304614e-01 8.378583568572e-01 8.521601981302e-01 8.578876871994e-01 8.529925866433e-01 8.529883207965e-01 8.677417083285e-01 8.864211391772e-01 8.925465529219e-01 8.862772358609e-01 8.849095917438e-01 8.999153434506e-01 9.199229408134e-01 9.250327406925e-01 9.119744869933e-01 8.992122058386e-01 9.054994251465e-01 9.262402877033e-01 9.408324004896e-01 9.392438306700e-01 9.324716407828e-01 9.367220094747e-01 9.519204728012e-01 1.021000522229e+00
 4.900020810739e-01 4.879052230371e-01 4.866285375347e-01 4.855756036251e-01 4.838371441307e-01 4.814896327708e-01 4.794421209410e-01 4.781767831790e-01 4.771423748441e-01 4.755006766630e-01 4.732242728830e-01 4.711588479368e-01 4.699160676359e-01 4.689977643159e-01 4.674371062027e-01 4.651515223990e-01 4.630833644723e-01 4.618765539652e-01 4.609813382000e-01 4.594389737305e-01 4.571919270528e-01 4.551401831652e-01 4.539323191622e-01 4.530904971110e-01 4.516313103223e-01 4.494089608607e-01 4.473576874688e-01 4.462090161049e-01 4.454206334922e-01 4.439260219619e-01 4.416689865792e-01 4.396784667281e-01 4.385937584090e-01 4.377627031519e-01 4.361860028603e-01 4.339182400743e-01 4.319878634732e-01 4.309721484045e-01 4.301846297015e-01 4.286264029807e-01 4.263859709899e-01 4.245208557147e-01 4.235633949792e-01 4.227792151968e-01 4.212378207103e-01 4.191002844405e-01 4.173392048333e-01 4.163556733956e-01 4.154567576888e-01 4.138622952933e-01 4.117757003244e-01 4.100843828251e-01 4.091072561319e-01 4.081419199161e-01 4.064538082607e-01 4.043206494426e-01 4.026571083246e-01 4.017413500840e-01 4.008425356171e-01 3.992344407125e-01 3.971619951388e-01 3.955008575966e-01 3.946029127917e-01 3.938504900248e-01 3.924832246114e-01 3.905891271841e-01 3.889542004844e-01 3.879987344304e-01 3.872513359943e-01 3.860361629506e-01 3.843508516252e-01 3.827845203684e-01 3.817109415170e-01 3.808450930599e-01 3.796606490433e-01 3.780868559981e-01 3.765712818610e-01 3.754414330198e-01 3.744672471039e-01 3.732225949643e-01 3.716776773471e-01 3.702020527159e-01 3.690567696346e-01 3.680640985529e-01 3.668471165725e-01 3.653303544890e-01 3.638594622577e-01 3.627418001516e-01 3.618175473104e-01 3.606824276075e-01 3.592310957148e-01 3.577843223067e-01 3.566761359003e-01 3.558342091317e-01 3.548628907691e-01 3.535421453376e-01 3.521326438762e-01 3.510372673406e-01 3.502674312056e-01 3.494468205150e-01 3.483041364029e-01 3.469911745449e-01 3.458906997261e-01 3.451419564504e-01 3.444716664507e-01 3.435372325020e-01 3.423607473270e-01 3.412815116768e-01 3.405166774338e-01 3.399168244688e-01 3.391707353678e-01 3.381766691467e-01 3.371503021250e-01 3.363510177162e-01 3.357691432382e-01 3.351526445812e-01 3.343367757804e-01 3.334241952973e-01 3.326234495983e-01 3.320026978049e-01 3.314389026126e-01 3.307772267756e-01 3.300105944248e-01 3.292649575168e-01 3.286289473146e-01 3.280655523583e-01 3.274938265553e-01 3.268821514871e-01 3.262450873961e-01 3.256223746793e-01 3.250464543603e-01 3.245153807456e-01 3.240122079911e-01 3.235113097648e-01 3.229761358831e-01 3.224114298648e-01 3.218900810792e-01 3.214556067234e-01 3.210588458816e-01 3.206233758612e-01 3.201299004309e-01 3.196396632192e-01 3.192335906259e-01 3.189056171396e-01 3.185620395761e-01 3.181567072133e-01 3.177444082142e-01 3.173824960623e-01 3.170731049621e-01 3.167812756713e-01 3.164759479337e-01 3.161670170647e-01 3.158821918542e-01 3.156135666475e-01 3.153445790391e-01 3.151066727956e-01 3.149122998537e-01 3.147244665866e-01 3.145121376075e-01 3.142904138411e-01 3.141111043158e-01 3.140022724939e-01 3.139155378423e-01 3.137810198025e-01 3.136223271506e-01 3.135217973513e-01 3.134967237169e-01 3.134812473984e-01 3.134298938639e-01 3.133642605657e-01 3.133522344791e-01 3.134078198888e-01 3.134625882671e-01 3.134809316750e-01 3.135132206741e-01 3.136083051759e-01 3.137444721398e-01 3.138677267267e-01 3.139671192666e-01 3.140883244953e-01 3.142738977570e-01 3.144903396293e-01 3.146834166029e-01 3.148670470309e-01 3.150852162128e-01 3.153502193363e-01 3.156325527824e-01 3.159021046054e-01 3.161688973180e-01 3.164694835640e-01 3.168071083441e-01 3.171499414779e-01 3.174892229126e-01 3.178424431800e-01 3.182218159173e-01 3.186228510615e-01 3.190284238650e-01 3.194321242571e-01 3.198562445200e-01 3.203092144761e-01 3.207732016097e-01 3.212345861686e-01 3.217027533375e-01 3.221900973478e-01 3.227025534389e-01 3.232257262872e-01 3.237441770245e-01 3.242682687200e-01 3.248163215080e-01 3.253822693797e-01 3.259501839048e-01 3.265195287730e-01 3.270991333601e-01 3.276994330340e-01 3.283131462919e-01 3.289253342664e-01 3.295396756533e-01 3.301714725554e-01 3.308163131964e-01 3.314661682116e-01 3.321192168061e-01 3.327803217546e-01 3.334544641193e-01 3.341404006830e-01 3.348274004211e-01 3.355187685334e-01 3.362250003139e-01 3.369384491643e-01 3.376566459007e-01 3.383825370012e-01 3.391144041358e-01 3.398546502953e-01 3.406035736377e-01 3.413553711922e-01 3.421145732790e-01 3.428848593846e-01 3.436569173999e-01 3.444319450947e-01 3.452167785235e-01 3.460038168264e-01 3.467983559388e-01 3.475986401869e-01 3.483979490746e-01 3.492052953488e-01 3.500204336965e-01 3.508350662941e-01 3.516543330228e-01 3.524777661994e-01 3.532988205614e-01 3.541296930768e-01 3.549644323718e-01 3.557968186598e-01 3.566357821585e-01 3.574747769731e-01 3.583133752890e-01 3.591624647835e-01 3.600098583183e-01 3.608553302854e-01 3.617068168596e-01 3.625547474600e-01 3.634056662740e-01 3.642633226977e-01 3.651147551212e-01 3.659694103940e-01 3.668280363595e-01 3.676826445175e-01 3.685392706651e-01 3.693962378816e-01 3.702478921411e-01 3.711063705140e-01 3.719628964321e-01 3.728125021214e-01 3.736667456204e-01 3.745186014238e-01 3.753676651970e-01 3.762200581800e-01 3.770667061066e-01 3.779108359205e-01 3.787575198919e-01 3.795958900768e-01 3.804335152100e-01 3.812742653362e-01 3.821060898988e-01 3.829381768242e-01 3.837672157300e-01 3.845907222780e-01 3.854149932684e-01 3.862343635133e-01 3.870478299594e-01 3.878606031132e-01 3.886672118709e-01 3.894690475676e-01 3.902712838211e-01 3.910656628712e-01 3.918561262236e-01 3.926430182700e-01 3.934237232161e-01 3.942006495377e-01 3.949735411928e-01 3.957374040486e-01 3.964984626912e-01 3.972549391460e-01 3.980047617551e-01 3.987506269222e-01 3.994898368763e-01 4.002194043576e-01 4.009476946849e-01 4.016686395147e-01 4.023827461055e-01 4.030928960162e-01 4.037918572570e-01 4.044847344400e-01 4.051736680097e-01 4.058538168283e-01 4.065288221384e-01 4.071963097078e-01 4.078529848961e-01 4.085055669161e-01 4.091504619137e-01 4.097868354549e-01 4.104173441039e-01 4.110368849314e-01 4.116484281447e-01 4.122547272378e-01 4.128506427898e-01 4.134394623681e-01 4.140208933310e-01 4.145891714367e-01 4.151533131740e-01 4.157067075022e-01 4.162502362964e-01 4.167886340277e-01 4.173145740190e-01 4.178301166530e-01 4.183395399409e-01 4.188351613178e-01 4.193247731534e-01 4.198073095734e-01 4.202746202537e-01 4.207360909756e-01 4.211855219301e-01 4.216236844885e-01 4.220589059805e-01 4.224788273732e-01 4.228923031114e-01 4.232965529696e-01 4.236844361035e-01 4.240680848876e-01 4.244406510716e-01 4.248014243746e-01 4.251591275258e-01 4.254985275529e-01 4.258279879094e-01 4.261497658242e-01 4.264568870383e-01 4.267594968485e-01 4.270507656305e-01 4.273263646609e-01 4.275945538784e-01 4.278479140449e-01 4.280918044246e-01 4.283308437347e-01 4.285525016992e-01 4.287674572591e-01 4.289683159885e-01 4.291555749072e-01 4.293393505852e-01 4.295088933224e-01 4.296694563946e-01 4.298207236733e-01 4.299540527734e-01 4.300824906358e-01 4.302001915503e-01 4.303044529001e-01 4.304052142008e-01 4.304879231496e-01 4.305618528383e-01 4.306280082456e-01 4.306786235425e-01 4.307242201341e-01 4.307568513425e-01 4.307771438428e-01 4.307904492542e-01 4.307879609682e-01 4.307799077128e-01 4.307604478102e-01 4.307281172539e-01 4.306905195512e-01 4.306380675982e-01 4.305753675889e-01 4.305062410536e-01 4.304226541852e-01 4.303336488865e-01 4.302328934360e-01 4.301206410752e-01 4.300014258594e-01 4.298694905825e-01 4.297316897678e-01 4.295855178766e-01 4.294244338193e-01 4.292597876147e-01 4.290818156599e-01 4.288973456867e-01 4.287074434084e-01 4.285034835052e-01 4.282929868647e-01 4.280741033128e-01 4.278440094861e-01 4.276128488841e-01 4.273678510302e-01 4.271174618190e-01 4.268592732772e-01 4.265895974271e-01 4.263185146447e-01 4.260371078717e-01 4.257478515920e-01 4.254546515075e-01 4.251478089672e-01 4.248413560746e-01 4.245258770293e-01 4.242024512550e-01 4.238770220217e-01 4.235393457735e-01 4.231998807321e-01 4.228538287324e-01 4.224994599319e-01 4.221454365233e-01 4.217811191223e-01 4.214134021700e-01 4.210427460144e-01 4.206613176910e-01 4.202838769896e-01 4.198970412387e-01 4.195056125522e-01 4.191147949485e-01 4.187132382043e-01 4.183149999458e-01 4.179119674864e-01 4.175042652168e-01 4.170976157974e-01 4.166813524896e-01 4.162693272714e-01 4.158538264912e-01 4.154335495089e-01 4.150169128305e-01 4.145911795794e-01 4.141698558540e-01 4.137485038219e-01 4.133207911950e-01 4.128996451373e-01 4.124712958829e-01 4.120463092155e-01 4.116226832294e-01 4.111933747435e-01 4.107717770613e-01 4.103443388571e-01 4.099199289843e-01 4.095008832797e-01 4.090755895417e-01 4.086581183664e-01 4.082385874850e-01 4.078198020881e-01 4.074086474734e-01 4.069926405996e-01 4.065850854486e-01 4.061769065690e-01 4.057680014207e-01 4.053695398918e-01 4.049674132533e-01 4.045739842881e-01 4.041820993240e-01 4.037883329595e-01 4.034058268898e-01 4.030214504315e-01 4.026446538488e-01 4.022717861711e-01 4.018963114057e-01 4.015337486332e-01 4.011706431666e-01 4.008126446270e-01 4.004629694618e-01 4.001081966522e-01 3.997670008419e-01 3.994266466494e-01 3.990897001680e-01 3.987635448509e-01 3.984301598652e-01 3.981120495817e-01 3.977957340176e-01 3.974803910126e-01 3.971797756843e-01 3.968688507967e-01 3.965739184678e-01 3.962809035973e-01 3.959848562473e-01 3.957079431293e-01 3.954193764029e-01 3.951456986843e-01 3.948751645352e-01 3.945992421176e-01 3.943445439774e-01 3.940744812773e-01 3.938212259056e-01 3.935686567120e-01 3.933088369972e-01 3.930716681136e-01 3.928172825106e-01 3.925787053094e-01 3.923419795730e-01 3.920943221535e-01 3.918719289379e-01 3.916276227117e-01 3.913987684571e-01 3.911696386260e-01 3.909282601742e-01 3.907116576178e-01 3.904708735669e-01 3.902453855225e-01 3.900180855211e-01 3.897765807020e-01 3.895589602006e-01 3.893133956621e-01 3.890819096784e-01 3.888466802092e-01 3.885953812244e-01 3.883659087831e-01 3.881055921800e-01 3.878591728290e-01 3.876067101341e-01 3.873355785579e-01 3.870843051814e-01 3.868002497429e-01 3.865255167189e-01 3.862439189325e-01 3.859401705449e-01 3.856536244682e-01 3.853321428009e-01 3.850188925155e-01 3.846962698633e-01 3.843479454009e-01 3.840123056168e-01 3.836435027204e-01 3.832747793055e-01 3.828964015451e-01 3.824884748178e-01 3.820903298064e-01 3.816584328507e-01 3.812208522633e-01 3.807740044421e-01 3.802928647403e-01 3.798179704572e-01 3.793072910145e-01 3.787848930136e-01 3.782533367626e-01 3.776818523305e-01 3.771138113639e-01 3.765097469834e-01 3.758878436010e-01 3.752566530219e-01 3.745799068252e-01 3.739048074624e-01 3.731907503407e-01 3.724520015354e-01 3.717043826735e-01 3.709059725184e-01 3.701059859745e-01 3.692659603563e-01 3.683968196436e-01 3.675168736456e-01 3.665820083605e-01 3.656433321074e-01 3.646615074847e-01 3.636441586330e-01 3.626163678690e-01 3.615299686354e-01 3.604349395152e-01 3.592969692077e-01 3.581187528320e-01 3.569283956319e-01 3.556765648283e-01 3.544117860202e-01 3.531028321596e-01 3.517493900946e-01 3.503822006066e-01 3.489492202647e-01 3.475015692052e-01 3.460092675460e-01 3.444683099791e-01 3.429111703059e-01 3.412889100061e-01 3.396449976792e-01 3.379587335878e-01 3.362170012965e-01 3.344596137038e-01 3.326342398107e-01 3.307854577442e-01 3.288934507954e-01 3.269424696176e-01 3.249762406942e-01 3.229417799880e-01 3.208761663876e-01 3.187720258339e-01 3.166038049328e-01 3.144192227581e-01 3.121661681991e-01 3.098801639004e-01 3.075572341743e-01 3.051664995603e-01 3.027593458635e-01 3.002844712154e-01 2.977724882697e-01 2.952256324510e-01 2.926091287233e-01 2.899758730978e-01 2.872770552985e-01 2.845371665826e-01 2.817655749939e-01 2.789236744354e-01 2.760645063383e-01 2.731428954136e-01 2.701770081311e-01 2.671835877083e-01 2.641187175778e-01 2.610364104338e-01 2.578956353909e-01 2.547089882413e-01 2.514984461671e-01 2.482176945134e-01 2.449199685867e-01 2.415692718711e-01 2.381708753613e-01 2.347534202597e-01 2.312679291642e-01 2.277653215432e-01 2.242171580670e-01 2.206207810814e-01 2.170111716792e-01 2.133380684617e-01 2.096488542381e-01 2.059216493377e-01 2.021483944609e-01 1.983663101003e-01 1.945269664425e-01 1.906749061925e-01 1.867928299088e-01 1.828690048716e-01 1.789439496110e-01 1.749700893561e-01 1.709867223003e-01 1.669848140174e-01 1.629470850514e-01 1.589158576832e-01 1.548483191522e-01 1.507782288376e-01 1.467027957980e-01 1.426015694647e-01 1.385194894845e-01 1.344169236289e-01 1.303233147709e-01 1.262438497825e-01 1.221541815179e-01 1.181017724164e-01 1.140525411851e-01 1.100328766933e-01 1.060545904208e-01 1.020957054490e-01 9.820568205007e-02 9.435649692517e-02 9.057653283659e-02 8.688350222558e-02 8.326512438142e-02 7.977045436176e-02 7.638743587647e-02 7.314754612810e-02 7.008260708690e-02 6.719040504728e-02 6.453002020426e-02 6.210138428905e-02 5.995080333452e-02 5.810882663075e-02 5.658982277740e-02 5.544479609491e-02 5.466749277965e-02 5.429344279683e-02 5.431935640172e-02 5.473578564562e-02 5.554809659285e-02 5.670992805074e-02 5.822085503824e-02 6.003115585336e-02 6.211436300902e-02 6.444954438658e-02 6.698074410907e-02 6.970991927912e-02 7.258495567939e-02 7.559070905153e-02 7.871696101640e-02 8.191756797341e-02 8.520828144147e-02 8.854830739833e-02 9.193480297782e-02 9.536730304484e-02 9.880598810115e-02 1.022777033721e-01 1.057479932199e-01 1.092157866861e-01 1.126896413786e-01 1.161341874294e-01 1.195765404850e-01 1.229898006283e-01 1.263718999699e-01 1.297373375777e-01 1.330510614064e-01 1.363398363433e-01 1.395833785018e-01 1.427764027312e-01 1.459374121265e-01 1.490331113293e-01 1.520875720086e-01 1.550872963934e-01 1.580211522590e-01 1.609136605771e-01 1.637307382635e-01 1.664942710151e-01 1.691969337774e-01 1.718229003381e-01 1.744001662547e-01 1.768956521460e-01 1.793309716207e-01 1.816994279129e-01 1.839861740562e-01 1.862174172891e-01 1.883652792667e-01 1.904438836177e-01 1.924566031603e-01 1.943825213881e-01 1.962511895149e-01 1.980347596933e-01 1.997471114125e-01 2.013955444038e-01 2.029544817856e-01 2.044560972977e-01 2.058772617311e-01 2.072240179054e-01 2.085104265805e-01 2.097115341000e-01 2.108558649268e-01 2.119273776695e-01 2.129266318940e-01 2.138728384419e-01 2.147389652868e-01 2.155542890014e-01 2.163063485802e-01 2.169904862557e-01 2.176325315592e-01 2.182035613553e-01 2.187320411262e-01 2.192117030248e-01 2.196336657421e-01 2.200268529285e-01 2.203634787331e-01 2.206686133874e-01 2.209409141564e-01 2.211698582863e-01 2.213855185630e-01 2.215635041528e-01 2.217245586565e-01 2.218743060194e-01 2.219986771092e-01 2.221286376833e-01 2.222432805720e-01 2.223588416337e-01 2.224852598973e-01 2.226053384523e-01 2.227528543092e-01 2.229072906957e-01 2.230854590435e-01 2.232971177838e-01 2.235255841285e-01 2.238037558490e-01 2.241122650690e-01 2.244625726905e-01 2.248700731754e-01 2.253144901666e-01 2.258266765404e-01 2.263919586526e-01 2.270171617003e-01 2.277183210492e-01 2.284759511062e-01 2.293151550294e-01 2.302236351961e-01 2.312035964568e-01 2.322716064508e-01 2.334059036138e-01 2.346303721591e-01 2.359341706118e-01 2.373140985649e-01 2.387878003754e-01 2.403313667528e-01 2.419639592755e-01 2.436771382285e-01 2.454624392139e-01 2.473361811172e-01 2.492765782916e-01 2.512964639549e-01 2.533903664376e-01 2.555466515472e-01 2.577795817014e-01 2.600681675590e-01 2.624214328418e-01 2.648344464855e-01 2.672934874491e-01 2.698106860523e-01 2.723694118148e-01 2.749702413095e-01 2.776146007714e-01 2.802862017531e-01 2.829959876365e-01 2.857281686139e-01 2.884812530164e-01 2.912567849553e-01 2.940385221225e-01 2.968366188086e-01 2.996364810620e-01 3.024364806640e-01 3.052382875994e-01 3.080276612005e-01 3.108110799978e-01 3.135799538401e-01 3.163266057414e-01 3.190560619386e-01 3.217562134203e-01 3.244286475307e-01 3.270697201666e-01 3.296724889445e-01 3.322401283193e-01 3.347643620294e-01 3.372451484472e-01 3.396808453109e-01 3.420646835582e-01 3.443981533841e-01 3.466773232967e-01 3.488986703537e-01 3.510653419143e-01 3.531688982102e-01 3.552128997944e-01 3.571957251417e-01 3.591115641663e-01 3.609658257654e-01 3.627525882629e-01 3.644709566679e-01 3.661252701629e-01 3.677080997741e-01 3.692246664613e-01 3.706729294135e-01 3.720492601872e-01 3.733612280713e-01 3.746021853362e-01 3.757767986417e-01 3.768846737183e-01 3.779228063521e-01 3.788979219132e-01 3.798046366176e-01 3.806462755944e-01 3.814283249555e-01 3.821423568539e-01 3.828003128164e-01 3.833964513027e-01 3.839337836435e-01 3.844180770842e-01 3.848413315354e-01 3.852145552497e-01 3.855349767602e-01 3.858012860795e-01 3.860247568939e-01 3.861968888841e-01 3.863276108997e-01 3.864172633174e-01 3.864610894528e-01 3.864730830072e-01 3.864426117030e-01 3.863786832457e-01 3.862857880643e-01 3.861562854969e-01 3.860038029956e-01 3.858229229505e-01 3.856163060426e-01 3.853949932020e-01 3.851466559247e-01 3.848850804272e-01 3.846076902737e-01 3.843126776103e-01 3.840115778997e-01 3.836953858090e-01 3.833748347582e-01 3.830506469252e-01 3.827174481822e-01 3.823887835533e-01 3.820554914416e-01 3.817262638994e-01 3.814024173235e-01 3.810777417454e-01 3.807667376268e-01 3.804594692916e-01 3.801619268659e-01 3.798809830062e-01 3.796067555899e-01 3.793519978631e-01 3.791120744982e-01 3.788858651900e-01 3.786836748204e-01 3.784940426495e-01 3.783279716492e-01 3.781826063088e-01 3.780550793006e-01 3.779574025819e-01 3.778761472671e-01 3.778209542882e-01 3.777926175298e-01 3.777805839601e-01 3.777992755781e-01 3.778359369823e-01 3.778951769537e-01 3.779798281624e-01 3.780803690887e-01 3.782056051796e-01 3.783469446831e-01 3.785045957260e-01 3.786814543889e-01 3.788653029815e-01 3.790621952608e-01 3.792653978596e-01 3.794709897572e-01 3.796807237113e-01 3.798841030555e-01 3.800839303678e-01 3.802727938457e-01 3.804440533037e-01 3.805994427999e-01 3.807261462317e-01 3.808238100076e-01 3.808860799231e-01 3.809046040935e-01 3.808767002846e-01 3.807949349883e-01 3.806543887367e-01 3.804477367484e-01 3.801678683042e-01 3.798097068048e-01 3.793644628611e-01 3.788279009457e-01 3.781909093697e-01 3.774495333352e-01 3.765971162948e-01 3.756245476229e-01 3.745300880361e-01 3.733070700638e-01 3.719471894345e-01 3.704504153484e-01 3.688057268375e-01 3.670139356389e-01 3.650692099369e-01 3.629677879176e-01 3.607105624822e-01 3.582895590737e-01 3.557126116424e-01 3.529720160518e-01 3.500702364351e-01 3.470136246804e-01 3.437958759268e-01 3.404282245390e-01 3.369122305616e-01 3.332528170327e-01 3.294631406021e-01 3.255441880884e-01 3.215135159761e-01 3.173798528844e-01 3.131552115405e-01 3.088604965355e-01 3.045055489289e-01 3.001156826863e-01 2.957084880553e-01 2.913056182434e-01 2.869385706668e-01 2.826251256578e-01 2.784034444602e-01 2.742970224337e-01 2.703391700824e-01 2.665686983426e-01 2.630097322695e-01 2.597057346044e-01 2.566873314291e-01 2.539869918796e-01 2.516450349636e-01 2.496832533221e-01 2.481361660760e-01 2.470275445122e-01 2.463729342165e-01 2.461953380476e-01 2.464957433754e-01 2.472841151687e-01 2.485565255471e-01 2.503012325567e-01 2.525111640071e-01 2.551600750480e-01 2.582290372579e-01 2.616875957897e-01 2.655009211534e-01 2.696397875947e-01 2.740607679966e-01 2.787301551376e-01 2.836073075483e-01 2.886518835759e-01 2.938288081908e-01 2.990925232780e-01 3.044132069520e-01 3.097482450408e-01 3.150638988343e-01 3.203300398149e-01 3.255080928375e-01 3.305737745056e-01 3.354955969125e-01 3.402449548959e-01 3.448030676284e-01 3.491396264362e-01 3.532389620883e-01 3.570794859071e-01 3.606432890609e-01 3.639172481729e-01 3.668869886860e-01 3.695412072331e-01 3.718706401163e-01 3.738680627102e-01 3.755300894100e-01 3.768495241695e-01 3.778312781436e-01 3.784720324649e-01 3.787772878303e-01 3.787527948631e-01 3.784046837210e-01 3.777477669031e-01 3.767890086272e-01 3.755469812665e-01 3.740392222973e-01 3.722795410568e-01 3.702987074129e-01 3.681126701813e-01 3.657509649192e-01 3.632450831777e-01 3.606178773664e-01 3.579106052455e-01 3.551493119685e-01 3.523728721377e-01 3.496191955121e-01 3.469190555418e-01 3.443180964226e-01 3.418477746214e-01 3.395451869511e-01 3.374497384530e-01 3.355887221925e-01 3.339984709957e-01 3.327022388348e-01 3.317239942426e-01 3.310859277216e-01 3.307942543166e-01 3.308654789570e-01 3.312969667308e-01 3.320861680407e-01 3.332258533414e-01 3.346957436247e-01 3.364816118285e-01 3.385522548132e-01 3.408779007738e-01 3.434285104458e-01 3.461594976984e-01 3.490377669303e-01 3.520178367422e-01 3.550576333746e-01 3.581182524745e-01 3.611505496253e-01 3.641212554209e-01 3.669844684388e-01 3.697064571423e-01 3.722527859119e-01 3.745882855473e-01 3.766929037317e-01 3.785363772090e-01 3.801070447525e-01 3.813879784673e-01 3.823699438116e-01 3.830546176906e-01 3.834394140377e-01 3.835376516088e-01 3.833640398788e-01 3.829346841536e-01 3.822845687817e-01 3.814391772680e-01 3.804414795129e-01 3.793381099637e-01 3.781687586437e-01 3.769943134428e-01 3.758622429681e-01 3.748325089258e-01 3.739609710440e-01 3.732978857174e-01 3.729030794784e-01 3.728129127989e-01 3.730750354197e-01 3.737192571966e-01 3.747619613551e-01 3.762227543615e-01 3.780910015800e-01 3.803593309096e-01 3.830019206897e-01 3.859759122985e-01 3.892423722044e-01 3.927360156969e-01 3.963962769131e-01 4.001545604592e-01 4.039271168763e-01 4.076465114421e-01 4.112244783363e-01 4.145865123700e-01 4.176607251445e-01 4.203698362762e-01 4.226579262128e-01 4.244598914014e-01 4.257307982282e-01 4.264341554601e-01 4.265352597233e-01 4.260241317828e-01 4.248936186197e-01 4.231509378256e-01 4.208262381924e-01 4.179522008446e-01 4.145881611095e-01 4.108010323941e-01 4.066788187792e-01 4.023214384749e-01 3.978382355725e-01 3.933652281930e-01 3.890311237585e-01 3.849828523184e-01 3.813662248552e-01 3.783205341489e-01 3.759886736461e-01 3.744837142622e-01 3.739040106517e-01 3.743251812098e-01 3.757784560171e-01 3.782716327415e-01 3.817640515608e-01 3.861895636221e-01 3.914481766355e-01 3.974049928169e-01 4.039184104802e-01 4.108154971568e-01 4.179253112319e-01 4.250708593175e-01 4.320704345209e-01 4.387582691297e-01 4.449683037780e-01 4.505554482210e-01 4.553859573395e-01 4.593441145379e-01 4.623421230807e-01 4.643020716945e-01 4.651811993288e-01 4.649572079054e-01 4.636355834217e-01 4.612553931442e-01 4.578823363133e-01 4.536170100109e-01 4.485934783318e-01 4.429784556747e-01 4.369742005885e-01 4.308080441392e-01 4.247402845514e-01 4.190444879494e-01 4.140047949733e-01 4.099020637943e-01 4.069903857240e-01 4.054951945687e-01 4.055750399114e-01 4.073234095108e-01 4.107552081421e-01 4.157918809204e-01 4.222876631050e-01 4.300210954667e-01 4.387207276795e-01 4.480804693149e-01 4.577721629123e-01 4.674737067968e-01 4.768652914292e-01 4.856568117898e-01 4.935903079331e-01 5.004399313697e-01 5.060365797173e-01 5.102525012872e-01 5.130197463815e-01 5.143305330184e-01 5.142329202962e-01 5.128463655402e-01 5.103446270298e-01 5.069754174495e-01 5.030401547890e-01 4.988829548520e-01 4.949020601641e-01 4.914989179004e-01 4.890757840158e-01 4.880069545238e-01 4.885917303683e-01 4.910475767118e-01 4.954669222898e-01 5.018187209175e-01 5.099487599885e-01 5.195733263281e-01 5.303377321466e-01 5.418044086098e-01 5.535082990641e-01 5.649803725340e-01 5.757593635270e-01 5.854333287191e-01 5.936313466894e-01 6.000588705063e-01 6.044998524684e-01 6.068103324514e-01 6.069565608058e-01 6.049833737337e-01 6.010376226506e-01 5.953678691902e-01 5.883007679622e-01 5.802590764787e-01 5.717226316913e-01 5.632157037063e-01 5.552827408996e-01 5.484313258622e-01 5.431157546042e-01 5.396693783683e-01 5.382794744847e-01 5.389728905135e-01 5.415890388788e-01 5.458299119161e-01 5.512636588799e-01 5.573881273129e-01 5.636747203032e-01 5.695995204607e-01 5.747095976234e-01 5.786218972604e-01 5.810620854097e-01 5.818824494503e-01 5.810429267787e-01 5.786440698626e-01 5.748889216651e-01 5.700858787558e-01 5.646221124659e-01 5.589289077076e-01 5.534624542613e-01 5.486443854269e-01 5.448376904839e-01 5.423195044467e-01 5.412359985021e-01 5.416283862122e-01 5.434165693375e-01 5.464390113034e-01 5.504923392442e-01 5.553514642528e-01 5.608363363646e-01 5.668066869360e-01 5.731979888292e-01 5.800202303172e-01 5.873280919912e-01 5.952240461173e-01 6.037932547225e-01 6.130905125406e-01 6.231078959064e-01 6.337279335686e-01 6.447514160809e-01 6.558722703066e-01 6.667098066963e-01 6.768520607416e-01 6.858673236573e-01 6.933753985793e-01 6.990630149452e-01 7.027221783339e-01 7.042846769230e-01 7.038081629121e-01 7.015043657843e-01 6.977008575511e-01 6.928221236389e-01 6.873591032985e-01 6.817966777227e-01 6.765922403299e-01 6.721062869883e-01 6.685777965861e-01 6.661184143779e-01 6.646937409937e-01 6.641822724346e-01 6.643889241073e-01 6.650979397696e-01 6.661291867899e-01 6.673351477799e-01 6.686489517190e-01 6.700569800279e-01 6.715881449815e-01 6.733098181664e-01 6.752684123545e-01 6.775042614019e-01 6.800250893758e-01 6.828049762571e-01 6.858298921282e-01 6.890771206218e-01 6.925869420309e-01 6.964510221221e-01 7.008223193966e-01 7.059380805440e-01 7.120442306779e-01 7.194051163176e-01 7.282390860256e-01 7.386618616485e-01 7.506917200787e-01 7.641835005231e-01 7.788750373207e-01 7.943878044007e-01 8.102395411657e-01 8.259353823326e-01 8.409418679690e-01 8.547720867154e-01 8.670099250249e-01 8.715791357908e-01 8.713915449115e-01 8.728182700838e-01 8.794660848167e-01 8.888167185640e-01 8.946897480576e-01 8.929591670971e-01 8.852295748888e-01 8.774710648932e-01 8.747055534364e-01 8.764341996345e-01 8.773596311420e-01 8.725736471310e-01 8.621902867094e-01 8.514223318799e-01 8.460003661177e-01 8.468847949485e-01 8.495885534000e-01 8.487810819175e-01 8.434457522071e-01 8.379441316356e-01 8.380649896694e-01 8.454749172862e-01 8.560640167536e-01 8.640123747564e-01 8.671995515331e-01 8.689756775619e-01 8.749290905954e-01 8.874652180526e-01 9.033549632564e-01 9.168425059915e-01 9.250113684885e-01 9.302807621634e-01 9.380259849723e-01 9.514406286041e-01 9.683388955483e-01 9.830952721377e-01 9.917503676609e-01 9.953854001908e-01 9.989235502246e-01 1.006464146688e+00 1.017364293148e+00 1.026741240312e+00 1.029923043623e+00 1.026599241278e+00 1.021020400280e+00 1.018092748227e+00 1.018789112547e+00 1.019171263086e+00 1.013927735272e+00 1.001074567265e+00 9.836999431863e-01 9.672995748019e-01 9.549500775285e-01 9.448115954253e-01 9.264423580778e-01 8.214822577114e-01 7.781516094726e-01 7.505787298242e-01 7.614945949136e-01 7.943666992488e-01 8.165699217913e-01 8.117780531991e-01 7.865993484719e-01 7.599810652457e-01 7.493953349245e-01 7.611853164170e-01 7.877632251715e-01 8.115039850546e-01 8.145365168625e-01 7.921866104201e-01 7.622245608003e-01 7.568321281985e-01 7.906104713728e-01 8.398484807583e-01 8.675011363450e-01 8.571448657443e-01 8.243718877165e-01 8.043884668605e-01 8.198672515786e-01 8.591262916005e-01 8.938906260301e-01 9.075466159830e-01 9.030588911070e-01 8.945321639773e-01 8.946301191143e-01 9.060403930319e-01 9.212584984215e-01 9.291379358450e-01 9.235756165898e-01 9.100605099215e-01 9.032503438608e-01 9.125119000418e-01 9.284502227998e-01 9.298408868273e-01 9.058178762943e-01 8.700789018651e-01 8.515405961377e-01 8.628247749115e-01 8.827955601702e-01 8.816236327828e-01 8.534889605129e-01 8.223968464378e-01 8.164937422039e-01 8.337981441081e-01 8.468836362186e-01 8.391792394129e-01 8.230381624847e-01 8.226766913685e-01 8.411419021989e-01 8.558911537173e-01 8.492374875244e-01 8.309972464095e-01 8.281190149614e-01 8.500795066079e-01 8.748254938005e-01 8.766375776020e-01 8.557534533922e-01 8.382118870354e-01 8.460677766320e-01 8.703089994860e-01 8.849953798825e-01 8.804384666350e-01 8.727313277752e-01 8.819901413018e-01 9.052933320800e-01 9.212240825115e-01 9.188948873618e-01 9.126573300170e-01 9.253122893846e-01 9.575287310700e-01 9.844962351934e-01 9.849223215193e-01 9.642254534164e-01 9.490896086846e-01 9.575919965008e-01 9.769874452872e-01 9.802099040048e-01 9.571689589455e-01 9.241876212100e-01 9.054821253822e-01 9.050548169945e-01 9.043882418850e-01 8.887465837061e-01 8.651409049344e-01 8.525527627576e-01 8.568977061826e-01 8.641691979301e-01 8.616173559884e-01 8.554262375990e-01 8.622234547340e-01 8.847515339234e-01 9.058540803744e-01 9.101416353307e-01 9.028513338313e-01 9.038087859036e-01 9.221350986620e-01 9.436751379100e-01 9.493797109322e-01 9.381910469765e-01 9.277114887651e-01 9.326889882289e-01 9.473024505112e-01 9.556001380902e-01 9.533960050781e-01 9.521168297776e-01 9.611963408389e-01 9.739358279605e-01 1.036919976374e+00
 5.028740428733e-01 5.007267965447e-01 4.994072647550e-01 4.982921962795e-01 4.964798227059e-01 4.940676722095e-01 4.919673371265e-01 4.906535819672e-01 4.895615008687e-01 4.878426257242e-01 4.854827309477e-01 4.833594290165e-01 4.820804621898e-01 4.811050715050e-01 4.794480803180e-01 4.770692491588e-01 4.749467764358e-01 4.737011896073e-01 4.727403882229e-01 4.710992921198e-01 4.687546636948e-01 4.666362764170e-01 4.653866199137e-01 4.644835410494e-01 4.629215402492e-01 4.605857757466e-01 4.584632933398e-01 4.572740268807e-01 4.564172957609e-01 4.548090465539e-01 4.524385117094e-01 4.503748236132e-01 4.492384976271e-01 4.483287562280e-01 4.466369290122e-01 4.442542265474e-01 4.422490715594e-01 4.411819265738e-01 4.403136017729e-01 4.386296252112e-01 4.362663027051e-01 4.343263099493e-01 4.333153917765e-01 4.324435835886e-01 4.307707318491e-01 4.285058304697e-01 4.266561537563e-01 4.256016890276e-01 4.246066355444e-01 4.228791865092e-01 4.206654087058e-01 4.188815216605e-01 4.178248622973e-01 4.167468847140e-01 4.149175213728e-01 4.126630500220e-01 4.109218986969e-01 4.099298064260e-01 4.089115139449e-01 4.071519296974e-01 4.049524142133e-01 4.032135025455e-01 4.022488994025e-01 4.013827733834e-01 3.998549866057e-01 3.978134081498e-01 3.960839592053e-01 3.950527666805e-01 3.941912021206e-01 3.928177569881e-01 3.909737918767e-01 3.892815536848e-01 3.881066597217e-01 3.871230577648e-01 3.857848832599e-01 3.840484385236e-01 3.823933097145e-01 3.811417768248e-01 3.800341340908e-01 3.786380104011e-01 3.769385547523e-01 3.753204301174e-01 3.740435440753e-01 3.729112045767e-01 3.715382621220e-01 3.698671184207e-01 3.682603359836e-01 3.670148115924e-01 3.659461202450e-01 3.646479460291e-01 3.630409174799e-01 3.614602650112e-01 3.602280753301e-01 3.592453235769e-01 3.581051488663e-01 3.566185355938e-01 3.550734778016e-01 3.538581468842e-01 3.529476908046e-01 3.519560201637e-01 3.506388665416e-01 3.491799306806e-01 3.479548004275e-01 3.470696680537e-01 3.462299276608e-01 3.451112260504e-01 3.437739225333e-01 3.425608439343e-01 3.416592680897e-01 3.408928594480e-01 3.399614164998e-01 3.387914563397e-01 3.376146345993e-01 3.366745963190e-01 3.359318918934e-01 3.351295535947e-01 3.341306918446e-01 3.330554952353e-01 3.321028232909e-01 3.313201827885e-01 3.305785875199e-01 3.297338383126e-01 3.287933560392e-01 3.278852677455e-01 3.270844841976e-01 3.263460577654e-01 3.255965779660e-01 3.248097699141e-01 3.239994538875e-01 3.232045000821e-01 3.224553408761e-01 3.217507724429e-01 3.210760053880e-01 3.204001196350e-01 3.196849372193e-01 3.189428900657e-01 3.182521786563e-01 3.176498164179e-01 3.170784921004e-01 3.164616264573e-01 3.157896199130e-01 3.151278271130e-01 3.145553921157e-01 3.140561961657e-01 3.135339532271e-01 3.129516039954e-01 3.123683081753e-01 3.118371964682e-01 3.113570762961e-01 3.108937714138e-01 3.104172084259e-01 3.099388092770e-01 3.094849709658e-01 3.090440969877e-01 3.086080006528e-01 3.082081157517e-01 3.078506932746e-01 3.074924595402e-01 3.071088567241e-01 3.067244863078e-01 3.063897937190e-01 3.061249282789e-01 3.058718216917e-01 3.055676858499e-01 3.052516224988e-01 3.050030832630e-01 3.048236740233e-01 3.046475333214e-01 3.044338192401e-01 3.042167222770e-01 3.040609106612e-01 3.039684297963e-01 3.038658217446e-01 3.037312154487e-01 3.036219044804e-01 3.035771020252e-01 3.035693226655e-01 3.035439755954e-01 3.034998215971e-01 3.034873306920e-01 3.035413109019e-01 3.036193900269e-01 3.036730224220e-01 3.037246855994e-01 3.038179623313e-01 3.039574601513e-01 3.041117298409e-01 3.042530715495e-01 3.043980139113e-01 3.045824232193e-01 3.048032037645e-01 3.050269319804e-01 3.052512505218e-01 3.054939433953e-01 3.057653815984e-01 3.060584585184e-01 3.063554912012e-01 3.066552865862e-01 3.069801266425e-01 3.073348574643e-01 3.076994168500e-01 3.080640493884e-01 3.084385355712e-01 3.088364571215e-01 3.092609834811e-01 3.096958095305e-01 3.101276903135e-01 3.105700469919e-01 3.110394375472e-01 3.115261059717e-01 3.120163726403e-01 3.125110988701e-01 3.130199581145e-01 3.135512828931e-01 3.140969132359e-01 3.146422948739e-01 3.151936400839e-01 3.157649517643e-01 3.163508389756e-01 3.169426011117e-01 3.175407373435e-01 3.181491258555e-01 3.187741424890e-01 3.194106600104e-01 3.200501904296e-01 3.206979045042e-01 3.213620277632e-01 3.220342100845e-01 3.227145822397e-01 3.234038029172e-01 3.241013161155e-01 3.248098941918e-01 3.255278933847e-01 3.262507531225e-01 3.269844388054e-01 3.277305430116e-01 3.284789944084e-01 3.292344847476e-01 3.300000634008e-01 3.307710923140e-01 3.315509925607e-01 3.323379986852e-01 3.331259071513e-01 3.339248050586e-01 3.347318441744e-01 3.355407538504e-01 3.363572667381e-01 3.371777656730e-01 3.379994699458e-01 3.388323668744e-01 3.396698366507e-01 3.405078546497e-01 3.413540022290e-01 3.422012175787e-01 3.430498425358e-01 3.439112463940e-01 3.447709978122e-01 3.456326199584e-01 3.465007441363e-01 3.473671531125e-01 3.482385570555e-01 3.491177818500e-01 3.499920701649e-01 3.508714614668e-01 3.517563653632e-01 3.526383218639e-01 3.535250384282e-01 3.544119180394e-01 3.552959675818e-01 3.561880079106e-01 3.570794856483e-01 3.579654245998e-01 3.588575683115e-01 3.597483324704e-01 3.606386806704e-01 3.615324608294e-01 3.624214962616e-01 3.633108627603e-01 3.642031156375e-01 3.650881404464e-01 3.659756146842e-01 3.668637692036e-01 3.677473677722e-01 3.686315851677e-01 3.695134510099e-01 3.703915048354e-01 3.712708456665e-01 3.721471702045e-01 3.730178785431e-01 3.738903183459e-01 3.747559510113e-01 3.756198691915e-01 3.764830302862e-01 3.773409760333e-01 3.781950824742e-01 3.790478783376e-01 3.798937550399e-01 3.807386450894e-01 3.815794576131e-01 3.824115529730e-01 3.832433226862e-01 3.840703071116e-01 3.848915291364e-01 3.857107858917e-01 3.865230137382e-01 3.873277009400e-01 3.881306701626e-01 3.889275473348e-01 3.897187903271e-01 3.905064108064e-01 3.912837263623e-01 3.920556638462e-01 3.928249657488e-01 3.935857508656e-01 3.943426057585e-01 3.950921232658e-01 3.958314334712e-01 3.965675026011e-01 3.972968601615e-01 3.980178391327e-01 3.987342096375e-01 3.994395873902e-01 4.001376041742e-01 4.008321103629e-01 4.015146514596e-01 4.021928127661e-01 4.028627529499e-01 4.035205592066e-01 4.041750622368e-01 4.048188491780e-01 4.054528990293e-01 4.060841020275e-01 4.067008107871e-01 4.073090738193e-01 4.079112333908e-01 4.084993191167e-01 4.090833054166e-01 4.096598646007e-01 4.102212706249e-01 4.107785149647e-01 4.113213142030e-01 4.118559299892e-01 4.123861476348e-01 4.129026088225e-01 4.134118427938e-01 4.139125317676e-01 4.143976590016e-01 4.148779933542e-01 4.153467128821e-01 4.158061386389e-01 4.162605366089e-01 4.166972787314e-01 4.171252469164e-01 4.175443266855e-01 4.179495326977e-01 4.183507456359e-01 4.187396659284e-01 4.191138419000e-01 4.194798590390e-01 4.198310323629e-01 4.201744672625e-01 4.205109562760e-01 4.208310861603e-01 4.211440065260e-01 4.214426723449e-01 4.217287213634e-01 4.220101238591e-01 4.222777808764e-01 4.225361056175e-01 4.227849331150e-01 4.230155931125e-01 4.232415455794e-01 4.234557984580e-01 4.236586318177e-01 4.238549507256e-01 4.240340029959e-01 4.242052597408e-01 4.243663002313e-01 4.245133974727e-01 4.246549212573e-01 4.247820498182e-01 4.248972361090e-01 4.250052673122e-01 4.250965091419e-01 4.251819818826e-01 4.252557631352e-01 4.253165487884e-01 4.253719005065e-01 4.254104035593e-01 4.254397426414e-01 4.254621457574e-01 4.254689531409e-01 4.254703738757e-01 4.254592671953e-01 4.254354310261e-01 4.254057116840e-01 4.253608867235e-01 4.253118168745e-01 4.252512480544e-01 4.251770029643e-01 4.250979046103e-01 4.250044909069e-01 4.249046898263e-01 4.247981649571e-01 4.246765801302e-01 4.245492917215e-01 4.244105908547e-01 4.242626690316e-01 4.241113330231e-01 4.239451690060e-01 4.237740192323e-01 4.235932800490e-01 4.234007556230e-01 4.232065709032e-01 4.229991964879e-01 4.227857609883e-01 4.225658457318e-01 4.223325253145e-01 4.220976852113e-01 4.218529453909e-01 4.216004871817e-01 4.213447069100e-01 4.210751155820e-01 4.208033095786e-01 4.205237731474e-01 4.202354843827e-01 4.199467686045e-01 4.196459596332e-01 4.193419929481e-01 4.190324148231e-01 4.187127039478e-01 4.183957830171e-01 4.180677875109e-01 4.177361038690e-01 4.174016286326e-01 4.170561581879e-01 4.167144054969e-01 4.163646638884e-01 4.160117435274e-01 4.156575899150e-01 4.152922661371e-01 4.149323547225e-01 4.145655658051e-01 4.141950147246e-01 4.138259329814e-01 4.134471435036e-01 4.130722276850e-01 4.126957241079e-01 4.123124439695e-01 4.119352168447e-01 4.115483109963e-01 4.111649818746e-01 4.107819840203e-01 4.103928188452e-01 4.100109932597e-01 4.096206465708e-01 4.092340344714e-01 4.088511881157e-01 4.084619537714e-01 4.080805763998e-01 4.076940670254e-01 4.073099337821e-01 4.069306819378e-01 4.065470483046e-01 4.061714680940e-01 4.057932027492e-01 4.054154931168e-01 4.050464814322e-01 4.046741016678e-01 4.043092759567e-01 4.039447018724e-01 4.035792896845e-01 4.032244233773e-01 4.028659804250e-01 4.025167259481e-01 4.021690900781e-01 4.018204165816e-01 4.014832352170e-01 4.011446728845e-01 4.008138311869e-01 4.004878435210e-01 4.001583303472e-01 3.998424839530e-01 3.995258227495e-01 3.992153824435e-01 3.989138343372e-01 3.986049641763e-01 3.983134393401e-01 3.980212064091e-01 3.977331664926e-01 3.974575038196e-01 3.971729238251e-01 3.969060792323e-01 3.966381415341e-01 3.963723405092e-01 3.961223372704e-01 3.958621603840e-01 3.956188629909e-01 3.953772137933e-01 3.951336519684e-01 3.949094496013e-01 3.946713980581e-01 3.944525683391e-01 3.942329977574e-01 3.940096118941e-01 3.938084971627e-01 3.935904366237e-01 3.933920967029e-01 3.931921332982e-01 3.929875476669e-01 3.928059837427e-01 3.926039972690e-01 3.924218062873e-01 3.922368623491e-01 3.920449664688e-01 3.918768375845e-01 3.916851843448e-01 3.915135416750e-01 3.913377191670e-01 3.911541442342e-01 3.909924012073e-01 3.908045068105e-01 3.906354096192e-01 3.904602773440e-01 3.902751556792e-01 3.901109551795e-01 3.899184119656e-01 3.897437905145e-01 3.895611766187e-01 3.893659708538e-01 3.891899986030e-01 3.889826271816e-01 3.887904947302e-01 3.885886193076e-01 3.883717648997e-01 3.881710377856e-01 3.879383053620e-01 3.877181276984e-01 3.874863405054e-01 3.872357818589e-01 3.869978110110e-01 3.867279737936e-01 3.864638969695e-01 3.861889420779e-01 3.858899332644e-01 3.856011509951e-01 3.852802421294e-01 3.849592288296e-01 3.846271875115e-01 3.842664383705e-01 3.839138308651e-01 3.835253249337e-01 3.831320154586e-01 3.827268057836e-01 3.822873905160e-01 3.818545711139e-01 3.813841072097e-01 3.809032432898e-01 3.804107325877e-01 3.798775944746e-01 3.793491406470e-01 3.787802873837e-01 3.781944424290e-01 3.775966259966e-01 3.769530617424e-01 3.763114723564e-01 3.756270237936e-01 3.749224978002e-01 3.742039109387e-01 3.734338191995e-01 3.726640665346e-01 3.718488369303e-01 3.710057162042e-01 3.701496162462e-01 3.692375890999e-01 3.683218366459e-01 3.673595981213e-01 3.663647780237e-01 3.653553379903e-01 3.642862291567e-01 3.632092952012e-01 3.620848436705e-01 3.609221642024e-01 3.597436461061e-01 3.585021825860e-01 3.572488433756e-01 3.559476090320e-01 3.546036821155e-01 3.532430108736e-01 3.518163017419e-01 3.503735951578e-01 3.488831894853e-01 3.473445081009e-01 3.457879830909e-01 3.441628809328e-01 3.425185707241e-01 3.408273515386e-01 3.390819849320e-01 3.373197597563e-01 3.354872963386e-01 3.336299378503e-01 3.317276263110e-01 3.297658194399e-01 3.277869435756e-01 3.257368367264e-01 3.236585397270e-01 3.215376278055e-01 3.193533247659e-01 3.171504596012e-01 3.148767645726e-01 3.125712702405e-01 3.102236987887e-01 3.078098717996e-01 3.053787275565e-01 3.028770252942e-01 3.003391348848e-01 2.977625779242e-01 2.951183892837e-01 2.924551995331e-01 2.897237638976e-01 2.869536044997e-01 2.841478519335e-01 2.812717526889e-01 2.783782122586e-01 2.754184850875e-01 2.724174533968e-01 2.693856945260e-01 2.662823976370e-01 2.631615438435e-01 2.599802296174e-01 2.567548046129e-01 2.535024873813e-01 2.501799532035e-01 2.468413623846e-01 2.434467029891e-01 2.400076826355e-01 2.365469884619e-01 2.330193093376e-01 2.294759175212e-01 2.258830428189e-01 2.222469725614e-01 2.185940464189e-01 2.148791541190e-01 2.111500886757e-01 2.073797780837e-01 2.035685390890e-01 1.997476631160e-01 1.958707704970e-01 1.919839128072e-01 1.880659228043e-01 1.841087235798e-01 1.801516774086e-01 1.761472616473e-01 1.721372612517e-01 1.681090408301e-01 1.640494751023e-01 1.599997966045e-01 1.559145236156e-01 1.518344517356e-01 1.477497449322e-01 1.436456021938e-01 1.395651610608e-01 1.354686784711e-01 1.313890039550e-01 1.273272977659e-01 1.232661489934e-01 1.192498446586e-01 1.152439634890e-01 1.112810592687e-01 1.073667919971e-01 1.034859834039e-01 9.968735545275e-02 9.594287019020e-02 9.228591253994e-02 8.873105547020e-02 8.527176655187e-02 8.195669260321e-02 7.877233000492e-02 7.575913148171e-02 7.293772089212e-02 7.031437714881e-02 6.794616864353e-02 6.582549768054e-02 6.400281679022e-02 6.249638975569e-02 6.131743807689e-02 6.050888189869e-02 6.005324723361e-02 5.998294565410e-02 6.028112592938e-02 6.093741050148e-02 6.195452479778e-02 6.328338915107e-02 6.492929311190e-02 6.684282834608e-02 6.900132022846e-02 7.138993022917e-02 7.395440546348e-02 7.670150501164e-02 7.958298085343e-02 8.258645018589e-02 8.570387540388e-02 8.889094747759e-02 9.216470863781e-02 9.548666708321e-02 9.885122098375e-02 1.022610487476e-01 1.056777660906e-01 1.091254761611e-01 1.125731222331e-01 1.160181209354e-01 1.194686160380e-01 1.228908017984e-01 1.263106823669e-01 1.297005860748e-01 1.330603201757e-01 1.364024627321e-01 1.396930002286e-01 1.429598665484e-01 1.461806725370e-01 1.493496321416e-01 1.524871742912e-01 1.555589808506e-01 1.585883270618e-01 1.615621296079e-01 1.644706518551e-01 1.673360655598e-01 1.701253021430e-01 1.728631422611e-01 1.755376803941e-01 1.781365744404e-01 1.806841579310e-01 1.831506521937e-01 1.855538042542e-01 1.878920876637e-01 1.901464012959e-01 1.923471562413e-01 1.944622487062e-01 1.965082310287e-01 1.984888333739e-01 2.003819517669e-01 2.022170549033e-01 2.039675431437e-01 2.056465209264e-01 2.072602073572e-01 2.087855751970e-01 2.102543968577e-01 2.116418694442e-01 2.129569758275e-01 2.142125200224e-01 2.153819671054e-01 2.164978147278e-01 2.175392452153e-01 2.185094068267e-01 2.194282570045e-01 2.202681612929e-01 2.210583946569e-01 2.217873673660e-01 2.224513276842e-01 2.230756609984e-01 2.236303922357e-01 2.241455422106e-01 2.246116205640e-01 2.250240570983e-01 2.254097269194e-01 2.257411912749e-01 2.260457380695e-01 2.263198103391e-01 2.265545983745e-01 2.267801587782e-01 2.269705790739e-01 2.271493095524e-01 2.273186560024e-01 2.274653132037e-01 2.276224533134e-01 2.277663697354e-01 2.279178769926e-01 2.280837407299e-01 2.282482343880e-01 2.284443737623e-01 2.286506924432e-01 2.288840009273e-01 2.291544583023e-01 2.294454098067e-01 2.297875209657e-01 2.301648219396e-01 2.305869718243e-01 2.310704327528e-01 2.315941439673e-01 2.321884816736e-01 2.328381659576e-01 2.335478486894e-01 2.343355256473e-01 2.351782722067e-01 2.361056246287e-01 2.371032811849e-01 2.381726945661e-01 2.393302538210e-01 2.405554134480e-01 2.418684682350e-01 2.432589245770e-01 2.447257483196e-01 2.462808895493e-01 2.479053108414e-01 2.496167960767e-01 2.514051337124e-01 2.532638852878e-01 2.552074986756e-01 2.572141144717e-01 2.592973848616e-01 2.614494243181e-01 2.636594651217e-01 2.659421145887e-01 2.682749503913e-01 2.706673735049e-01 2.731152957125e-01 2.756052732111e-01 2.781491151857e-01 2.807287717111e-01 2.833469743650e-01 2.860016738038e-01 2.886794503756e-01 2.913891421732e-01 2.941152332480e-01 2.968592892065e-01 2.996204929829e-01 3.023835918507e-01 3.051573982449e-01 3.079309322015e-01 3.106984528714e-01 3.134633175805e-01 3.162121749888e-01 3.189497438079e-01 3.216677551929e-01 3.243613424975e-01 3.270331438639e-01 3.296730236474e-01 3.322820137515e-01 3.348574411335e-01 3.373916339331e-01 3.398881463049e-01 3.423381051457e-01 3.447405965414e-01 3.470974819126e-01 3.493994758508e-01 3.516504362700e-01 3.538450809777e-01 3.559827912440e-01 3.580638932928e-01 3.600825711820e-01 3.620397189778e-01 3.639355665956e-01 3.657637441719e-01 3.675304673508e-01 3.692303859849e-01 3.708624852926e-01 3.724297754121e-01 3.739280164884e-01 3.753617120625e-01 3.767278699246e-01 3.780244388157e-01 3.792568785255e-01 3.804203801400e-01 3.815157592774e-01 3.825489394888e-01 3.835140911887e-01 3.844168893674e-01 3.852562526367e-01 3.860320861957e-01 3.867496306045e-01 3.874030235665e-01 3.880001850776e-01 3.885382190972e-01 3.890177485926e-01 3.894471379510e-01 3.898178260048e-01 3.901415290894e-01 3.904155318868e-01 3.906377488302e-01 3.908187126427e-01 3.909499004426e-01 3.910396648983e-01 3.910907004650e-01 3.910974746987e-01 3.910730811763e-01 3.910089015853e-01 3.909124909444e-01 3.907897952193e-01 3.906317444482e-01 3.904520133426e-01 3.902447307735e-01 3.900117533112e-01 3.897633760709e-01 3.894886728512e-01 3.892013787450e-01 3.889001017397e-01 3.885804508760e-01 3.882578333375e-01 3.879190807071e-01 3.875758752339e-01 3.872289026555e-01 3.868725077878e-01 3.865208798903e-01 3.861647341114e-01 3.858109210718e-01 3.854654449010e-01 3.851179841703e-01 3.847852624733e-01 3.844580939317e-01 3.841395481208e-01 3.838389393175e-01 3.835444380916e-01 3.832702338417e-01 3.830107151144e-01 3.827653821719e-01 3.825473554336e-01 3.823434725182e-01 3.821630872947e-01 3.820084500986e-01 3.818697577918e-01 3.817629467950e-01 3.816747612915e-01 3.816119441683e-01 3.815778992305e-01 3.815627819613e-01 3.815790451215e-01 3.816160976578e-01 3.816771532829e-01 3.817654026970e-01 3.818690477041e-01 3.819986197126e-01 3.821428204166e-01 3.823022242279e-01 3.824802103289e-01 3.826647681130e-01 3.828622088413e-01 3.830636815569e-01 3.832653498819e-01 3.834681992749e-01 3.836614496179e-01 3.838441754037e-01 3.840121425431e-01 3.841551612603e-01 3.842752094317e-01 3.843606784824e-01 3.844095620975e-01 3.844137044016e-01 3.843661002120e-01 3.842629082804e-01 3.840933202233e-01 3.838535655101e-01 3.835348794125e-01 3.831315354915e-01 3.826365795959e-01 3.820420567556e-01 3.813414043040e-01 3.805296064562e-01 3.795969725968e-01 3.785407852236e-01 3.773510464064e-01 3.760234025398e-01 3.745533989032e-01 3.729335333910e-01 3.711626992784e-01 3.692317594778e-01 3.671439567875e-01 3.648917359976e-01 3.624728330266e-01 3.598903402301e-01 3.571369130719e-01 3.542180863401e-01 3.511331600572e-01 3.478841422189e-01 3.444769446200e-01 3.409129957162e-01 3.372020030675e-01 3.333493147468e-01 3.293635252219e-01 3.252588630376e-01 3.210400537532e-01 3.167289983168e-01 3.123365504400e-01 3.078796684164e-01 3.033835218982e-01 2.988625241716e-01 2.943476675811e-01 2.898600195455e-01 2.854265303180e-01 2.810834073028e-01 2.768534376939e-01 2.727757656881e-01 2.688842519467e-01 2.652106768831e-01 2.618000197613e-01 2.586794425714e-01 2.558917595999e-01 2.534682485021e-01 2.514416906480e-01 2.498454472201e-01 2.486986976493e-01 2.480284014909e-01 2.478500102429e-01 2.481691920927e-01 2.489980236685e-01 2.503274042286e-01 2.521534138177e-01 2.544594463283e-01 2.572236051870e-01 2.604247930074e-01 2.640269228532e-01 2.680013135841e-01 2.723105865030e-01 2.769137244036e-01 2.817759619560e-01 2.868504849263e-01 2.921015844285e-01 2.974872773461e-01 3.029648230267e-01 3.085007779353e-01 3.140513738659e-01 3.195860445190e-01 3.250659106977e-01 3.304592460591e-01 3.357385796305e-01 3.408690502455e-01 3.458277373377e-01 3.505876014399e-01 3.551236344003e-01 3.594186811315e-01 3.634485538237e-01 3.671988812558e-01 3.706545963168e-01 3.738000088094e-01 3.766258841780e-01 3.791217634950e-01 3.812818952347e-01 3.831006032397e-01 3.845746627673e-01 3.857053349763e-01 3.864910463652e-01 3.869398639138e-01 3.870536839856e-01 3.868442928767e-01 3.863215866081e-01 3.854954363246e-01 3.843883860045e-01 3.830095970017e-01 3.813848273319e-01 3.795370357511e-01 3.774852642941e-01 3.752648693908e-01 3.728963390255e-01 3.704148365889e-01 3.678550504027e-01 3.652430637126e-01 3.626247268932e-01 3.600300624163e-01 3.574969339659e-01 3.550668168257e-01 3.527690945294e-01 3.506488668508e-01 3.487331085585e-01 3.470570074994e-01 3.456526822032e-01 3.445392417207e-01 3.437448072163e-01 3.432843147471e-01 3.431680262813e-01 3.434058745184e-01 3.439938837863e-01 3.449323768478e-01 3.462039039778e-01 3.477931390420e-01 3.496805499646e-01 3.518324565447e-01 3.542239434612e-01 3.568146358286e-01 3.595671291265e-01 3.624436169591e-01 3.653968987984e-01 3.683892676714e-01 3.713737715497e-01 3.743098778718e-01 3.771566311270e-01 3.798712681477e-01 3.824234324461e-01 3.847753495517e-01 3.868990247770e-01 3.887718973892e-01 3.903664087319e-01 3.916732018736e-01 3.926753070939e-01 3.933720460806e-01 3.937628889753e-01 3.938509802665e-01 3.936560975039e-01 3.931898684500e-01 3.924843216621e-01 3.915713284653e-01 3.904827321911e-01 3.892708455830e-01 3.879756973584e-01 3.866544554129e-01 3.853633805684e-01 3.841558770292e-01 3.830976835192e-01 3.822390096710e-01 3.816400457001e-01 3.813520194860e-01 3.814135667260e-01 3.818678497465e-01 3.827344861310e-01 3.840312530550e-01 3.857646573266e-01 3.879147825752e-01 3.904717685698e-01 3.933905219101e-01 3.966297308868e-01 4.001356833897e-01 4.038349243153e-01 4.076646239508e-01 4.115395635856e-01 4.153808603862e-01 4.191113917097e-01 4.226413522736e-01 4.259014300164e-01 4.288102883260e-01 4.313010996001e-01 4.333169771262e-01 4.347951685899e-01 4.357019576531e-01 4.359991670727e-01 4.356639319308e-01 4.346956673796e-01 4.330934027875e-01 4.308813087478e-01 4.280946901889e-01 4.247838853829e-01 4.210189525537e-01 4.168778679689e-01 4.124645625530e-01 4.078879578578e-01 4.032760593329e-01 3.987674880578e-01 3.945023874267e-01 3.906371461727e-01 3.873130775765e-01 3.846734344346e-01 3.828468322792e-01 3.819344582608e-01 3.820225359739e-01 3.831509856878e-01 3.853334975745e-01 3.885477640977e-01 3.927236022132e-01 3.977750763508e-01 4.035694332153e-01 4.099612929577e-01 4.167869060281e-01 4.238626388945e-01 4.310132906307e-01 4.380531779197e-01 4.448066098993e-01 4.511085855742e-01 4.568015634856e-01 4.617542591418e-01 4.658417402584e-01 4.689684315995e-01 4.710588101018e-01 4.720601920998e-01 4.719540889771e-01 4.707404972975e-01 4.684597723788e-01 4.651813448628e-01 4.610048077369e-01 4.560726033053e-01 4.505532008390e-01 4.446566369533e-01 4.386193078102e-01 4.327047928831e-01 4.271985409740e-01 4.223857565543e-01 4.185576640301e-01 4.159701561413e-01 4.148454151954e-01 4.153459800983e-01 4.175525601495e-01 4.214734146607e-01 4.270227674943e-01 4.340372402933e-01 4.422889352233e-01 4.514909895222e-01 4.613328284683e-01 4.714765148393e-01 4.815902072182e-01 4.913586991540e-01 5.004780531085e-01 5.086969185841e-01 5.157887596802e-01 5.215829378611e-01 5.259622635735e-01 5.288600421532e-01 5.302783223685e-01 5.302753905528e-01 5.289793645850e-01 5.265830772727e-01 5.233330970457e-01 5.195521410313e-01 5.155917465203e-01 5.118459558573e-01 5.087279429547e-01 5.066301144970e-01 5.059172449765e-01 5.068746491211e-01 5.096964510204e-01 5.144598610648e-01 5.211023001214e-01 5.294529627321e-01 5.392172372694e-01 5.500126833960e-01 5.614079279853e-01 5.729244069052e-01 5.840956917664e-01 5.944664787354e-01 6.036254477924e-01 6.112246256880e-01 6.169717387289e-01 6.206734500278e-01 6.222119184579e-01 6.215655121656e-01 6.188180990386e-01 6.141388933585e-01 6.078095579796e-01 6.001900341922e-01 5.917220297361e-01 5.829190339372e-01 5.743112098791e-01 5.664501604085e-01 5.598383798784e-01 5.548965821716e-01 5.519301089347e-01 5.510725900059e-01 5.522997559559e-01 5.554091886696e-01 5.600515521512e-01 5.657773520290e-01 5.720637010900e-01 5.783900052421e-01 5.842541477309e-01 5.892243561695e-01 5.929677379649e-01 5.952516354069e-01 5.959779295111e-01 5.951641079817e-01 5.929485546087e-01 5.895801237511e-01 5.853870552420e-01 5.807709875343e-01 5.761501977697e-01 5.719418498613e-01 5.685211769373e-01 5.661746448827e-01 5.650989984005e-01 5.653705898794e-01 5.669557343704e-01 5.697420505309e-01 5.735482121700e-01 5.781851145045e-01 5.834722101462e-01 5.892737006098e-01 5.955262913933e-01 6.022191188371e-01 6.094177727649e-01 6.172094448636e-01 6.256920397271e-01 6.349406476035e-01 6.449505402226e-01 6.556414516415e-01 6.668260345567e-01 6.782102971018e-01 6.894269205848e-01 7.000432251190e-01 7.096198415441e-01 7.177382917727e-01 7.240432718982e-01 7.282899891168e-01 7.303466457323e-01 7.302379040020e-01 7.281247489181e-01 7.243020737735e-01 7.191889181914e-01 7.132592208476e-01 7.070343710600e-01 7.010038722764e-01 6.955848690712e-01 6.910987544257e-01 6.877167468101e-01 6.854926678404e-01 6.843589227493e-01 6.841619585143e-01 6.847249920228e-01 6.858572494425e-01 6.874149017266e-01 6.893040268808e-01 6.914759823206e-01 6.939430646572e-01 6.967203881271e-01 6.998395127164e-01 7.033149234777e-01 7.071230037656e-01 7.112437068726e-01 7.156290667292e-01 7.202624829254e-01 7.251650980731e-01 7.304038550008e-01 7.361324453491e-01 7.425363653628e-01 7.498455651235e-01 7.582941002939e-01 7.680474711083e-01 7.792183351598e-01 7.917790160797e-01 8.055870137634e-01 8.203788879998e-01 8.357582621413e-01 8.512841849487e-01 8.664457589323e-01 8.807331389816e-01 8.936896291008e-01 8.988431495915e-01 8.992289010597e-01 9.013772846079e-01 9.089472412559e-01 9.192778271890e-01 9.259679190430e-01 9.247523975403e-01 9.172652920281e-01 9.096471796850e-01 9.070669301858e-01 9.090150563904e-01 9.100232690014e-01 9.050038614202e-01 8.940134157386e-01 8.823841150228e-01 8.760474647075e-01 8.760823736908e-01 8.779160132318e-01 8.760224003023e-01 8.692799665453e-01 8.621632206233e-01 8.607656298502e-01 8.670354156774e-01 8.769037235923e-01 8.843612241306e-01 8.871265737837e-01 8.885694385518e-01 8.944571223210e-01 9.073383905907e-01 9.239355413284e-01 9.382603237356e-01 9.471929007643e-01 9.531374525031e-01 9.616163397041e-01 9.759622336816e-01 9.939782235853e-01 1.009848417340e+00 1.019379312210e+00 1.023542613565e+00 1.027326195204e+00 1.034970515088e+00 1.045882044544e+00 1.055076108379e+00 1.057679726686e+00 1.053255434547e+00 1.046147289653e+00 1.041555924569e+00 1.040742143763e+00 1.039853167973e+00 1.033438254650e+00 1.019278100601e+00 1.000287634058e+00 9.819223894422e-01 9.672544085025e-01 9.539983526247e-01 8.939658643323e-01 8.188319955598e-01 7.726041063858e-01 7.612443027544e-01 7.914484732610e-01 8.278273268891e-01 8.363782414453e-01 8.125048813559e-01 7.777175011236e-01 7.592422109150e-01 7.682265508496e-01 7.951276523094e-01 8.220002845165e-01 8.332244573049e-01 8.208443994446e-01 7.912108068403e-01 7.683969955707e-01 7.795783273934e-01 8.245091481827e-01 8.707874119985e-01 8.855605839068e-01 8.629129119969e-01 8.284723443468e-01 8.192173044019e-01 8.468516673765e-01 8.877427653381e-01 9.133871758130e-01 9.160409483778e-01 9.083971058241e-01 9.073542188246e-01 9.184577601132e-01 9.341423481470e-01 9.435114535672e-01 9.412087536127e-01 9.304287020525e-01 9.217496729391e-01 9.260404383153e-01 9.429026967576e-01 9.568360512113e-01 9.493569469483e-01 9.174191926629e-01 8.812055602496e-01 8.691670155936e-01 8.864422590271e-01 9.064254257322e-01 9.010820633160e-01 8.695484296378e-01 8.382811294011e-01 8.327698384423e-01 8.475091884412e-01 8.566495782900e-01 8.486788621247e-01 8.382642001511e-01 8.446983204575e-01 8.634195054012e-01 8.713363346693e-01 8.578896741748e-01 8.406675859993e-01 8.467012745803e-01 8.765182137915e-01 9.012788906825e-01 8.976103597811e-01 8.727609298133e-01 8.569025297615e-01 8.685841010033e-01 8.926589852467e-01 9.028268401327e-01 8.942379581739e-01 8.868187863514e-01 8.986873051011e-01 9.218133715994e-01 9.337698823642e-01 9.277026607973e-01 9.219606872733e-01 9.382120779645e-01 9.723715577960e-01 9.982732815638e-01 9.982588653823e-01 9.814057683951e-01 9.726880409514e-01 9.839389100539e-01 1.000031313458e+00 9.989887063800e-01 9.773432738285e-01 9.519851341469e-01 9.394022393761e-01 9.359406067729e-01 9.252140103917e-01 9.016709905104e-01 8.787141326133e-01 8.719894038229e-01 8.780510998389e-01 8.791563866375e-01 8.679315427422e-01 8.582397940112e-01 8.684802528834e-01 8.959942608420e-01 9.189265919392e-01 9.229180838688e-01 9.166401155976e-01 9.205024052535e-01 9.408145926132e-01 9.621877183888e-01 9.682987416811e-01 9.610043435381e-01 9.561147441836e-01 9.624651334107e-01 9.715883264605e-01 9.722537387528e-01 9.676375444164e-01 9.712924573419e-01 9.864809473886e-01 9.990518798812e-01 1.055651453609e+00
 5.172383698154e-01 5.150474548001e-01 5.136910450701e-01 5.125232548772e-01 5.106476393064e-01 5.081782853196e-01 5.060298569153e-01 5.046753517430e-01 5.035354412987e-01 5.017478046359e-01 4.993120675604e-01 4.971386232132e-01 4.958319424683e-01 4.948056148361e-01 4.930607400446e-01 4.905985566973e-01 4.884293961984e-01 4.871526511997e-01 4.861329905026e-01 4.844023651531e-01 4.819678838862e-01 4.797925382657e-01 4.785089404011e-01 4.775526539375e-01 4.758937050648e-01 4.734542295689e-01 4.712702950977e-01 4.700497196926e-01 4.691314394925e-01 4.674168087470e-01 4.649407825628e-01 4.628146690006e-01 4.616348932618e-01 4.606552979498e-01 4.588550134330e-01 4.563664936337e-01 4.542962447768e-01 4.531877314360e-01 4.522461280210e-01 4.504420031509e-01 4.479658886335e-01 4.459611400987e-01 4.449061779776e-01 4.439529532502e-01 4.421552239902e-01 4.397714824731e-01 4.378433545559e-01 4.367287252828e-01 4.356440288177e-01 4.337914456822e-01 4.314575532567e-01 4.295919892766e-01 4.284654159064e-01 4.272820567777e-01 4.253193974015e-01 4.229550376775e-01 4.211445428264e-01 4.200840351977e-01 4.189523048202e-01 4.170496361506e-01 4.147332991967e-01 4.129279405406e-01 4.119034154256e-01 4.109270134438e-01 4.092443240338e-01 4.070651814088e-01 4.052520890209e-01 4.041521505568e-01 4.031809730126e-01 4.016541336305e-01 3.996576401072e-01 3.978499703066e-01 3.965825510438e-01 3.954869405210e-01 3.939986632412e-01 3.921052351761e-01 3.903192756719e-01 3.889540744419e-01 3.877212354525e-01 3.861785378340e-01 3.843293206135e-01 3.825762459735e-01 3.811748350007e-01 3.799105002381e-01 3.783879679223e-01 3.765665445636e-01 3.748308037708e-01 3.734640525706e-01 3.722554038580e-01 3.708007758919e-01 3.690428425670e-01 3.673343785701e-01 3.659832570094e-01 3.648620160076e-01 3.635569627896e-01 3.619100913963e-01 3.602352283491e-01 3.589024225078e-01 3.578516488676e-01 3.566915827792e-01 3.552044622758e-01 3.536032797277e-01 3.522549027418e-01 3.512336351935e-01 3.502222944301e-01 3.489225994872e-01 3.474273368280e-01 3.460821833681e-01 3.450408620062e-01 3.441057366843e-01 3.429868712557e-01 3.416430409280e-01 3.403162293090e-01 3.392324941728e-01 3.383231874132e-01 3.373335898690e-01 3.361499207463e-01 3.349103210876e-01 3.338012014852e-01 3.328520591664e-01 3.319271084208e-01 3.308951130051e-01 3.297773765247e-01 3.287016075908e-01 3.277286141246e-01 3.268077613326e-01 3.258743220342e-01 3.249057439358e-01 3.239154140494e-01 3.229392299859e-01 3.220074771971e-01 3.211219965030e-01 3.202656469252e-01 3.194047452831e-01 3.184985772146e-01 3.175695052880e-01 3.166990776485e-01 3.159175064620e-01 3.151579844942e-01 3.143473443950e-01 3.134829166052e-01 3.126378728876e-01 3.118863815981e-01 3.112007821489e-01 3.104840468516e-01 3.097100416352e-01 3.089405507238e-01 3.082245412649e-01 3.075574341847e-01 3.069056344035e-01 3.062409655368e-01 3.055754805287e-01 3.049341492588e-01 3.043025032310e-01 3.036813412456e-01 3.031016541638e-01 3.025593356995e-01 3.020100785684e-01 3.014357273842e-01 3.008683293949e-01 3.003591105155e-01 2.999151269498e-01 2.994711427053e-01 2.989770917456e-01 2.984814573915e-01 2.980627441934e-01 2.977045235229e-01 2.973415070088e-01 2.969433410787e-01 2.965516778955e-01 2.962277183088e-01 2.959596034765e-01 2.956743169097e-01 2.953616914374e-01 2.950853526784e-01 2.948759966008e-01 2.946945269799e-01 2.944943978419e-01 2.942797838744e-01 2.941085172592e-01 2.940030582649e-01 2.939131826207e-01 2.938003822353e-01 2.936932360370e-01 2.936342736047e-01 2.936193363395e-01 2.936159929747e-01 2.936007744896e-01 2.935961912136e-01 2.936369865764e-01 2.937114710650e-01 2.937872875947e-01 2.938675206768e-01 2.939721040579e-01 2.941063029264e-01 2.942625107203e-01 2.944228442200e-01 2.945897356478e-01 2.947869862226e-01 2.950147163651e-01 2.952513369604e-01 2.954906892342e-01 2.957440253455e-01 2.960246011216e-01 2.963322073122e-01 2.966498757346e-01 2.969675367805e-01 2.973012826888e-01 2.976636454781e-01 2.980434591168e-01 2.984291117805e-01 2.988220396648e-01 2.992332383322e-01 2.996691510415e-01 3.001191486407e-01 3.005711788346e-01 3.010339598682e-01 3.015186505092e-01 3.020196986076e-01 3.025280645049e-01 3.030456899091e-01 3.035766216940e-01 3.041266032678e-01 3.046897143907e-01 3.052567351446e-01 3.058365656272e-01 3.064348599589e-01 3.070431433405e-01 3.076607811872e-01 3.082911518223e-01 3.089311320677e-01 3.095845956261e-01 3.102501986876e-01 3.109221630502e-01 3.116085414514e-01 3.123079067366e-01 3.130123170756e-01 3.137265935546e-01 3.144529702957e-01 3.151867356867e-01 3.159319612952e-01 3.166861211566e-01 3.174431606837e-01 3.182138825368e-01 3.189943495117e-01 3.197782320792e-01 3.205736015740e-01 3.213728989373e-01 3.221773992862e-01 3.229944851200e-01 3.238175084343e-01 3.246441265299e-01 3.254804354274e-01 3.263183293980e-01 3.271627128037e-01 3.280189667141e-01 3.288762620583e-01 3.297379011891e-01 3.306073458527e-01 3.314769464730e-01 3.323555368728e-01 3.332408811295e-01 3.341239127775e-01 3.350143700646e-01 3.359118997985e-01 3.368076228643e-01 3.377111541994e-01 3.386143309592e-01 3.395188491434e-01 3.404324623065e-01 3.413455019378e-01 3.422568610882e-01 3.431754614135e-01 3.440932597653e-01 3.450131740465e-01 3.459376897183e-01 3.468587090947e-01 3.477824482435e-01 3.487091118234e-01 3.496310049566e-01 3.505577421222e-01 3.514855513275e-01 3.524095587434e-01 3.533367840932e-01 3.542632930753e-01 3.551857874266e-01 3.561134092126e-01 3.570364471333e-01 3.579569758629e-01 3.588800833354e-01 3.597977620367e-01 3.607151296730e-01 3.616331251273e-01 3.625456529720e-01 3.634570739245e-01 3.643681699634e-01 3.652731394538e-01 3.661794657188e-01 3.670811751646e-01 3.679758343607e-01 3.688706541065e-01 3.697637446712e-01 3.706507558327e-01 3.715370982575e-01 3.724165601270e-01 3.732912860396e-01 3.741644163517e-01 3.750313902821e-01 3.758953721868e-01 3.767555296990e-01 3.776068249356e-01 3.784541998274e-01 3.792986584008e-01 3.801365364631e-01 3.809708184063e-01 3.817983681512e-01 3.826175381341e-01 3.834340156296e-01 3.842431595706e-01 3.850463248482e-01 3.858448051797e-01 3.866325349070e-01 3.874156691412e-01 3.881944286434e-01 3.889623683067e-01 3.897269788463e-01 3.904836169891e-01 3.912287168546e-01 3.919713598760e-01 3.927033551865e-01 3.934270498860e-01 3.941480926170e-01 3.948543160111e-01 3.955547729236e-01 3.962479442867e-01 3.969272948755e-01 3.976057115464e-01 3.982731182844e-01 3.989294145009e-01 3.995807754971e-01 4.002175875228e-01 4.008474652371e-01 4.014724712871e-01 4.020847136443e-01 4.026907580701e-01 4.032870885626e-01 4.038688968507e-01 4.044465096360e-01 4.050129899974e-01 4.055705871376e-01 4.061221416418e-01 4.066579732787e-01 4.071837643611e-01 4.077016838121e-01 4.082061230890e-01 4.087071634117e-01 4.091945398072e-01 4.096684986140e-01 4.101342807428e-01 4.105842858076e-01 4.110286934195e-01 4.114642601140e-01 4.118850767447e-01 4.122979530767e-01 4.126959575195e-01 4.130829819406e-01 4.134648697308e-01 4.138314998867e-01 4.141913686164e-01 4.145387970810e-01 4.148702015920e-01 4.151970277396e-01 4.155098354392e-01 4.158135806045e-01 4.161092030080e-01 4.163876287137e-01 4.166587458017e-01 4.169184318632e-01 4.171647837482e-01 4.174058971426e-01 4.176298739289e-01 4.178444348590e-01 4.180503127162e-01 4.182395995660e-01 4.184224408533e-01 4.185931031858e-01 4.187510623248e-01 4.189028169474e-01 4.190367043530e-01 4.191626076980e-01 4.192796706542e-01 4.193809835501e-01 4.194785914687e-01 4.195600583158e-01 4.196302338554e-01 4.196938549033e-01 4.197417930779e-01 4.197849521841e-01 4.198154166682e-01 4.198323345482e-01 4.198439632288e-01 4.198406221623e-01 4.198296193488e-01 4.198120761397e-01 4.197774523635e-01 4.197387988358e-01 4.196859292328e-01 4.196246730174e-01 4.195583719798e-01 4.194773692665e-01 4.193897531804e-01 4.192920814826e-01 4.191824414926e-01 4.190703332460e-01 4.189435178398e-01 4.188103401185e-01 4.186694930689e-01 4.185148281912e-01 4.183586529986e-01 4.181897995842e-01 4.180131309035e-01 4.178331059578e-01 4.176375625681e-01 4.174398278400e-01 4.172323407351e-01 4.170156883683e-01 4.167979421676e-01 4.165658851511e-01 4.163319889674e-01 4.160896274067e-01 4.158376044227e-01 4.155862762023e-01 4.153232391557e-01 4.150567691267e-01 4.147844318612e-01 4.145014565882e-01 4.142221639483e-01 4.139308243171e-01 4.136374896795e-01 4.133418059328e-01 4.130343162269e-01 4.127297983758e-01 4.124187771610e-01 4.121029427454e-01 4.117872435959e-01 4.114604049156e-01 4.111382472508e-01 4.108097147787e-01 4.104778245047e-01 4.101486465073e-01 4.098083151470e-01 4.094726337805e-01 4.091343902376e-01 4.087905705825e-01 4.084519843875e-01 4.081043720675e-01 4.077604282521e-01 4.074175784117e-01 4.070690696123e-01 4.067272337679e-01 4.063785025999e-01 4.060326678494e-01 4.056897655906e-01 4.053420872621e-01 4.050019543704e-01 4.046571116950e-01 4.043145880396e-01 4.039774512325e-01 4.036374766981e-01 4.033051173094e-01 4.029705959028e-01 4.026367137745e-01 4.023108884880e-01 4.019823477063e-01 4.016615106022e-01 4.013415160021e-01 4.010210831011e-01 4.007119992203e-01 4.003996680030e-01 4.000960720590e-01 3.997958783188e-01 3.994929768143e-01 3.992027702495e-01 3.989109566612e-01 3.986272148368e-01 3.983492861877e-01 3.980675139664e-01 3.978009350061e-01 3.975329517771e-01 3.972712193407e-01 3.970203944453e-01 3.967617733609e-01 3.965210025904e-01 3.962779379447e-01 3.960399480916e-01 3.958159285114e-01 3.955819070066e-01 3.953681753339e-01 3.951522098332e-01 3.949391784613e-01 3.947427007991e-01 3.945348214353e-01 3.943468883873e-01 3.941566454928e-01 3.939674324949e-01 3.937984097585e-01 3.936130927529e-01 3.934515809971e-01 3.932848272213e-01 3.931186467130e-01 3.929740102198e-01 3.928105975446e-01 3.926704464172e-01 3.925239909540e-01 3.923770863500e-01 3.922520489645e-01 3.921050606076e-01 3.919824982657e-01 3.918527408016e-01 3.917203678475e-01 3.916095108777e-01 3.914744582370e-01 3.913620037336e-01 3.912404231139e-01 3.911154915402e-01 3.910105354358e-01 3.908794097751e-01 3.907708210297e-01 3.906509841171e-01 3.905264806280e-01 3.904180939256e-01 3.902820466090e-01 3.901663315044e-01 3.900372279757e-01 3.899008111447e-01 3.897784697092e-01 3.896289157745e-01 3.894944729478e-01 3.893475347079e-01 3.891873018825e-01 3.890406294015e-01 3.888633072265e-01 3.886981597235e-01 3.885188009089e-01 3.883227907308e-01 3.881367246817e-01 3.879201946754e-01 3.877106861558e-01 3.874859381524e-01 3.872398700801e-01 3.870026412312e-01 3.867313779964e-01 3.864607045968e-01 3.861764181890e-01 3.858639842874e-01 3.855590241125e-01 3.852181077290e-01 3.848729631689e-01 3.845129729385e-01 3.841197950013e-01 3.837317757417e-01 3.833043233542e-01 3.828664074114e-01 3.824143694650e-01 3.819220179031e-01 3.814338375269e-01 3.809030099195e-01 3.803573018261e-01 3.797969087523e-01 3.791901037306e-01 3.785856115681e-01 3.779344050606e-01 3.772635026259e-01 3.765757879055e-01 3.758379969352e-01 3.750988010568e-01 3.743110830905e-01 3.734990515906e-01 3.726687822044e-01 3.717832608041e-01 3.708938060428e-01 3.699528305696e-01 3.689824597728e-01 3.679923403060e-01 3.669437218960e-01 3.658863721823e-01 3.647778602942e-01 3.636337026774e-01 3.624707970974e-01 3.612433966958e-01 3.600042808283e-01 3.587132332887e-01 3.573814541806e-01 3.560286362606e-01 3.546098292779e-01 3.531748107492e-01 3.516885811954e-01 3.501548663185e-01 3.486019927688e-01 3.469786425017e-01 3.453363430576e-01 3.436417270188e-01 3.418954941587e-01 3.401292445160e-01 3.382906231174e-01 3.364291234138e-01 3.345184049911e-01 3.325502142205e-01 3.305616530973e-01 3.284994668925e-01 3.264107407606e-01 3.242735507009e-01 3.220750560392e-01 3.198568786316e-01 3.175647975988e-01 3.152426756686e-01 3.128739365379e-01 3.104407785720e-01 3.079878881796e-01 3.054614626413e-01 3.029021815096e-01 3.002989884706e-01 2.976289299314e-01 2.949389064939e-01 2.921783762248e-01 2.893804286969e-01 2.865435293824e-01 2.836374795382e-01 2.807119782083e-01 2.777193068477e-01 2.746870529400e-01 2.716192528441e-01 2.684818133593e-01 2.653275223408e-01 2.621084857233e-01 2.588489542406e-01 2.555592533055e-01 2.522013362314e-01 2.488269461418e-01 2.453942037267e-01 2.419194498515e-01 2.384213917777e-01 2.348570977509e-01 2.312778772110e-01 2.276474973384e-01 2.239770515137e-01 2.202893144314e-01 2.165398023552e-01 2.127788273029e-01 2.089754891190e-01 2.051338084997e-01 2.012826639074e-01 1.973769203058e-01 1.934643298395e-01 1.895191973015e-01 1.855421484346e-01 1.815638785961e-01 1.775411071385e-01 1.735187041174e-01 1.694772711077e-01 1.654110971312e-01 1.613559624745e-01 1.572705510914e-01 1.531958392022e-01 1.491191302489e-01 1.450327287806e-01 1.409736402532e-01 1.369044439658e-01 1.328636684616e-01 1.288441361463e-01 1.248355501272e-01 1.208831073729e-01 1.169489766419e-01 1.130733408592e-01 1.092545050988e-01 1.054879382938e-01 1.018162204825e-01 9.821400486272e-02 9.472015752887e-02 9.134460014296e-02 8.808309174337e-02 8.498966469705e-02 8.204441004407e-02 7.929514292266e-02 7.675537963417e-02 7.443416722309e-02 7.238370886599e-02 7.059244520628e-02 6.910900195978e-02 6.793982982619e-02 6.709452106594e-02 6.660520699794e-02 6.644797323810e-02 6.665228375806e-02 6.719273440337e-02 6.805990629279e-02 6.925231625385e-02 7.072290377660e-02 7.247993274168e-02 7.447554634211e-02 7.669279219759e-02 7.911894571477e-02 8.170516286705e-02 8.446046474309e-02 8.733878787062e-02 9.033152768342e-02 9.343090432137e-02 9.659512369879e-02 9.984362634008e-02 1.031366669400e-01 1.064731466724e-01 1.098519922224e-01 1.132379532784e-01 1.166553693703e-01 1.200708706306e-01 1.234848441749e-01 1.269047197946e-01 1.302948606684e-01 1.336849935722e-01 1.370449334777e-01 1.403744805867e-01 1.436863795106e-01 1.469471938263e-01 1.501833332754e-01 1.533721938771e-01 1.565122845361e-01 1.596179797864e-01 1.626579042165e-01 1.656571207762e-01 1.686009501903e-01 1.714782254687e-01 1.743118338954e-01 1.770684663598e-01 1.797722904027e-01 1.824127863087e-01 1.849770032658e-01 1.874913729017e-01 1.899234104932e-01 1.922920839004e-01 1.945945295990e-01 1.968138407155e-01 1.989786783094e-01 2.010567757581e-01 2.030666684567e-01 2.050100775583e-01 2.068647665933e-01 2.086638187548e-01 2.103772561740e-01 2.120198231043e-01 2.135978092657e-01 2.150872664706e-01 2.165206065641e-01 2.178725424698e-01 2.191523705558e-01 2.203733492068e-01 2.215099324083e-01 2.225923111657e-01 2.236021382352e-01 2.245437922680e-01 2.254347574430e-01 2.262483005027e-01 2.270137832508e-01 2.277188275968e-01 2.283608898730e-01 2.289649257251e-01 2.295011969065e-01 2.300018258024e-01 2.304553616713e-01 2.308584432767e-01 2.312374930681e-01 2.315657746400e-01 2.318702062263e-01 2.321461363434e-01 2.323865406720e-01 2.326200576666e-01 2.328218918607e-01 2.330167941354e-01 2.332061632477e-01 2.333765637990e-01 2.335626532390e-01 2.337381756879e-01 2.339246314082e-01 2.341288080218e-01 2.343350322664e-01 2.345758425265e-01 2.348323191440e-01 2.351171236680e-01 2.354450323601e-01 2.357964222028e-01 2.362025852691e-01 2.366462728770e-01 2.371385430078e-01 2.376923248624e-01 2.382878361583e-01 2.389563050722e-01 2.396821242029e-01 2.404708590801e-01 2.413372621936e-01 2.422625855861e-01 2.432708143435e-01 2.443492083941e-01 2.454992319069e-01 2.467372232387e-01 2.480388693272e-01 2.494291244635e-01 2.508960300621e-01 2.524359636128e-01 2.540638166149e-01 2.557588436434e-01 2.575365350523e-01 2.593889499007e-01 2.613078916303e-01 2.633082816615e-01 2.653673002803e-01 2.674990705992e-01 2.696943064135e-01 2.719453928475e-01 2.742647321356e-01 2.766293610699e-01 2.790499468349e-01 2.815193851350e-01 2.840273587330e-01 2.865830550732e-01 2.891694804547e-01 2.917898058719e-01 2.944424841632e-01 2.971130302675e-01 2.998111091967e-01 3.025218777912e-01 3.052454819187e-01 3.079808054633e-01 3.107142055815e-01 3.134536198657e-01 3.161869076668e-01 3.189115894898e-01 3.216281551790e-01 3.243262232018e-01 3.270090655857e-01 3.296690552207e-01 3.323018622796e-01 3.349101641117e-01 3.374813732486e-01 3.400206265604e-01 3.425213520697e-01 3.449797819356e-01 3.473974021712e-01 3.497668131036e-01 3.520887240848e-01 3.543623877958e-01 3.565808044368e-01 3.587473699690e-01 3.608569453265e-01 3.629063802076e-01 3.648986414189e-01 3.668289288470e-01 3.686983138435e-01 3.705044826742e-01 3.722468410462e-01 3.739257446478e-01 3.755403769723e-01 3.770878802539e-01 3.785719034396e-01 3.799866502363e-01 3.813359522260e-01 3.826202940430e-01 3.838376369013e-01 3.849914146554e-01 3.860790879104e-01 3.871017426787e-01 3.880631892107e-01 3.889580800913e-01 3.897931074429e-01 3.905650143796e-01 3.912744566164e-01 3.919283080667e-01 3.925199125597e-01 3.930576406636e-01 3.935401705424e-01 3.939655277757e-01 3.943420252538e-01 3.946636192079e-01 3.949365156460e-01 3.951622477983e-01 3.953370542318e-01 3.954726746631e-01 3.955613633400e-01 3.956094184954e-01 3.956204754463e-01 3.955900409548e-01 3.955288411372e-01 3.954301633561e-01 3.952980436522e-01 3.951397498273e-01 3.949473167236e-01 3.947327892892e-01 3.944930138514e-01 3.942279752586e-01 3.939488673940e-01 3.936445896187e-01 3.933270210087e-01 3.929952060034e-01 3.926449709130e-01 3.922909958306e-01 3.919215611760e-01 3.915471800084e-01 3.911706463938e-01 3.907837054677e-01 3.904036062101e-01 3.900198334692e-01 3.896377933865e-01 3.892643499879e-01 3.888897023071e-01 3.885296485996e-01 3.881757661751e-01 3.878311306754e-01 3.875069418459e-01 3.871907161316e-01 3.868965314112e-01 3.866194795622e-01 3.863589497667e-01 3.861248036095e-01 3.859076793493e-01 3.857160212957e-01 3.855518914764e-01 3.854065943856e-01 3.852948135054e-01 3.852064613665e-01 3.851447753245e-01 3.851149303269e-01 3.851056535724e-01 3.851291646765e-01 3.851757704844e-01 3.852452128500e-01 3.853435718883e-01 3.854597641895e-01 3.856003355619e-01 3.857596768745e-01 3.859314802618e-01 3.861220221536e-01 3.863174415030e-01 3.865211018660e-01 3.867285735694e-01 3.869291604182e-01 3.871280477143e-01 3.873116154959e-01 3.874801058627e-01 3.876279088199e-01 3.877440349299e-01 3.878280964924e-01 3.878687787436e-01 3.878624104478e-01 3.878014060251e-01 3.876761901289e-01 3.874840901065e-01 3.872132405980e-01 3.868594638085e-01 3.864153435179e-01 3.858712617942e-01 3.852217326696e-01 3.844578699285e-01 3.835732057680e-01 3.825612891423e-01 3.814148039218e-01 3.801282417688e-01 3.786950219535e-01 3.771101630338e-01 3.753689500244e-01 3.734651690075e-01 3.713977019039e-01 3.691603177305e-01 3.667521303289e-01 3.641707730860e-01 3.614144928882e-01 3.584868401911e-01 3.553838071869e-01 3.521136260253e-01 3.486750142266e-01 3.450741756397e-01 3.413198446768e-01 3.374127373022e-01 3.333686459350e-01 3.291947760160e-01 3.249018856080e-01 3.205111202447e-01 3.160286741689e-01 3.114810188564e-01 3.068855949793e-01 3.022609877643e-01 2.976386863947e-01 2.930380260766e-01 2.884925623417e-01 2.840307449644e-01 2.796839713811e-01 2.754936234616e-01 2.714873399478e-01 2.677096179183e-01 2.641951650539e-01 2.609798609308e-01 2.581077123746e-01 2.556078495998e-01 2.535209221865e-01 2.518750882801e-01 2.506958894612e-01 2.500120118363e-01 2.498347513804e-01 2.501798543761e-01 2.510492999611e-01 2.524394517044e-01 2.543469208995e-01 2.567487281674e-01 2.596292502277e-01 2.629597048872e-01 2.667091148428e-01 2.708446264796e-01 2.753240226925e-01 2.801116446611e-01 2.851643148276e-01 2.904383532732e-01 2.958966906865e-01 3.014894286281e-01 3.071839904795e-01 3.129332575476e-01 3.187017335787e-01 3.244541833758e-01 3.301509338722e-01 3.357625644509e-01 3.412542281939e-01 3.465967190715e-01 3.517653405913e-01 3.567280862209e-01 3.614681229496e-01 3.659589332395e-01 3.701826046186e-01 3.741217238404e-01 3.777595059657e-01 3.810846800681e-01 3.840848995179e-01 3.867499253452e-01 3.890754288829e-01 3.910535070174e-01 3.926855361359e-01 3.939661934271e-01 3.949015992627e-01 3.954950398140e-01 3.957498463084e-01 3.956816103455e-01 3.952944688092e-01 3.946055653157e-01 3.936325672084e-01 3.923879989862e-01 3.909013625755e-01 3.891875881991e-01 3.872736525037e-01 3.851935801496e-01 3.829647843947e-01 3.806310584618e-01 3.782177810493e-01 3.757616508431e-01 3.733031217177e-01 3.708690042528e-01 3.685070322614e-01 3.662476270224e-01 3.641286434028e-01 3.621902762804e-01 3.604579280100e-01 3.589703054366e-01 3.577518782832e-01 3.568273165962e-01 3.562204260227e-01 3.559401386237e-01 3.560044143254e-01 3.564104624259e-01 3.571593868154e-01 3.582461089020e-01 3.596506887004e-01 3.613617888267e-01 3.633492495370e-01 3.655843585132e-01 3.680387729172e-01 3.706693329542e-01 3.734413405323e-01 3.763096671762e-01 3.792319387264e-01 3.821671545170e-01 3.850666091356e-01 3.878938161533e-01 3.906046396308e-01 3.931606723998e-01 3.955309950984e-01 3.976760683417e-01 3.995746400361e-01 4.011976390243e-01 4.025295388259e-01 4.035552910533e-01 4.042657719970e-01 4.046642779405e-01 4.047473138038e-01 4.045320747209e-01 4.040366006254e-01 4.032783972379e-01 4.022970775765e-01 4.011212911541e-01 3.997989610785e-01 3.983784593161e-01 3.969079051110e-01 3.954533265672e-01 3.940660327017e-01 3.928109425669e-01 3.917524195594e-01 3.909408659640e-01 3.904402361004e-01 3.902906642312e-01 3.905372370077e-01 3.912137615048e-01 3.923296748148e-01 3.939058436532e-01 3.959251881046e-01 3.983745549907e-01 4.012242079631e-01 4.044213578421e-01 4.079208115875e-01 4.116483631276e-01 4.155336276221e-01 4.195013342290e-01 4.234600985286e-01 4.273349400769e-01 4.310341276197e-01 4.344773957607e-01 4.375909786695e-01 4.402920211722e-01 4.425237940740e-01 4.442223638975e-01 4.453394724941e-01 4.458431541372e-01 4.457019065335e-01 4.449091540212e-01 4.434639009933e-01 4.413835703522e-01 4.387029721398e-01 4.354649905741e-01 4.317382100550e-01 4.276004393596e-01 4.231478266845e-01 4.184951534020e-01 4.137629337721e-01 4.090953654508e-01 4.046318404113e-01 4.005290372108e-01 3.969387049720e-01 3.940010971204e-01 3.918592848738e-01 3.906168041508e-01 3.903670171326e-01 3.911689864559e-01 3.930357538298e-01 3.959607810172e-01 3.998840154118e-01 4.047162624862e-01 4.103403522791e-01 4.166033252250e-01 4.233454264972e-01 4.303834771941e-01 4.375325419571e-01 4.446106015896e-01 4.514306575730e-01 4.578272112866e-01 4.636349365372e-01 4.687142318346e-01 4.729405610085e-01 4.762059963647e-01 4.784379669766e-01 4.795761193682e-01 4.795981200108e-01 4.785102859702e-01 4.763446285821e-01 4.731776629167e-01 4.691116653938e-01 4.642887567808e-01 4.588890025049e-01 4.531226411074e-01 4.472374929141e-01 4.415009358378e-01 4.362083612469e-01 4.316522068554e-01 4.281226479986e-01 4.258868119292e-01 4.251593220467e-01 4.261003904973e-01 4.287882872336e-01 4.332134064778e-01 4.392866380704e-01 4.468285676918e-01 4.556029295428e-01 4.653134346321e-01 4.756334695617e-01 4.862280755623e-01 4.967521502557e-01 5.068872658936e-01 5.163313880598e-01 5.248213903473e-01 5.321442784634e-01 5.381219434705e-01 5.426459505426e-01 5.456586356733e-01 5.471626355565e-01 5.472349096498e-01 5.460031522628e-01 5.436812105565e-01 5.405259148089e-01 5.368571274239e-01 5.330490406727e-01 5.294928982770e-01 5.266024738511e-01 5.247686501362e-01 5.243412735166e-01 5.255987129427e-01 5.287071336585e-01 5.337262877300e-01 5.405792869390e-01 5.490637295078e-01 5.588810112559e-01 5.696307093949e-01 5.808731865219e-01 5.921324038365e-01 6.029354561258e-01 6.128401062062e-01 6.214359123893e-01 6.283880589171e-01 6.334254696782e-01 6.363635323999e-01 6.371160793777e-01 6.356817801424e-01 6.321765100484e-01 6.268024588296e-01 6.198619119997e-01 6.117587014052e-01 6.029541548216e-01 5.939785501922e-01 5.853842938792e-01 5.777108316511e-01 5.714522341100e-01 5.669957577406e-01 5.646040457711e-01 5.643654788137e-01 5.661930070015e-01 5.698437318317e-01 5.749270093789e-01 5.809703148004e-01 5.874521299234e-01 5.938506430234e-01 5.996992664674e-01 6.045969837778e-01 6.082549505242e-01 6.104977803514e-01 6.112689233274e-01 6.106439914160e-01 6.087971521027e-01 6.060124295838e-01 6.026343179246e-01 5.990537366578e-01 5.956741256181e-01 5.928560711849e-01 5.909113833880e-01 5.900556866249e-01 5.903990084348e-01 5.919534699551e-01 5.946323375180e-01 5.982963713074e-01 6.027693510535e-01 6.078817059623e-01 6.135100229605e-01 6.195691784143e-01 6.260610630192e-01 6.330334662511e-01 6.405756112742e-01 6.488039828527e-01 6.577950875437e-01 6.675833358486e-01 6.781116338858e-01 6.892161038750e-01 7.006382252819e-01 7.120112314680e-01 7.229148985123e-01 7.328925194882e-01 7.415002908560e-01 7.483567903857e-01 7.531594391515e-01 7.557424927518e-01 7.560746311671e-01 7.542685056785e-01 7.505965766212e-01 7.454329172286e-01 7.392557885452e-01 7.325915635951e-01 7.259485343069e-01 7.198052295810e-01 7.145244963701e-01 7.103577299017e-01 7.074238760758e-01 7.057092213203e-01 7.051242173987e-01 7.055101915066e-01 7.067006834284e-01 7.085538807755e-01 7.109541887848e-01 7.138522498564e-01 7.172174457416e-01 7.210553285882e-01 7.253734629087e-01 7.301508949811e-01 7.353697548488e-01 7.409713557639e-01 7.469015665438e-01 7.531281407051e-01 7.596314494205e-01 7.664742710481e-01 7.737508112481e-01 7.816111936474e-01 7.902476533074e-01 7.998202172306e-01 8.104761554971e-01 8.222710273591e-01 8.351594431265e-01 8.489994662097e-01 8.635065850252e-01 8.783335651756e-01 8.930451479894e-01 9.071608351763e-01 9.202324527029e-01 9.255537180672e-01 9.261443632998e-01 9.287050005919e-01 9.369645555190e-01 9.481261248316e-01 9.555557632128e-01 9.548357846342e-01 9.476261817716e-01 9.402341811351e-01 9.379762249117e-01 9.403218753903e-01 9.416169450463e-01 9.365884854236e-01 9.252471343654e-01 9.130478845008e-01 9.061212512851e-01 9.056432690591e-01 9.069269070180e-01 9.042211162247e-01 8.962702795873e-01 8.876312160489e-01 8.846748408696e-01 8.896300385831e-01 8.984947307382e-01 9.050987841862e-01 9.070084084250e-01 9.076337494968e-01 9.129494497060e-01 9.256884979384e-01 9.425517226368e-01 9.573264154829e-01 9.666736732846e-01 9.729704754694e-01 9.819009825310e-01 9.969582314140e-01 1.015944194378e+00 1.032862639869e+00 1.043290819808e+00 1.048105488282e+00 1.052370884898e+00 1.060463666801e+00 1.071814759163e+00 1.081296726446e+00 1.083814214365e+00 1.078780742704e+00 1.070601667550e+00 1.064736494359e+00 1.062702867056e+00 1.060735549189e+00 1.053293960522e+00 1.037999197299e+00 1.017649240091e+00 9.976121865569e-01 9.809865374665e-01 9.626132202369e-01 8.646446471451e-01 8.136293023796e-01 7.716116352933e-01 7.806853544699e-01 8.253830220745e-01 8.568440375222e-01 8.466402293193e-01 8.050924393905e-01 7.682673211526e-01 7.656658262793e-01 7.939224893967e-01 8.278836706883e-01 8.467622072920e-01 8.429444768440e-01 8.198994822571e-01 7.922681802971e-01 7.836561614272e-01 8.096549602293e-01 8.574727399825e-01 8.940664199517e-01 8.955052777828e-01 8.667070888917e-01 8.395317246937e-01 8.452494293345e-01 8.808988132192e-01 9.158824347606e-01 9.277542072642e-01 9.203782791234e-01 9.147564286553e-01 9.254836128631e-01 9.468232636030e-01 9.623077781127e-01 9.620039110473e-01 9.491149058535e-01 9.356616582208e-01 9.341004976711e-01 9.485474177397e-01 9.699206149258e-01 9.803911744322e-01 9.661058776573e-01 9.303913885689e-01 8.962748753979e-01 8.888702917195e-01 9.076751552277e-01 9.254062996127e-01 9.181134349910e-01 8.882159181959e-01 8.603083538650e-01 8.539474570540e-01 8.616597661636e-01 8.632995829286e-01 8.547494463353e-01 8.519859912957e-01 8.665772494877e-01 8.853234742285e-01 8.855742408993e-01 8.648607451659e-01 8.485022722364e-01 8.626315794817e-01 8.989764771618e-01 9.236781461856e-01 9.165589919982e-01 8.908097195008e-01 8.783265753743e-01 8.928521406199e-01 9.149001278081e-01 9.202207815336e-01 9.091990395164e-01 9.038147269438e-01 9.181731059710e-01 9.395365990498e-01 9.464511874965e-01 9.370161081055e-01 9.323673242788e-01 9.510076007824e-01 9.841476929819e-01 1.006519013131e+00 1.006003629571e+00 9.951263657739e-01 9.947948681083e-01 1.008585079297e+00 1.019436748391e+00 1.012417242426e+00 9.924111417224e-01 9.769418760847e-01 9.733815051190e-01 9.692247510413e-01 9.494472575090e-01 9.175581213683e-01 8.941288743627e-01 8.925045670558e-01 9.007983052390e-01 8.974328058100e-01 8.788218613295e-01 8.647645028581e-01 8.751892398350e-01 9.039297298426e-01 9.267597944423e-01 9.309934621231e-01 9.274567531193e-01 9.350353662624e-01 9.562241311284e-01 9.753671115497e-01 9.805979895268e-01 9.778360907784e-01 9.809544686311e-01 9.916476177382e-01 9.972720498123e-01 9.903095170495e-01 9.817532028910e-01 9.890352466648e-01 1.010854718791e+00 1.025740825071e+00 1.077175480421e+00
 5.330752804462e-01 5.308468948627e-01 5.294602252313e-01 5.282496656724e-01 5.263215593847e-01 5.238012334566e-01 5.216110740078e-01 5.202230363915e-01 5.190456699043e-01 5.171978560544e-01 5.146938859181e-01 5.124784165695e-01 5.111519593775e-01 5.100827917917e-01 5.082591216071e-01 5.057227888363e-01 5.035154618331e-01 5.022144417204e-01 5.011445974922e-01 4.993331146042e-01 4.968182473077e-01 4.945942821491e-01 4.932859004267e-01 4.922852342899e-01 4.905366070911e-01 4.880027293791e-01 4.857676948968e-01 4.845245546724e-01 4.835531830774e-01 4.817395978218e-01 4.791685267459e-01 4.769891837146e-01 4.757758856070e-01 4.747354465126e-01 4.728351313279e-01 4.702500896492e-01 4.681253334631e-01 4.669858239993e-01 4.659784022224e-01 4.640628438448e-01 4.614832780801e-01 4.594254750753e-01 4.583363091419e-01 4.573093923378e-01 4.553952621638e-01 4.529017091984e-01 4.509062644133e-01 4.497421154060e-01 4.485768758453e-01 4.466079139999e-01 4.441626959268e-01 4.422271818283e-01 4.410403839697e-01 4.397621742857e-01 4.376757790958e-01 4.352123643837e-01 4.333435759421e-01 4.322225324867e-01 4.309856270338e-01 4.289512590422e-01 4.265294882210e-01 4.246685709574e-01 4.235923016473e-01 4.225119212575e-01 4.206822732965e-01 4.183780180177e-01 4.164930429441e-01 4.153334324459e-01 4.142590132491e-01 4.125851719075e-01 4.104448461410e-01 4.085342311042e-01 4.071861299104e-01 4.059862310331e-01 4.043548606506e-01 4.023122901756e-01 4.004061076429e-01 3.989389967916e-01 3.975906449078e-01 3.959094263438e-01 3.939186648648e-01 3.920397215127e-01 3.905252979424e-01 3.891385326970e-01 3.874748268210e-01 3.855127041991e-01 3.836569440385e-01 3.821775475132e-01 3.808379015369e-01 3.792356065899e-01 3.773360775183e-01 3.755084174320e-01 3.740458671919e-01 3.727921410137e-01 3.713309821844e-01 3.695327816328e-01 3.677359294138e-01 3.662922940616e-01 3.651066394502e-01 3.637825508508e-01 3.621349464082e-01 3.603987729379e-01 3.589332551875e-01 3.577776427009e-01 3.565998773219e-01 3.551251538834e-01 3.534800034172e-01 3.520063687634e-01 3.508269081410e-01 3.497261046810e-01 3.484247837975e-01 3.469113392882e-01 3.454397484438e-01 3.442132845752e-01 3.431377513348e-01 3.419621593537e-01 3.405983594017e-01 3.391968990621e-01 3.379323823468e-01 3.368161732910e-01 3.357076110255e-01 3.344885460126e-01 3.331958959495e-01 3.319513483260e-01 3.308030921680e-01 3.296992820442e-01 3.285808610260e-01 3.274290098296e-01 3.262551760365e-01 3.250940108870e-01 3.239772350310e-01 3.229075239343e-01 3.218664648803e-01 3.208140086096e-01 3.197113418545e-01 3.185902390886e-01 3.175351208351e-01 3.165667938102e-01 3.156119108646e-01 3.146001674868e-01 3.135350527674e-01 3.124988753316e-01 3.115596827785e-01 3.106779012657e-01 3.097561411479e-01 3.087804878823e-01 3.078142650034e-01 3.069016045780e-01 3.060362567584e-01 3.051840352003e-01 3.043178772559e-01 3.034527205822e-01 3.026080806727e-01 3.017725769782e-01 3.009521344413e-01 3.001785803667e-01 2.994337275796e-01 2.986756181476e-01 2.978943620629e-01 2.971290977603e-01 2.964270952546e-01 2.957833945992e-01 2.951292705368e-01 2.944259116535e-01 2.937343095088e-01 2.931230881469e-01 2.925643884317e-01 2.919918375628e-01 2.913883482122e-01 2.908008236179e-01 2.902860503434e-01 2.898171091899e-01 2.893240932097e-01 2.888118407918e-01 2.883444027744e-01 2.879431708284e-01 2.875620337635e-01 2.871601338770e-01 2.867516080391e-01 2.863939603688e-01 2.861005096814e-01 2.858150409747e-01 2.855075215265e-01 2.852149344248e-01 2.849740772720e-01 2.847754015115e-01 2.845844932183e-01 2.843840658479e-01 2.842017029379e-01 2.840681239987e-01 2.839645044582e-01 2.838625788296e-01 2.837688858984e-01 2.837043306517e-01 2.836711272172e-01 2.836579992484e-01 2.836504386146e-01 2.836544103203e-01 2.836922581914e-01 2.837609127322e-01 2.838383438387e-01 2.839205467805e-01 2.840222091684e-01 2.841533254458e-01 2.843120308160e-01 2.844806493840e-01 2.846529080325e-01 2.848461425414e-01 2.850702256599e-01 2.853119837124e-01 2.855609061123e-01 2.858214775941e-01 2.861033916651e-01 2.864123572057e-01 2.867360207483e-01 2.870638403628e-01 2.874075751507e-01 2.877759919489e-01 2.881603096982e-01 2.885553837469e-01 2.889628592921e-01 2.893868291207e-01 2.898315636792e-01 2.902919334726e-01 2.907584608306e-01 2.912408460151e-01 2.917440548816e-01 2.922595930625e-01 2.927874257512e-01 2.933302544922e-01 2.938854190971e-01 2.944568251052e-01 2.950422293356e-01 2.956368268913e-01 2.962485131737e-01 2.968754327228e-01 2.975098666636e-01 2.981575564823e-01 2.988192200539e-01 2.994902255838e-01 3.001763643797e-01 3.008721846747e-01 3.015749986851e-01 3.022939709446e-01 3.030242821532e-01 3.037604993787e-01 3.045108032007e-01 3.052674207591e-01 3.060311097806e-01 3.068115374322e-01 3.075981853093e-01 3.083917418468e-01 3.091975664394e-01 3.100058981244e-01 3.108248566747e-01 3.116572395697e-01 3.124921070333e-01 3.133337672658e-01 3.141861138249e-01 3.150402792815e-01 3.159065890181e-01 3.167807124537e-01 3.176545547750e-01 3.185392542866e-01 3.194313523336e-01 3.203247752279e-01 3.212272785176e-01 3.221317264408e-01 3.230403436008e-01 3.239598834511e-01 3.248791015285e-01 3.258005851526e-01 3.267303507307e-01 3.276612361241e-01 3.285964574108e-01 3.295374166391e-01 3.304773571931e-01 3.314214749622e-01 3.323698484465e-01 3.333158967333e-01 3.342678582393e-01 3.352241769414e-01 3.361760361330e-01 3.371350778145e-01 3.380931615755e-01 3.390500880271e-01 3.400133395431e-01 3.409731123437e-01 3.419327292958e-01 3.428954422891e-01 3.438557022651e-01 3.448159760080e-01 3.457791116122e-01 3.467372388649e-01 3.476971638379e-01 3.486558261835e-01 3.496123749218e-01 3.505703321123e-01 3.515246821677e-01 3.524743598507e-01 3.534252701913e-01 3.543745140164e-01 3.553205169648e-01 3.562665810028e-01 3.572063057476e-01 3.581428984503e-01 3.590800579813e-01 3.600109745186e-01 3.609405689923e-01 3.618676236122e-01 3.627860138588e-01 3.637029821055e-01 3.646173634140e-01 3.655266410099e-01 3.664329043476e-01 3.673330408341e-01 3.682267865371e-01 3.691188298449e-01 3.700035514620e-01 3.708838497085e-01 3.717597388487e-01 3.726267936724e-01 3.734899222982e-01 3.743487481843e-01 3.751995403485e-01 3.760457019354e-01 3.768854881760e-01 3.777152801760e-01 3.785425780686e-01 3.793597259364e-01 3.801705643850e-01 3.809772483186e-01 3.817718302408e-01 3.825609734191e-01 3.833430734857e-01 3.841134531829e-01 3.848810341654e-01 3.856394835800e-01 3.863880222819e-01 3.871311926300e-01 3.878616210258e-01 3.885848046200e-01 3.893043048046e-01 3.900092818422e-01 3.907122477535e-01 3.914029302620e-01 3.920807500699e-01 3.927557145821e-01 3.934186655217e-01 3.940734814090e-01 3.947234596109e-01 3.953563403662e-01 3.959814964774e-01 3.965979395613e-01 3.972012762017e-01 3.978024601983e-01 3.983891051979e-01 3.989622920488e-01 3.995288333646e-01 4.000787726929e-01 4.006246597310e-01 4.011614100027e-01 4.016821136546e-01 4.021974631917e-01 4.026959341841e-01 4.031848083438e-01 4.036687775138e-01 4.041367374535e-01 4.045990917364e-01 4.050474108748e-01 4.054808704154e-01 4.059107314954e-01 4.063252756910e-01 4.067306329981e-01 4.071293166171e-01 4.075087036350e-01 4.078821423091e-01 4.082435009330e-01 4.085911920654e-01 4.089342746862e-01 4.092596306176e-01 4.095760762295e-01 4.098822547586e-01 4.101723747951e-01 4.104569053439e-01 4.107274493353e-01 4.109858523190e-01 4.112370000028e-01 4.114705819407e-01 4.116967840936e-01 4.119121753377e-01 4.121126757628e-01 4.123086418684e-01 4.124875873415e-01 4.126563757549e-01 4.128163009520e-01 4.129613289530e-01 4.131009522966e-01 4.132275311193e-01 4.133397124004e-01 4.134469112957e-01 4.135371736558e-01 4.136212967737e-01 4.136957431960e-01 4.137547338398e-01 4.138079180392e-01 4.138471694595e-01 4.138772453429e-01 4.139012874515e-01 4.139095536284e-01 4.139116829599e-01 4.139014560138e-01 4.138805243376e-01 4.138550429119e-01 4.138145412662e-01 4.137670990306e-01 4.137103806623e-01 4.136399867809e-01 4.135680979398e-01 4.134809153335e-01 4.133867481960e-01 4.132861988612e-01 4.131711225517e-01 4.130534630847e-01 4.129234128428e-01 4.127845779240e-01 4.126429057950e-01 4.124862368210e-01 4.123278523615e-01 4.121590487511e-01 4.119794569060e-01 4.118007642019e-01 4.116079897288e-01 4.114117603384e-01 4.112082330726e-01 4.109942642517e-01 4.107814552171e-01 4.105562945524e-01 4.103284025241e-01 4.100958172773e-01 4.098518487212e-01 4.096097484167e-01 4.093591036011e-01 4.091038020498e-01 4.088466541677e-01 4.085778956121e-01 4.083138679416e-01 4.080404583985e-01 4.077640323872e-01 4.074876970358e-01 4.072006909620e-01 4.069179003913e-01 4.066287335993e-01 4.063365601632e-01 4.060461566263e-01 4.057453861125e-01 4.054500882793e-01 4.051517867924e-01 4.048487092437e-01 4.045509307483e-01 4.042449117306e-01 4.039418370166e-01 4.036396812652e-01 4.033324312971e-01 4.030318368733e-01 4.027249390684e-01 4.024207362524e-01 4.021199234126e-01 4.018158514985e-01 4.015194286957e-01 4.012184503016e-01 4.009193339741e-01 4.006260029068e-01 4.003298901584e-01 4.000417759565e-01 3.997514516927e-01 3.994614280595e-01 3.991821942277e-01 3.988994388433e-01 3.986250887774e-01 3.983522730376e-01 3.980776638831e-01 3.978153220646e-01 3.975501087198e-01 3.972935329019e-01 3.970411460425e-01 3.967860721117e-01 3.965451093480e-01 3.963027635469e-01 3.960675602480e-01 3.958410386790e-01 3.956082778598e-01 3.953933701887e-01 3.951752431117e-01 3.949636773819e-01 3.947641499118e-01 3.945565366100e-01 3.943702645829e-01 3.941791074636e-01 3.939942803219e-01 3.938241840490e-01 3.936440349973e-01 3.934853755864e-01 3.933214356729e-01 3.931641855792e-01 3.930230365968e-01 3.928695595025e-01 3.927397827131e-01 3.926039802331e-01 3.924732483013e-01 3.923605154634e-01 3.922321823539e-01 3.921295841272e-01 3.920175025065e-01 3.919118992333e-01 3.918242710396e-01 3.917182881501e-01 3.916391398391e-01 3.915501353583e-01 3.914653210254e-01 3.913982079348e-01 3.913113486034e-01 3.912497382578e-01 3.911760568224e-01 3.911062193627e-01 3.910535649322e-01 3.909781421568e-01 3.909293751456e-01 3.908660731340e-01 3.908057738259e-01 3.907585286102e-01 3.906879810882e-01 3.906410711135e-01 3.905784359271e-01 3.905155022518e-01 3.904657509194e-01 3.903902779891e-01 3.903363069170e-01 3.902667415727e-01 3.901914734528e-01 3.901274076771e-01 3.900364579401e-01 3.899621200715e-01 3.898720243876e-01 3.897722477542e-01 3.896814014792e-01 3.895632728098e-01 3.894564811005e-01 3.893339067164e-01 3.891957421474e-01 3.890663276005e-01 3.889055348451e-01 3.887514303199e-01 3.885808159955e-01 3.883895360321e-01 3.882056628860e-01 3.879882978333e-01 3.877720938043e-01 3.875395402916e-01 3.872794316010e-01 3.870257727741e-01 3.867346402306e-01 3.864394084389e-01 3.861268672973e-01 3.857815104481e-01 3.854413113602e-01 3.850588316641e-01 3.846686097699e-01 3.842610030503e-01 3.838135502341e-01 3.833695791051e-01 3.828791081463e-01 3.823762299072e-01 3.818536983986e-01 3.812875619472e-01 3.807211145773e-01 3.801060524906e-01 3.794733844890e-01 3.788204283333e-01 3.781181828870e-01 3.774119890772e-01 3.766544768291e-01 3.758756460409e-01 3.750731726028e-01 3.742166822918e-01 3.733547273912e-01 3.724391579343e-01 3.714965902749e-01 3.705302486376e-01 3.695056771317e-01 3.684698050574e-01 3.673809768871e-01 3.662577998267e-01 3.651105259503e-01 3.639008247176e-01 3.626791483202e-01 3.614012243646e-01 3.600836678317e-01 3.587426910066e-01 3.573351753097e-01 3.559106925524e-01 3.544308264431e-01 3.529059013821e-01 3.513575898167e-01 3.497381872883e-01 3.481001023283e-01 3.464064327818e-01 3.446623747704e-01 3.428956843084e-01 3.410544332210e-01 3.391915257171e-01 3.372740142075e-01 3.353009107062e-01 3.333046919394e-01 3.312339871967e-01 3.291381444893e-01 3.269885557719e-01 3.247796191808e-01 3.225486106588e-01 3.202414677949e-01 3.179053489944e-01 3.155185587586e-01 3.130681361169e-01 3.105968308928e-01 3.080505137455e-01 3.054715958888e-01 3.028455344264e-01 3.001528847541e-01 2.974403905123e-01 2.946533559441e-01 2.918323275492e-01 2.889679839647e-01 2.860348706288e-01 2.830829373899e-01 2.800604772253e-01 2.770009221866e-01 2.739031957587e-01 2.707368494711e-01 2.675526078109e-01 2.643024343293e-01 2.610133976409e-01 2.576926581450e-01 2.543032167694e-01 2.508991363390e-01 2.474340428450e-01 2.439302618615e-01 2.404013864571e-01 2.368070665270e-01 2.332010249085e-01 2.295401687211e-01 2.258440233884e-01 2.221282602990e-01 2.183522771284e-01 2.145686483626e-01 2.107403271521e-01 2.068793732024e-01 2.030082327337e-01 1.990850083036e-01 1.951583423644e-01 1.911998166454e-01 1.872127622429e-01 1.832268353781e-01 1.791999138309e-01 1.751778596863e-01 1.711388241966e-01 1.670823300705e-01 1.630403792239e-01 1.589723299144e-01 1.549238810721e-01 1.508753915919e-01 1.468259805367e-01 1.428102442704e-01 1.387925161615e-01 1.348141280848e-01 1.308630704774e-01 1.269378036598e-01 1.230772565698e-01 1.192464719372e-01 1.154895912519e-01 1.118021082164e-01 1.081822370334e-01 1.046735226383e-01 1.012506914055e-01 9.795599619754e-02 9.479515332846e-02 9.177237186411e-02 8.893422684368e-02 8.626198567728e-02 8.380590629771e-02 8.157139458465e-02 7.957220175234e-02 7.785109083413e-02 7.639273405767e-02 7.524483777590e-02 7.440085755050e-02 7.387128486884e-02 7.367808476033e-02 7.379251706120e-02 7.424199002596e-02 7.499445902204e-02 7.604377118871e-02 7.738623414810e-02 7.897621346762e-02 8.082694652159e-02 8.288935536948e-02 8.515391104288e-02 8.760824117254e-02 9.020673422952e-02 9.296310407012e-02 9.583115145679e-02 9.880761484058e-02 1.018841336625e-01 1.050205041254e-01 1.082381824234e-01 1.114972370326e-01 1.147985151873e-01 1.181413841178e-01 1.214898796936e-01 1.248697327415e-01 1.282476146976e-01 1.316244281607e-01 1.350067120961e-01 1.383600547738e-01 1.417119143655e-01 1.450343993460e-01 1.483270883178e-01 1.516015107573e-01 1.548255242567e-01 1.580255051943e-01 1.611788231961e-01 1.642827983237e-01 1.673522080417e-01 1.703543942218e-01 1.733172893809e-01 1.762214325854e-01 1.790611862957e-01 1.818566874359e-01 1.845763896193e-01 1.872429589338e-01 1.898446995628e-01 1.923699145728e-01 1.948454565611e-01 1.972372374685e-01 1.995667476209e-01 2.018288227388e-01 2.040078268519e-01 2.061310400927e-01 2.081688412945e-01 2.101393296488e-01 2.120420732375e-01 2.138577052329e-01 2.156157730301e-01 2.172896122353e-01 2.188912564463e-01 2.204287772768e-01 2.218793602185e-01 2.232741858110e-01 2.245879431000e-01 2.258314934294e-01 2.270165898889e-01 2.281179366612e-01 2.291671146721e-01 2.301441290998e-01 2.310538948068e-01 2.319144426766e-01 2.326991539306e-01 2.334385270627e-01 2.341179349648e-01 2.347386270049e-01 2.353225685497e-01 2.358421707766e-01 2.363268381784e-01 2.367681473728e-01 2.371605063272e-01 2.375318534420e-01 2.378553606125e-01 2.381587873249e-01 2.384369500755e-01 2.386825437154e-01 2.389261910594e-01 2.391412782141e-01 2.393520705587e-01 2.395602366630e-01 2.397532060130e-01 2.399647725722e-01 2.401699715645e-01 2.403907053843e-01 2.406314247854e-01 2.408797400119e-01 2.411657195706e-01 2.414681600648e-01 2.418056194247e-01 2.421863694385e-01 2.425934416440e-01 2.430575604083e-01 2.435630160169e-01 2.441185903536e-01 2.447379008463e-01 2.454024623007e-01 2.461405789671e-01 2.469368763268e-01 2.477958296097e-01 2.487352168250e-01 2.497305693063e-01 2.508103016249e-01 2.519593729661e-01 2.531802552717e-01 2.544872813152e-01 2.558586036504e-01 2.573163204998e-01 2.588477170717e-01 2.604504812805e-01 2.621381681014e-01 2.638896470743e-01 2.657208824017e-01 2.676235185119e-01 2.695895425816e-01 2.716335279166e-01 2.737329567972e-01 2.759006590826e-01 2.781278118483e-01 2.804058761076e-01 2.827474762683e-01 2.851293700799e-01 2.875627412433e-01 2.900420289293e-01 2.925530690753e-01 2.951087322698e-01 2.976897119304e-01 3.003011773421e-01 3.029399569193e-01 3.055910280176e-01 3.082654490594e-01 3.109477594199e-01 3.136373800723e-01 3.163346021236e-01 3.190274775815e-01 3.217221365184e-01 3.244058456480e-01 3.270784186035e-01 3.297388944145e-01 3.323767649689e-01 3.349966012539e-01 3.375893126187e-01 3.401519882570e-01 3.426870550036e-01 3.451837275812e-01 3.476451190915e-01 3.500682767892e-01 3.524457788502e-01 3.547815438441e-01 3.570675007631e-01 3.593038936355e-01 3.614887739047e-01 3.636191473528e-01 3.656969155593e-01 3.677166282834e-01 3.696780626556e-01 3.715821420758e-01 3.734243010377e-01 3.752054360220e-01 3.769253330657e-01 3.785789596904e-01 3.801709242536e-01 3.816980491055e-01 3.831598958562e-01 3.845607692063e-01 3.858927924964e-01 3.871629316869e-01 3.883694616961e-01 3.895089511291e-01 3.905871096046e-01 3.915995131126e-01 3.925489311129e-01 3.934375719575e-01 3.942629648510e-01 3.950296372938e-01 3.957367603046e-01 3.963834241263e-01 3.969760340689e-01 3.975083009567e-01 3.979874554652e-01 3.984119699903e-01 3.987812994675e-01 3.991035381155e-01 3.993727631089e-01 3.995955500342e-01 3.997733944483e-01 3.999015190996e-01 3.999915490146e-01 4.000357607682e-01 4.000397880310e-01 4.000076251948e-01 3.999339733062e-01 3.998293540079e-01 3.996897368311e-01 3.995176036353e-01 3.993200652975e-01 3.990899088125e-01 3.988380918925e-01 3.985599884547e-01 3.982561359434e-01 3.979380565041e-01 3.975945699790e-01 3.972384345378e-01 3.968684878439e-01 3.964810561911e-01 3.960895149320e-01 3.956843710879e-01 3.952739286824e-01 3.948609641805e-01 3.944386173668e-01 3.940219885491e-01 3.936025455219e-01 3.931858906330e-01 3.927800472845e-01 3.923744083934e-01 3.919845093919e-01 3.916044741368e-01 3.912353277812e-01 3.908868123661e-01 3.905488083183e-01 3.902338185703e-01 3.899399581972e-01 3.896647510541e-01 3.894196428847e-01 3.891951437935e-01 3.889985620101e-01 3.888339516856e-01 3.886916309670e-01 3.885842030971e-01 3.885033851622e-01 3.884515635334e-01 3.884331170756e-01 3.884404227666e-01 3.884807200381e-01 3.885486160952e-01 3.886404193825e-01 3.887633289642e-01 3.889026426338e-01 3.890669925118e-01 3.892482278948e-01 3.894422604547e-01 3.896516109166e-01 3.898637185960e-01 3.900805666094e-01 3.902991654469e-01 3.905057095385e-01 3.907044516582e-01 3.908821842494e-01 3.910361040461e-01 3.911599338167e-01 3.912433289960e-01 3.912857475565e-01 3.912721710362e-01 3.912007548452e-01 3.910644397404e-01 3.908501656426e-01 3.905558070841e-01 3.901689373357e-01 3.896830505772e-01 3.890921609895e-01 3.883851556680e-01 3.875581754907e-01 3.866011207401e-01 3.855078826448e-01 3.842723795375e-01 3.828862829102e-01 3.813463228630e-01 3.796441742904e-01 3.777768980094e-01 3.757382100759e-01 3.735246401006e-01 3.711376510140e-01 3.685671170790e-01 3.658203412395e-01 3.628924329559e-01 3.597840542951e-01 3.565004805127e-01 3.530406778986e-01 3.494124326368e-01 3.456202106532e-01 3.416705918810e-01 3.375768417147e-01 3.333429753958e-01 3.289878557656e-01 3.245229153813e-01 3.199642600310e-01 3.153325476213e-01 3.106443452715e-01 3.059268667157e-01 3.012026129426e-01 2.964971641042e-01 2.918465162164e-01 2.872757446229e-01 2.828238752798e-01 2.785260210817e-01 2.744145835857e-01 2.705354471979e-01 2.669225475750e-01 2.636207514298e-01 2.606666646410e-01 2.580968265237e-01 2.559533252052e-01 2.542619788738e-01 2.530568740419e-01 2.523617237247e-01 2.521893248460e-01 2.525605668961e-01 2.534710992653e-01 2.549247564712e-01 2.569096934576e-01 2.594090306841e-01 2.624070289390e-01 2.658671627299e-01 2.697642226919e-01 2.740577732814e-01 2.787090446668e-01 2.836797470947e-01 2.889207184333e-01 2.943964466350e-01 3.000566307688e-01 3.058589481141e-01 3.117668493422e-01 3.177312838256e-01 3.237190717177e-01 3.296882415846e-01 3.356020891450e-01 3.414310661185e-01 3.471363355161e-01 3.526935216627e-01 3.580704915846e-01 3.632402302812e-01 3.681830625715e-01 3.728715279232e-01 3.772905528299e-01 3.814197453129e-01 3.852425558805e-01 3.887493901754e-01 3.919242371697e-01 3.947624501664e-01 3.972534988947e-01 3.993939396154e-01 4.011831025486e-01 4.026177510200e-01 4.037039605715e-01 4.044425281453e-01 4.048432276571e-01 4.049147770551e-01 4.046647449646e-01 4.041172339070e-01 4.032774973753e-01 4.021706066961e-01 4.008195957995e-01 3.992401683029e-01 3.974689442571e-01 3.955256816425e-01 3.934419242687e-01 3.912565668208e-01 3.889927294215e-01 3.866944321625e-01 3.843934202347e-01 3.821259939677e-01 3.799353203206e-01 3.778492308414e-01 3.759138106877e-01 3.741567065108e-01 3.726125770206e-01 3.713171487992e-01 3.702884732428e-01 3.695581323790e-01 3.691398778644e-01 3.690458581597e-01 3.692910941818e-01 3.698681902762e-01 3.707813513289e-01 3.720177255883e-01 3.735594395747e-01 3.753914250781e-01 3.774791126308e-01 3.798002607577e-01 3.823127944791e-01 3.849799459822e-01 3.877651932279e-01 3.906179840706e-01 3.935025460322e-01 3.963684243224e-01 3.991762047843e-01 4.018829364477e-01 4.044460181824e-01 4.068313749531e-01 4.090015639140e-01 4.109265791490e-01 4.125814235915e-01 4.139404426036e-01 4.149940370130e-01 4.157239108162e-01 4.161303809554e-01 4.162177952314e-01 4.159879286576e-01 4.154637114182e-01 4.146598380094e-01 4.136105338945e-01 4.123531111877e-01 4.109207796599e-01 4.093752092571e-01 4.077593892574e-01 4.061358585323e-01 4.045688530239e-01 4.031145285553e-01 4.018473386912e-01 4.008176812434e-01 4.000910358303e-01 3.997212235684e-01 3.997464631152e-01 4.002129563119e-01 4.011370872705e-01 4.025336625332e-01 4.044086102594e-01 4.067331733064e-01 4.094928168051e-01 4.126345418578e-01 4.161062388799e-01 4.198485693006e-01 4.237784213166e-01 4.278250047597e-01 4.318974762384e-01 4.359083271604e-01 4.397759258996e-01 4.434046830415e-01 4.467202671286e-01 4.496390524924e-01 4.520898926535e-01 4.540161982391e-01 4.553570553338e-01 4.560785091548e-01 4.561466617214e-01 4.555446790983e-01 4.542757148270e-01 4.523449691161e-01 4.497881116565e-01 4.466439340966e-01 4.429738231953e-01 4.388589605855e-01 4.343878796787e-01 4.296772058377e-01 4.248473396029e-01 4.200358838161e-01 4.153956852408e-01 4.110705347181e-01 4.072272188696e-01 4.040062007090e-01 4.015502721994e-01 3.999866760090e-01 3.994030756634e-01 3.998755502205e-01 4.014316197785e-01 4.040628831097e-01 4.077275800420e-01 4.123369408179e-01 4.177807690702e-01 4.239112183557e-01 4.305626856952e-01 4.375598979907e-01 4.447072921300e-01 4.518235468598e-01 4.587162705429e-01 4.652109015324e-01 4.711424731529e-01 4.763576205313e-01 4.807312597017e-01 4.841509207027e-01 4.865332845266e-01 4.878245706228e-01 4.879922057081e-01 4.870435636898e-01 4.850161099668e-01 4.819785363931e-01 4.780434869869e-01 4.733535465791e-01 4.680952605339e-01 4.624827810620e-01 4.567741971899e-01 4.512442960247e-01 4.461880264019e-01 4.419152041479e-01 4.387136686434e-01 4.368505994793e-01 4.365452252965e-01 4.379448074942e-01 4.411267490282e-01 4.460680205323e-01 4.526691836231e-01 4.607435772834e-01 4.700358553917e-01 4.802489497123e-01 4.910451324611e-01 5.020781346186e-01 5.130034237962e-01 5.234879676203e-01 5.332390291053e-01 5.419843022485e-01 5.495135076958e-01 5.556563367373e-01 5.602996595460e-01 5.633999281040e-01 5.649630412649e-01 5.650761185766e-01 5.638831634976e-01 5.615930564154e-01 5.584877354081e-01 5.548914480004e-01 5.511809410350e-01 5.477605740166e-01 5.450350970589e-01 5.434006894979e-01 5.431882346131e-01 5.446655353678e-01 5.479845258091e-01 5.531774275437e-01 5.601567243645e-01 5.686981001585e-01 5.784873806156e-01 5.891197349129e-01 6.001406527743e-01 6.110820148339e-01 6.214642738562e-01 6.308513485038e-01 6.388467902596e-01 6.451187082683e-01 6.494238614069e-01 6.515905574032e-01 6.515580439648e-01 6.493607691555e-01 6.451283326055e-01 6.391096098805e-01 6.316341424869e-01 6.231283747600e-01 6.140905889295e-01 6.050586924086e-01 5.965982982814e-01 5.892377131562e-01 5.834523455497e-01 5.795968318876e-01 5.778756555517e-01 5.783319503188e-01 5.808215509009e-01 5.850522246834e-01 5.906102474797e-01 5.969956446584e-01 6.036977473319e-01 6.102080892163e-01 6.160899205517e-01 6.209911476468e-01 6.246629650275e-01 6.269888056719e-01 6.279605167995e-01 6.276975249950e-01 6.264178540056e-01 6.244154118187e-01 6.220493961156e-01 6.196863388659e-01 6.176870059658e-01 6.163606628331e-01 6.159368511939e-01 6.165577244991e-01 6.182575795348e-01 6.209881672016e-01 6.246307089947e-01 6.290262884673e-01 6.340254797762e-01 6.394886806571e-01 6.453452661344e-01 6.515784958630e-01 6.582301819947e-01 6.654034776599e-01 6.732082304733e-01 6.817539114362e-01 6.911005228944e-01 7.012201782252e-01 7.120014164541e-01 7.232017061233e-01 7.344919945536e-01 7.454604057108e-01 7.556464061704e-01 7.646000212747e-01 7.718983287604e-01 7.772102010848e-01 7.803218697084e-01 7.811452246226e-01 7.797622653884e-01 7.763850664165e-01 7.713639594722e-01 7.651618106962e-01 7.582849371181e-01 7.512752524797e-01 7.446268197617e-01 7.387544146431e-01 7.339717399490e-01 7.304450308951e-01 7.282365492361e-01 7.272947151848e-01 7.275015890201e-01 7.287256521819e-01 7.308191253101e-01 7.336875193490e-01 7.372567036063e-01 7.414925243888e-01 7.463893599333e-01 7.519210137553e-01 7.580740774436e-01 7.647925468154e-01 7.720031770651e-01 7.796423813621e-01 7.876242770604e-01 7.959222199576e-01 8.045366576734e-01 8.135096690881e-01 8.229510338250e-01 8.329612554884e-01 8.436631955690e-01 8.551375619905e-01 8.673908509749e-01 8.803736484385e-01 8.939082063343e-01 9.077523854725e-01 9.215779551084e-01 9.349788285361e-01 9.475638998349e-01 9.525843643162e-01 9.529142151808e-01 9.554412239118e-01 9.639974534270e-01 9.756774075666e-01 9.836105823503e-01 9.832126289414e-01 9.761597210057e-01 9.689200965091e-01 9.669644492868e-01 9.697419573314e-01 9.714039918930e-01 9.664842872492e-01 9.549537391072e-01 9.423977599238e-01 9.351482351882e-01 9.344699056194e-01 9.355424708756e-01 9.323698957595e-01 9.235411942218e-01 9.136688284997e-01 9.093566953154e-01 9.130818244117e-01 9.209021230159e-01 9.265022710593e-01 9.273003687714e-01 9.267639085099e-01 9.311006633398e-01 9.432685593903e-01 9.599755901818e-01 9.748017665301e-01 9.841795985389e-01 9.904499293896e-01 9.994656723213e-01 1.014904462674e+00 1.034581337926e+00 1.052329476660e+00 1.063507520619e+00 1.068904616836e+00 1.073683359308e+00 1.082371007845e+00 1.094414985630e+00 1.104524364460e+00 1.107362684047e+00 1.102179251515e+00 1.093407479406e+00 1.086709239912e+00 1.083804430967e+00 1.080975454267e+00 1.072603340554e+00 1.056239004590e+00 1.034690842008e+00 1.013162638797e+00 9.933259829112e-01 9.508285913025e-01 8.699656448551e-01 8.078309793729e-01 7.786098859439e-01 8.085695889233e-01 8.595657696750e-01 8.782833838144e-01 8.474996699033e-01 7.938285674994e-01 7.645848171692e-01 7.823438075348e-01 8.242533159310e-01 8.554843246781e-01 8.601322706533e-01 8.423388802721e-01 8.163627662036e-01 7.999597474823e-01 8.085113750189e-01 8.434144171093e-01 8.855498009615e-01 9.080005187509e-01 8.982070553848e-01 8.706150063539e-01 8.579296816929e-01 8.791489026532e-01 9.171965607737e-01 9.405478666270e-01 9.369538216628e-01 9.225838421954e-01 9.237390778329e-01 9.476818639312e-01 9.761276394882e-01 9.873991633838e-01 9.763237878095e-01 9.554582855111e-01 9.430723769134e-01 9.493467307740e-01 9.702910156644e-01 9.916213053965e-01 9.975273171729e-01 9.799206364249e-01 9.459083665837e-01 9.167137794629e-01 9.114067402641e-01 9.265592163041e-01 9.391417312801e-01 9.314578995281e-01 9.076112831162e-01 8.865102265009e-01 8.792607944197e-01 8.774156094678e-01 8.690999861403e-01 8.591419918788e-01 8.641884264022e-01 8.867902257505e-01 9.055021172774e-01 8.988882184914e-01 8.721681897976e-01 8.568548678629e-01 8.769049546287e-01 9.167000955773e-01 9.402413580863e-01 9.316264930139e-01 9.085310642400e-01 9.015048265879e-01 9.180071566744e-01 9.361555905958e-01 9.362479834070e-01 9.244157922084e-01 9.229334809287e-01 9.399842981951e-01 9.585780503076e-01 9.600233113389e-01 9.481349930450e-01 9.455506182975e-01 9.656199632340e-01 9.949115717375e-01 1.011061591726e+00 1.009301649588e+00 1.005606692004e+00 1.014938363022e+00 1.031152603337e+00 1.035411395047e+00 1.020817705532e+00 1.001777435884e+00 9.967762137979e-01 1.003727575187e+00 1.001165545517e+00 9.747116301133e-01 9.356926452801e-01 9.113261497626e-01 9.135203736796e-01 9.238262227559e-01 9.177875193473e-01 8.944081163553e-01 8.769922638801e-01 8.855780574237e-01 9.118335198017e-01 9.317341495728e-01 9.355721778232e-01 9.357470934247e-01 9.478506688960e-01 9.693222816346e-01 9.844050156416e-01 9.867474364237e-01 9.875823654870e-01 9.995097735364e-01 1.016864033472e+00 1.021712026013e+00 1.008544248125e+00 9.952744706158e-01 1.004341580468e+00 1.032200035778e+00 1.051312075795e+00 1.100072571715e+00
 5.503466794432e-01 5.480862427307e-01 5.466766083531e-01 5.454330300389e-01 5.434631543410e-01 5.408988631608e-01 5.386716877660e-01 5.372582662358e-01 5.360537167989e-01 5.341545932297e-01 5.315899609049e-01 5.293410093475e-01 5.280022311313e-01 5.268988141862e-01 5.250048981144e-01 5.224042828087e-01 5.201676368124e-01 5.188491475271e-01 5.177379520167e-01 5.158546702574e-01 5.132692167742e-01 5.110046864302e-01 5.096815729311e-01 5.086443693192e-01 5.068144199067e-01 5.041948831080e-01 5.019204438248e-01 5.006636930877e-01 4.996460981685e-01 4.977431131376e-01 4.950879609638e-01 4.928643003273e-01 4.916280900992e-01 4.905351224230e-01 4.885449852315e-01 4.858724935796e-01 4.837045687244e-01 4.825433885632e-01 4.814791243120e-01 4.794611570351e-01 4.767890138531e-01 4.746899925575e-01 4.735760086755e-01 4.724842877058e-01 4.704626120065e-01 4.678697062899e-01 4.658185010765e-01 4.646157239295e-01 4.633808354526e-01 4.613027759026e-01 4.587590056539e-01 4.567637767317e-01 4.555282508972e-01 4.541649945456e-01 4.519669193592e-01 4.494160522350e-01 4.474998159678e-01 4.463274727983e-01 4.449963731826e-01 4.428405767147e-01 4.403274273428e-01 4.384218117256e-01 4.373026026920e-01 4.361260419181e-01 4.341603608500e-01 4.317437303264e-01 4.297997688710e-01 4.285906593290e-01 4.274200338106e-01 4.256078551274e-01 4.233366618601e-01 4.213353376596e-01 4.199195094246e-01 4.186245953480e-01 4.168585239302e-01 4.146776602657e-01 4.126641640897e-01 4.111088450333e-01 4.096564415868e-01 4.078474599812e-01 4.057245072446e-01 4.037313250833e-01 4.021181476357e-01 4.006212617699e-01 3.988265096368e-01 3.967353157863e-01 3.947710387793e-01 3.931901408635e-01 3.917317153972e-01 3.899923086773e-01 3.879641902412e-01 3.860277126486e-01 3.844638629882e-01 3.830880788228e-01 3.814808530609e-01 3.795442038229e-01 3.776363268914e-01 3.760905955210e-01 3.747775045004e-01 3.733004085959e-01 3.715034197247e-01 3.696436442076e-01 3.680695716563e-01 3.667858200327e-01 3.654493681954e-01 3.638105648187e-01 3.620270565915e-01 3.604325186150e-01 3.591216140837e-01 3.578597734835e-01 3.563864874803e-01 3.547134103014e-01 3.531048039823e-01 3.517414709695e-01 3.505041200883e-01 3.491493264125e-01 3.476153788959e-01 3.460594097371e-01 3.446441089433e-01 3.433643211453e-01 3.420780350931e-01 3.406791755669e-01 3.392175654212e-01 3.378085461461e-01 3.364880102247e-01 3.352047619840e-01 3.339068592333e-01 3.325755336574e-01 3.312201557764e-01 3.298772443763e-01 3.285785648079e-01 3.273259220788e-01 3.261015318527e-01 3.248584596688e-01 3.235594862251e-01 3.222469135643e-01 3.210088285156e-01 3.198533240939e-01 3.187009045668e-01 3.174845348606e-01 3.162192057646e-01 3.149899948148e-01 3.138600167654e-01 3.127779357960e-01 3.116474771456e-01 3.104661476510e-01 3.092984197276e-01 3.081840716482e-01 3.071153208863e-01 3.060564591651e-01 3.049817119452e-01 3.039083626965e-01 3.028527776891e-01 3.018059872088e-01 3.007797276980e-01 2.998002281691e-01 2.988426030786e-01 2.978634996578e-01 2.968657437435e-01 2.958927846210e-01 2.949843801888e-01 2.941268294435e-01 2.932480612541e-01 2.923213228353e-01 2.914214742297e-01 2.906017099121e-01 2.898239079074e-01 2.890259981285e-01 2.881996401870e-01 2.874000382462e-01 2.866749294536e-01 2.859843181404e-01 2.852631578895e-01 2.845318301056e-01 2.838537194994e-01 2.832370158232e-01 2.826334822729e-01 2.820059162342e-01 2.813814140644e-01 2.808136385562e-01 2.803059070620e-01 2.797986456984e-01 2.792706835979e-01 2.787677374506e-01 2.783182532048e-01 2.779075434288e-01 2.775004639867e-01 2.770861708434e-01 2.766980126310e-01 2.763598499651e-01 2.760482432603e-01 2.757378845721e-01 2.754409099072e-01 2.751755883747e-01 2.749429685810e-01 2.747286998558e-01 2.745207833349e-01 2.743300814152e-01 2.741767722912e-01 2.740522315581e-01 2.739358989333e-01 2.738283211151e-01 2.737450211514e-01 2.736929702614e-01 2.736679303931e-01 2.736531602423e-01 2.736460505304e-01 2.736646451446e-01 2.737149673375e-01 2.737828112683e-01 2.738610592011e-01 2.739544926609e-01 2.740722327880e-01 2.742191378580e-01 2.743815735605e-01 2.745504848511e-01 2.747398885500e-01 2.749562668928e-01 2.751902612743e-01 2.754370986627e-01 2.756996102590e-01 2.759819797739e-01 2.762877979033e-01 2.766094406848e-01 2.769420393556e-01 2.772936856583e-01 2.776677951265e-01 2.780566271383e-01 2.784620824593e-01 2.788831784556e-01 2.793202127760e-01 2.797775658754e-01 2.802500323778e-01 2.807353206597e-01 2.812407709770e-01 2.817630266044e-01 2.822960518978e-01 2.828465331952e-01 2.834111821528e-01 2.839901375453e-01 2.845864218075e-01 2.851945642317e-01 2.858139075945e-01 2.864521072465e-01 2.871022410307e-01 2.877634054987e-01 2.884399034927e-01 2.891255279697e-01 2.898222451267e-01 2.905379518708e-01 2.912618054341e-01 2.919961880384e-01 2.927443784587e-01 2.934984147983e-01 2.942662644248e-01 2.950506724736e-01 2.958373566953e-01 2.966364725372e-01 2.974470639533e-01 2.982622918133e-01 2.990931991358e-01 2.999334546754e-01 3.007755132043e-01 3.016331633921e-01 3.024981696072e-01 3.033675837648e-01 3.042486500622e-01 3.051340289600e-01 3.060258200391e-01 3.069309655735e-01 3.078382737007e-01 3.087503323939e-01 3.096724333212e-01 3.105979194496e-01 3.115306209833e-01 3.124704039207e-01 3.134106851591e-01 3.143588177767e-01 3.153129285135e-01 3.162659035810e-01 3.172283435467e-01 3.181950068537e-01 3.191618579394e-01 3.201357613924e-01 3.211103842153e-01 3.220885471619e-01 3.230719857469e-01 3.240549382166e-01 3.250397149591e-01 3.260298283662e-01 3.270181938970e-01 3.280097016136e-01 3.290045740757e-01 3.299967988958e-01 3.309916466776e-01 3.319881726291e-01 3.329837364327e-01 3.339823249382e-01 3.349786103772e-01 3.359719731633e-01 3.369692264564e-01 3.379642579265e-01 3.389595698303e-01 3.399549124496e-01 3.409459045463e-01 3.419358757933e-01 3.429268806597e-01 3.439136313508e-01 3.449003289156e-01 3.458853053901e-01 3.468632991968e-01 3.478415929231e-01 3.488192302361e-01 3.497915240171e-01 3.507629425713e-01 3.517290902071e-01 3.526894385780e-01 3.536502885510e-01 3.546050644056e-01 3.555556068681e-01 3.565037840815e-01 3.574436407862e-01 3.583805685796e-01 3.593154480609e-01 3.602412618534e-01 3.611658221797e-01 3.620830123160e-01 3.629927243267e-01 3.639001179224e-01 3.647979648071e-01 3.656907188421e-01 3.665806349864e-01 3.674588191645e-01 3.683328271423e-01 3.691997324930e-01 3.700572519480e-01 3.709122980981e-01 3.717582900357e-01 3.725950824455e-01 3.734284421758e-01 3.742478418744e-01 3.750629577277e-01 3.758737162553e-01 3.766713980968e-01 3.774670506900e-01 3.782509897960e-01 3.790232279647e-01 3.797929867107e-01 3.805507132976e-01 3.813027481150e-01 3.820486219074e-01 3.827774658873e-01 3.835015259233e-01 3.842142761588e-01 3.849171147929e-01 3.856169438728e-01 3.863022644331e-01 3.869752430496e-01 3.876411632363e-01 3.882916830810e-01 3.889388772975e-01 3.895760245403e-01 3.901981517308e-01 3.908155581205e-01 3.914153390742e-01 3.920068232603e-01 3.925929618066e-01 3.931638895627e-01 3.937288390726e-01 3.942803817672e-01 3.948166683328e-01 3.953497633485e-01 3.958680932625e-01 3.963774490831e-01 3.968792785638e-01 3.973623226650e-01 3.978401595946e-01 3.983044204733e-01 3.987565330695e-01 3.992029064560e-01 3.996316403481e-01 4.000527200780e-01 4.004615411132e-01 4.008550559237e-01 4.012437730707e-01 4.016170264813e-01 4.019789919371e-01 4.023331329251e-01 4.026689080650e-01 4.029983094940e-01 4.033150146780e-01 4.036186361736e-01 4.039161577537e-01 4.041966243289e-01 4.044666588580e-01 4.047275460913e-01 4.049725263623e-01 4.052132616095e-01 4.054387762824e-01 4.056513991851e-01 4.058571875310e-01 4.060455079623e-01 4.062296731420e-01 4.064006462369e-01 4.065572229056e-01 4.067072791110e-01 4.068418240198e-01 4.069689042648e-01 4.070883186678e-01 4.071897172873e-01 4.072875538918e-01 4.073693561724e-01 4.074418169289e-01 4.075089515219e-01 4.075587673287e-01 4.076030540572e-01 4.076350730412e-01 4.076545573446e-01 4.076717975823e-01 4.076722231348e-01 4.076659396128e-01 4.076504222114e-01 4.076214820338e-01 4.075887301141e-01 4.075419890515e-01 4.074873294557e-01 4.074273378102e-01 4.073517145270e-01 4.072742970376e-01 4.071843758198e-01 4.070841376879e-01 4.069831115684e-01 4.068668577167e-01 4.067474662058e-01 4.066177218941e-01 4.064781421672e-01 4.063382698846e-01 4.061850778026e-01 4.060294326226e-01 4.058650634357e-01 4.056903737361e-01 4.055178555117e-01 4.053321014658e-01 4.051443737842e-01 4.049511048615e-01 4.047464400244e-01 4.045450240806e-01 4.043335491730e-01 4.041180562674e-01 4.039015332952e-01 4.036733090441e-01 4.034476310608e-01 4.032142681368e-01 4.029782679219e-01 4.027428063129e-01 4.024951772087e-01 4.022523231246e-01 4.020037762552e-01 4.017519413919e-01 4.015034501542e-01 4.012445809481e-01 4.009898349161e-01 4.007330671979e-01 4.004711418244e-01 4.002145231121e-01 3.999508341769e-01 3.996890813152e-01 3.994296136011e-01 3.991657625935e-01 3.989083738560e-01 3.986456835201e-01 3.983848542552e-01 3.981284841953e-01 3.978677466988e-01 3.976161428794e-01 3.973589672001e-01 3.971034406920e-01 3.968559365637e-01 3.966057880599e-01 3.963641785716e-01 3.961207351076e-01 3.958774362855e-01 3.956447054627e-01 3.954081796969e-01 3.951811915769e-01 3.949559793426e-01 3.947287008262e-01 3.945162692956e-01 3.942993968946e-01 3.940924685692e-01 3.938904039197e-01 3.936848808225e-01 3.934959156297e-01 3.933027888932e-01 3.931184591745e-01 3.929426609855e-01 3.927619799086e-01 3.926011635249e-01 3.924346496299e-01 3.922774869016e-01 3.921323803890e-01 3.919785652252e-01 3.918475838560e-01 3.917088637354e-01 3.915805724106e-01 3.914654601921e-01 3.913415647095e-01 3.912402496626e-01 3.911330483547e-01 3.910348596564e-01 3.909511342725e-01 3.908551816883e-01 3.907849161376e-01 3.907048896364e-01 3.906357118639e-01 3.905816570202e-01 3.905126490836e-01 3.904715536956e-01 3.904192841471e-01 3.903771473846e-01 3.903488725542e-01 3.903050513183e-01 3.902880630469e-01 3.902584796345e-01 3.902380387530e-01 3.902309558237e-01 3.902059888545e-01 3.902094181450e-01 3.901984090345e-01 3.901947658720e-01 3.902029908260e-01 3.901916327944e-01 3.902054691263e-01 3.902041532221e-01 3.902081105849e-01 3.902226585230e-01 3.902158455952e-01 3.902339815726e-01 3.902344421430e-01 3.902377994224e-01 3.902485064064e-01 3.902382133289e-01 3.902460463077e-01 3.902380837642e-01 3.902270689712e-01 3.902241030865e-01 3.901972395122e-01 3.901852967197e-01 3.901576396321e-01 3.901200490525e-01 3.900912973928e-01 3.900344634663e-01 3.899880310127e-01 3.899250659683e-01 3.898475617817e-01 3.897776096867e-01 3.896761907930e-01 3.895815146851e-01 3.894695165721e-01 3.893366990811e-01 3.892106446712e-01 3.890490256899e-01 3.888895805224e-01 3.887104700816e-01 3.885062593436e-01 3.883075614636e-01 3.880672456333e-01 3.878274429566e-01 3.875663993244e-01 3.872733614730e-01 3.869842958070e-01 3.866505054368e-01 3.863102512122e-01 3.859481037751e-01 3.855487333684e-01 3.851509155178e-01 3.847048920457e-01 3.842483217920e-01 3.837685847567e-01 3.832456334800e-01 3.827201938996e-01 3.821447895996e-01 3.815528486399e-01 3.809360351873e-01 3.802713552646e-01 3.796021235821e-01 3.788791612073e-01 3.781358152662e-01 3.773651725061e-01 3.765431192896e-01 3.757111143079e-01 3.748243785331e-01 3.739105406163e-01 3.729698538623e-01 3.719709423067e-01 3.709623802756e-01 3.698956572419e-01 3.687964604548e-01 3.676697796744e-01 3.664812366503e-01 3.652780535051e-01 3.640169444505e-01 3.627166715415e-01 3.613903611485e-01 3.599961697691e-01 3.585855528481e-01 3.571152731951e-01 3.556018607756e-01 3.540617863029e-01 3.524498558463e-01 3.508194054397e-01 3.491294188646e-01 3.473899792203e-01 3.456239761731e-01 3.437842915986e-01 3.419225035030e-01 3.400022853033e-01 3.380284798901e-01 3.360285926516e-01 3.339525535745e-01 3.318514094115e-01 3.296931656194e-01 3.274759896452e-01 3.252350906668e-01 3.229163486424e-01 3.205695933533e-01 3.181690349544e-01 3.157058754334e-01 3.132195447916e-01 3.106558408416e-01 3.080618166013e-01 3.054164297067e-01 3.027063034334e-01 2.999734864185e-01 2.971660023756e-01 2.943254128909e-01 2.914378336075e-01 2.884834522057e-01 2.855093412191e-01 2.824626393450e-01 2.793814959960e-01 2.762575422210e-01 2.730674508428e-01 2.698598741857e-01 2.665834126825e-01 2.632720855092e-01 2.599245957877e-01 2.565124210505e-01 2.530849312363e-01 2.495943813195e-01 2.460701852218e-01 2.425170360059e-01 2.389008903025e-01 2.352744236370e-01 2.315927536462e-01 2.278791376124e-01 2.241460603675e-01 2.203550023167e-01 2.165585673964e-01 2.127165574043e-01 2.088459454825e-01 2.049664349190e-01 2.010371643876e-01 1.971090391095e-01 1.931492101486e-01 1.891682803352e-01 1.851904461122e-01 1.811746448757e-01 1.771709856574e-01 1.731511255272e-01 1.691217506518e-01 1.651096202329e-01 1.610802709511e-01 1.570767062429e-01 1.530791473336e-01 1.490916180965e-01 1.451451522871e-01 1.412036848973e-01 1.373152177922e-01 1.334605136043e-01 1.296465390865e-01 1.259070050808e-01 1.222119062208e-01 1.186062875712e-01 1.150811280987e-01 1.116438662269e-01 1.083328500605e-01 1.051216890348e-01 1.020609015847e-01 9.914600911266e-02 9.638960861950e-02 9.383294168631e-02 9.145637637591e-02 8.931129921468e-02 8.739510554598e-02 8.572334551679e-02 8.433127887264e-02 8.319953735861e-02 8.237234040168e-02 8.183487123241e-02 8.159609570426e-02 8.167144434933e-02 8.202806456761e-02 8.269445606193e-02 8.363216144570e-02 8.484028805283e-02 8.631194655873e-02 8.800489771298e-02 8.993412361972e-02 9.205281659401e-02 9.435547021742e-02 9.683125039607e-02 9.943744215401e-02 1.021903450609e-01 1.050447682480e-01 1.080011105084e-01 1.110506569826e-01 1.141569471528e-01 1.173400808556e-01 1.205618641294e-01 1.238238756819e-01 1.271268581377e-01 1.304335518145e-01 1.337711348411e-01 1.371065847332e-01 1.404402002304e-01 1.437796058991e-01 1.470899111703e-01 1.503999585597e-01 1.536796871616e-01 1.569312906287e-01 1.601631509033e-01 1.633447961152e-01 1.665017376499e-01 1.696117958972e-01 1.726725757453e-01 1.756997920421e-01 1.786604448789e-01 1.815811980915e-01 1.844431444902e-01 1.872404740521e-01 1.899929940794e-01 1.926687486255e-01 1.952924289004e-01 1.978490715922e-01 2.003321642432e-01 2.027627929655e-01 2.051097863524e-01 2.073962083834e-01 2.096142182229e-01 2.117490848696e-01 2.138285352997e-01 2.158219639745e-01 2.177473492004e-01 2.196051911729e-01 2.213767022283e-01 2.230917493607e-01 2.247214570701e-01 2.262804851937e-01 2.277765253455e-01 2.291850028187e-01 2.305390686825e-01 2.318124501176e-01 2.330162736987e-01 2.341627214784e-01 2.352266077550e-01 2.362396566819e-01 2.371821553822e-01 2.380590325612e-01 2.388892188554e-01 2.396447098620e-01 2.403565843747e-01 2.410113736584e-01 2.416079976412e-01 2.421700465137e-01 2.426702640384e-01 2.431401139178e-01 2.435672381327e-01 2.439504212673e-01 2.443144889951e-01 2.446336103691e-01 2.449357177258e-01 2.452157688291e-01 2.454665385846e-01 2.457178143240e-01 2.459433610050e-01 2.461702436475e-01 2.463961785316e-01 2.466124258595e-01 2.468504383404e-01 2.470841638989e-01 2.473365864742e-01 2.476124332366e-01 2.478982661394e-01 2.482258329656e-01 2.485724120093e-01 2.489570691668e-01 2.493874132088e-01 2.498470030022e-01 2.503674354217e-01 2.509281776194e-01 2.515429633160e-01 2.522209684141e-01 2.529462816570e-01 2.537467598742e-01 2.546037511071e-01 2.555272063741e-01 2.565291402849e-01 2.575879824703e-01 2.587307689153e-01 2.599414714411e-01 2.612236044040e-01 2.625892731713e-01 2.640173872165e-01 2.655289978140e-01 2.671135798745e-01 2.687666249242e-01 2.705019889344e-01 2.722983881091e-01 2.741720660599e-01 2.761122474843e-01 2.781127191318e-01 2.801875650780e-01 2.823113245498e-01 2.845014562258e-01 2.867470889714e-01 2.890388756475e-01 2.913883096192e-01 2.937763221114e-01 2.962105136048e-01 2.986853311059e-01 3.011879079088e-01 3.037299415892e-01 3.062934560428e-01 3.088806436673e-01 3.114912263280e-01 3.141121136776e-01 3.167510539434e-01 3.193928636558e-01 3.220402452691e-01 3.246898943707e-01 3.273315761383e-01 3.299697671112e-01 3.325950397044e-01 3.352034726490e-01 3.377988482507e-01 3.403668439617e-01 3.429146333520e-01 3.454346240668e-01 3.479216728513e-01 3.503780642161e-01 3.527949640486e-01 3.551735450440e-01 3.575098216841e-01 3.598009394965e-01 3.620480171368e-01 3.642456301601e-01 3.663929895843e-01 3.684904757723e-01 3.705315907172e-01 3.725192458444e-01 3.744483949828e-01 3.763203469927e-01 3.781327969937e-01 3.798844648380e-01 3.815755637262e-01 3.832074173833e-01 3.847739576715e-01 3.862806481932e-01 3.877239687238e-01 3.891030635564e-01 3.904200331875e-01 3.916709994762e-01 3.928606722378e-01 3.939869658468e-01 3.950488598980e-01 3.960519089753e-01 3.969908711866e-01 3.978693090455e-01 3.986895133848e-01 3.994459710130e-01 4.001465758421e-01 4.007871198469e-01 4.013694111694e-01 4.018986420046e-01 4.023696762605e-01 4.027903651001e-01 4.031591613769e-01 4.034731205666e-01 4.037414615025e-01 4.039574369019e-01 4.041276484567e-01 4.042531179008e-01 4.043300837823e-01 4.043688963066e-01 4.043640473939e-01 4.043193682578e-01 4.042411397051e-01 4.041214419754e-01 4.039717449485e-01 4.037864295656e-01 4.035672552393e-01 4.033240230400e-01 4.030467054334e-01 4.027470107521e-01 4.024242194281e-01 4.020747345626e-01 4.017112448495e-01 4.013238802616e-01 4.009227193057e-01 4.005087084126e-01 4.000757600813e-01 3.996389744110e-01 3.991897010247e-01 3.987340048290e-01 3.982792652365e-01 3.978160086569e-01 3.973587288708e-01 3.969034737017e-01 3.964496685460e-01 3.960097835154e-01 3.955715867163e-01 3.951497475050e-01 3.947418160392e-01 3.943461641288e-01 3.939763313540e-01 3.936207384029e-01 3.932905430949e-01 3.929874946893e-01 3.927049616177e-01 3.924572698542e-01 3.922326643090e-01 3.920404518971e-01 3.918830034930e-01 3.917518143237e-01 3.916608954661e-01 3.915998205520e-01 3.915718178443e-01 3.915814486134e-01 3.916174181543e-01 3.916892579208e-01 3.917885851070e-01 3.919147494525e-01 3.920718237696e-01 3.922460522880e-01 3.924441985308e-01 3.926598216443e-01 3.928843161363e-01 3.931226689726e-01 3.933603985774e-01 3.935976426859e-01 3.938283366084e-01 3.940422356080e-01 3.942399267926e-01 3.944085900094e-01 3.945429285128e-01 3.946404845614e-01 3.946844131659e-01 3.946752843757e-01 3.946003360337e-01 3.944507003054e-01 3.942227662598e-01 3.939013702628e-01 3.934853030698e-01 3.929604906936e-01 3.923217090074e-01 3.915622415443e-01 3.906693894625e-01 3.896407434901e-01 3.884654118071e-01 3.871376875279e-01 3.856511895484e-01 3.839980865498e-01 3.821765227463e-01 3.801784975916e-01 3.780014245508e-01 3.756432250019e-01 3.730992200145e-01 3.703699309291e-01 3.674516433904e-01 3.643484033240e-01 3.610601812660e-01 3.575898419886e-01 3.539437697964e-01 3.501254225229e-01 3.461441014660e-01 3.420085687007e-01 3.377285649168e-01 3.333190473681e-01 3.287906314247e-01 3.241638832309e-01 3.194565039408e-01 3.146862245603e-01 3.098839026980e-01 3.050673533411e-01 3.002704433577e-01 2.955217142656e-01 2.908529969143e-01 2.863021834090e-01 2.819017038148e-01 2.776949285019e-01 2.737212693897e-01 2.700183127926e-01 2.666355271885e-01 2.636054927257e-01 2.609731851961e-01 2.587773858754e-01 2.570460052239e-01 2.558181110546e-01 2.551117466110e-01 2.549503395300e-01 2.553456254925e-01 2.562984124912e-01 2.578160481769e-01 2.598797836390e-01 2.624794714900e-01 2.655899361642e-01 2.691803452718e-01 2.732224881955e-01 2.776721836260e-01 2.824941302902e-01 2.876435916353e-01 2.930737794757e-01 2.987450987270e-01 3.046068904108e-01 3.106197488842e-01 3.167374860717e-01 3.229159519269e-01 3.291205278859e-01 3.353053833996e-01 3.414386643943e-01 3.474825358401e-01 3.534016159297e-01 3.591721588438e-01 3.647572505241e-01 3.701356727140e-01 3.752809004515e-01 3.801686942140e-01 3.847837026515e-01 3.891025023464e-01 3.931128736659e-01 3.968004064251e-01 4.001524250367e-01 4.031624605544e-01 4.058205760092e-01 4.081249972080e-01 4.100712358926e-01 4.116621995358e-01 4.128991966550e-01 4.137836606522e-01 4.143304848206e-01 4.145406452893e-01 4.144329178524e-01 4.140207572800e-01 4.133165538368e-01 4.123490269815e-01 4.111312945958e-01 4.096907391515e-01 4.080587620358e-01 4.062546906233e-01 4.043194770614e-01 4.022782567379e-01 4.001671681503e-01 3.980277274906e-01 3.958851828271e-01 3.937886166821e-01 3.917683798544e-01 3.898603170906e-01 3.881087263378e-01 3.865377017616e-01 3.851871861624e-01 3.840850309167e-01 3.832517803147e-01 3.827181563238e-01 3.824907775201e-01 3.825892380069e-01 3.830160273326e-01 3.837698383731e-01 3.848500962357e-01 3.862365320217e-01 3.879192197321e-01 3.898697444629e-01 3.920589856414e-01 3.944595217294e-01 3.970268280719e-01 3.997284778762e-01 4.025166151792e-01 4.053495773801e-01 4.081850218416e-01 4.109739340600e-01 4.136770457118e-01 4.162495210323e-01 4.186515707071e-01 4.208498309595e-01 4.228040756405e-01 4.244932877758e-01 4.258870906988e-01 4.269685738354e-01 4.277269150085e-01 4.281503817953e-01 4.282440392301e-01 4.280069525693e-01 4.274573159782e-01 4.266161730822e-01 4.255033401742e-01 4.241649206116e-01 4.226338804665e-01 4.209617736064e-01 4.192045486050e-01 4.174154079003e-01 4.156659417737e-01 4.140138695865e-01 4.125278956536e-01 4.112769418978e-01 4.103155037622e-01 4.097111215335e-01 4.095072900989e-01 4.097454273752e-01 4.104650935174e-01 4.116697050947e-01 4.133757107374e-01 4.155642736139e-01 4.182088210088e-01 4.212788726977e-01 4.247093326621e-01 4.284470085511e-01 4.324135072215e-01 4.365252821759e-01 4.407046201360e-01 4.448482245932e-01 4.488758633371e-01 4.526927041186e-01 4.562073576948e-01 4.593465429734e-01 4.620259182785e-01 4.641857798976e-01 4.657642534340e-01 4.667136687336e-01 4.670068499560e-01 4.666141794582e-01 4.655366580078e-01 4.637772640179e-01 4.613595568166e-01 4.583292928687e-01 4.547370296339e-01 4.506637507920e-01 4.461991114770e-01 4.414501122921e-01 4.365449891634e-01 4.316123768333e-01 4.268093971312e-01 4.222864995526e-01 4.181985175157e-01 4.147101546155e-01 4.119568736137e-01 4.100762742859e-01 4.091726192053e-01 4.093211568385e-01 4.105676350176e-01 4.129072119931e-01 4.163108381800e-01 4.206971698124e-01 4.259565807577e-01 4.319534013193e-01 4.385146882184e-01 4.454686462679e-01 4.526207030240e-01 4.597774193348e-01 4.667501763488e-01 4.733510821605e-01 4.794141395939e-01 4.847782901842e-01 4.893096120408e-01 4.928970888608e-01 4.954483099455e-01 4.969056888346e-01 4.972392229159e-01 4.964516056536e-01 4.945798435386e-01 4.916957341960e-01 4.879141007388e-01 4.833794706753e-01 4.782854740947e-01 4.728559537183e-01 4.673464755649e-01 4.620487755995e-01 4.572612290652e-01 4.532947680590e-01 4.504462540989e-01 4.489780260240e-01 4.491109388039e-01 4.509827475640e-01 4.546643710900e-01 4.601270715253e-01 4.672527618127e-01 4.758529940528e-01 4.856580173477e-01 4.963608292752e-01 5.076169206662e-01 5.190688700884e-01 5.303716699332e-01 5.411860516878e-01 5.512150007165e-01 5.601915540045e-01 5.678967932356e-01 5.741734512320e-01 5.789073491514e-01 5.820576183527e-01 5.836479726283e-01 5.837613189678e-01 5.825600789022e-01 5.802614374348e-01 5.771541392016e-01 5.735781529125e-01 5.699089185325e-01 5.665635832764e-01 5.639415131454e-01 5.624334185912e-01 5.623676284230e-01 5.639873129170e-01 5.674394847605e-01 5.727315419691e-01 5.797589877747e-01 5.882874831143e-01 5.979788414751e-01 6.084321387707e-01 6.191801233001e-01 6.297490725871e-01 6.396685466616e-01 6.484991906910e-01 6.558653973106e-01 6.614425327825e-01 6.650034179754e-01 6.664081219445e-01 6.656099131009e-01 6.626800772515e-01 6.577786532896e-01 6.511809015765e-01 6.432574800066e-01 6.344537942036e-01 6.252976271700e-01 6.163391022287e-01 6.081420725295e-01 6.012316858859e-01 5.960423208261e-01 5.928945858553e-01 5.919376968797e-01 5.931533343226e-01 5.963548463674e-01 6.011994061395e-01 6.072517608029e-01 6.140038314135e-01 6.209487035811e-01 6.276128273633e-01 6.335890881429e-01 6.385760109179e-01 6.423774888285e-01 6.449248880591e-01 6.462674679609e-01 6.465558118500e-01 6.460403727906e-01 6.450251154484e-01 6.438523894324e-01 6.428620635644e-01 6.423531444729e-01 6.425715511677e-01 6.436678517589e-01 6.457016021009e-01 6.486498619580e-01 6.524073716354e-01 6.568429405393e-01 6.617998999324e-01 6.671509102868e-01 6.728125474766e-01 6.787563719763e-01 6.850314773011e-01 6.917270846641e-01 6.989710367606e-01 7.068955955665e-01 7.155835923966e-01 7.250653201817e-01 7.352577037876e-01 7.459734143036e-01 7.569202323130e-01 7.677033510150e-01 7.778867063060e-01 7.870017091419e-01 7.946117539006e-01 8.003572398051e-01 8.039672315223e-01 8.053243566519e-01 8.044461620010e-01 8.015033112792e-01 7.968123039948e-01 7.907922412702e-01 7.839500915053e-01 7.768178842108e-01 7.699054446875e-01 7.636732750983e-01 7.584601168391e-01 7.545030756300e-01 7.519078503505e-01 7.506703869765e-01 7.507327688191e-01 7.519722121931e-01 7.542852257423e-01 7.575761356705e-01 7.617752731108e-01 7.668600795289e-01 7.727955625535e-01 7.795688194823e-01 7.871369709929e-01 7.954248643888e-01 8.043577860610e-01 8.138117797064e-01 8.236879442156e-01 8.339066565998e-01 8.443980629908e-01 8.551679752584e-01 8.662206707276e-01 8.776029045538e-01 8.893648696865e-01 9.015083978691e-01 9.140227529878e-01 9.268047988538e-01 9.396955451337e-01 9.524779542919e-01 9.648401633109e-01 9.764783615500e-01 9.807862236995e-01 9.803903879927e-01 9.823929596665e-01 9.907705707059e-01 1.002546674168e+00 1.010624705379e+00 1.010243655783e+00 1.003081659175e+00 9.957661313211e-01 9.939310036558e-01 9.970180694476e-01 9.989849858051e-01 9.941622022949e-01 9.824774683861e-01 9.696521467075e-01 9.622249906322e-01 9.615517215630e-01 9.626789124279e-01 9.593556416351e-01 9.500093604390e-01 9.392873496582e-01 9.339856857883e-01 9.367761328824e-01 9.437449556798e-01 9.484215390528e-01 9.480781300357e-01 9.462434541636e-01 9.493779740292e-01 9.606885478002e-01 9.769214205940e-01 9.914680770366e-01 1.000530112583e+00 1.006410357215e+00 1.015135460622e+00 1.030587924721e+00 1.050613751075e+00 1.068881551715e+00 1.080539213673e+00 1.086295060776e+00 1.091430104952e+00 1.100647891247e+00 1.113425912666e+00 1.124307401708e+00 1.127705818592e+00 1.122700753640e+00 1.113735937216e+00 1.106620989565e+00 1.103207757841e+00 1.099752256348e+00 1.090517942936e+00 1.073029590500e+00 1.050344166878e+00 1.028423077055e+00 1.009497382258e+00 9.251154452574e-01 8.697754228255e-01 8.077435699128e-01 7.976040135449e-01 8.437540829494e-01 8.911132930062e-01 8.910930792499e-01 8.415614195214e-01 7.849180015161e-01 7.725746454599e-01 8.100107911195e-01 8.561775273596e-01 8.754192426379e-01 8.626035814157e-01 8.351451913744e-01 8.150732510578e-01 8.160269641037e-01 8.394869475101e-01 8.753641218406e-01 9.052648452367e-01 9.123789657232e-01 8.956845279746e-01 8.761034613305e-01 8.812795299002e-01 9.148835305498e-01 9.500078309163e-01 9.592625221201e-01 9.422055784037e-01 9.257530611955e-01 9.370105213848e-01 9.723363452903e-01 1.003092557049e+00 1.007289694888e+00 9.871992125802e-01 9.636087024012e-01 9.565338105416e-01 9.695945281089e-01 9.914368091154e-01 1.007486833904e+00 1.008016056583e+00 9.910315903961e-01 9.641197302204e-01 9.421313810018e-01 9.363927119155e-01 9.433408441751e-01 9.480661933387e-01 9.407053157253e-01 9.256750131330e-01 9.136337999518e-01 9.062832661554e-01 8.948400304058e-01 8.762596723181e-01 8.643115847479e-01 8.757295785359e-01 9.044596611180e-01 9.227244834960e-01 9.111646840738e-01 8.813088321875e-01 8.679338612482e-01 8.911012222513e-01 9.301560129305e-01 9.504962776371e-01 9.417788952138e-01 9.245856267137e-01 9.249218396855e-01 9.426871408547e-01 9.554212229940e-01 9.501101173425e-01 9.390049516471e-01 9.430173671088e-01 9.629169803420e-01 9.781321658660e-01 9.742703133004e-01 9.613839858077e-01 9.623051367459e-01 9.834607680088e-01 1.006811535667e+00 1.014350442452e+00 1.010099830525e+00 1.013670120945e+00 1.032979331383e+00 1.051566564818e+00 1.048821141484e+00 1.025756485656e+00 1.006431533462e+00 1.010637147873e+00 1.027623834058e+00 1.028070916553e+00 9.979631350048e-01 9.545304479773e-01 9.297316704309e-01 9.342046741235e-01 9.453702804522e-01 9.378762625224e-01 9.129178901290e-01 8.948700435755e-01 9.015520242263e-01 9.227494438932e-01 9.367823554929e-01 9.386138854537e-01 9.424500073900e-01 9.596148165920e-01 9.814274234881e-01 9.914403708399e-01 9.888056567621e-01 9.909255269158e-01 1.010486022057e+00 1.035427956707e+00 1.042196239517e+00 1.025376312357e+00 1.007668513449e+00 1.016486944256e+00 1.048564718465e+00 1.072633024353e+00 1.121866767461e+00
 5.689979833744e-01 5.667116605486e-01 5.652853631618e-01 5.640192499730e-01 5.620178939924e-01 5.594158745916e-01 5.571556095139e-01 5.557261940220e-01 5.545044053726e-01 5.525628238678e-01 5.499447751687e-01 5.476697284924e-01 5.463268901847e-01 5.451962003055e-01 5.432422604125e-01 5.405874557936e-01 5.383286946760e-01 5.369997643548e-01 5.358557302245e-01 5.339115905907e-01 5.312632254397e-01 5.289675116625e-01 5.276383255067e-01 5.265721161980e-01 5.246699634965e-01 5.219752273383e-01 5.196713419569e-01 5.184093991823e-01 5.173533981109e-01 5.153713419016e-01 5.126415700485e-01 5.103841928836e-01 5.091330669572e-01 5.079983159330e-01 5.059277137192e-01 5.031778098867e-01 5.009769299300e-01 4.998040413618e-01 4.986914120598e-01 4.965810120720e-01 4.938282054716e-01 4.916981246049e-01 4.905690840858e-01 4.894218832892e-01 4.873019746399e-01 4.846210474620e-01 4.825249811529e-01 4.812952999650e-01 4.800010077656e-01 4.778239974830e-01 4.751919028354e-01 4.731491909981e-01 4.718761244174e-01 4.704381915989e-01 4.681417055296e-01 4.655152484869e-01 4.635618103170e-01 4.623489964881e-01 4.609332854614e-01 4.586694355972e-01 4.560779802294e-01 4.541395170994e-01 4.529864002540e-01 4.517222798944e-01 4.496315425380e-01 4.471173337299e-01 4.451275267599e-01 4.438782127486e-01 4.426210307263e-01 4.406812495268e-01 4.382917270485e-01 4.362142212547e-01 4.347427488321e-01 4.333639578792e-01 4.314731418223e-01 4.291667472723e-01 4.270600189601e-01 4.254304891254e-01 4.238878839011e-01 4.219620774824e-01 4.197188548856e-01 4.176256508529e-01 4.159271385052e-01 4.143346024856e-01 4.124218387054e-01 4.102135441926e-01 4.081549170462e-01 4.064854837605e-01 4.049212664924e-01 4.030590662717e-01 4.009152913106e-01 3.988832178986e-01 3.972300563537e-01 3.957441530208e-01 3.940042962992e-01 3.919434599641e-01 3.899384380510e-01 3.883007726410e-01 3.868701131851e-01 3.852541316439e-01 3.833220830684e-01 3.813525342174e-01 3.796793047025e-01 3.782774666217e-01 3.767936117606e-01 3.750060223144e-01 3.730966126634e-01 3.713928082602e-01 3.699586150022e-01 3.685468587805e-01 3.669131398580e-01 3.650960811690e-01 3.633620666671e-01 3.618700122792e-01 3.604798344996e-01 3.589585837507e-01 3.572669837879e-01 3.555681762386e-01 3.540112317445e-01 3.525767378638e-01 3.511225954804e-01 3.495568337183e-01 3.479361703502e-01 3.463708850435e-01 3.448864888156e-01 3.434339457350e-01 3.419665660625e-01 3.404641759229e-01 3.389360891396e-01 3.374192931008e-01 3.359452789356e-01 3.345195094148e-01 3.331189905437e-01 3.316918543168e-01 3.302018356919e-01 3.287062114038e-01 3.272911845085e-01 3.259541112224e-01 3.246085561691e-01 3.231928026034e-01 3.217315775358e-01 3.203149964478e-01 3.189987582566e-01 3.177181614441e-01 3.163820792500e-01 3.149979814796e-01 3.136311944154e-01 3.123171116894e-01 3.110465561733e-01 3.097817092114e-01 3.084985594697e-01 3.072160116028e-01 3.059496779371e-01 3.046906770654e-01 3.034580031800e-01 3.022694729927e-01 3.010948926548e-01 2.998922801982e-01 2.986756112060e-01 2.974897864099e-01 2.963707194092e-01 2.952918326245e-01 2.941802576323e-01 2.930260988132e-01 2.919106754266e-01 2.908740417516e-01 2.898663317014e-01 2.888321392804e-01 2.877740335505e-01 2.867524457754e-01 2.858039463945e-01 2.848774271286e-01 2.839151477506e-01 2.829514903424e-01 2.820485792891e-01 2.812004707644e-01 2.803556084161e-01 2.794867597108e-01 2.786283384847e-01 2.778336249836e-01 2.770906145850e-01 2.763396394291e-01 2.755723641695e-01 2.748371455589e-01 2.741572181374e-01 2.735098961915e-01 2.728620131051e-01 2.722102626427e-01 2.715916418616e-01 2.710230249627e-01 2.704760781396e-01 2.699291734311e-01 2.694016078230e-01 2.689080597950e-01 2.684455365969e-01 2.680006691852e-01 2.675616592164e-01 2.671455957779e-01 2.667701694945e-01 2.664186704279e-01 2.660760836072e-01 2.657470119806e-01 2.654443509409e-01 2.651754339507e-01 2.649321019618e-01 2.646982749339e-01 2.644766009384e-01 2.642853474158e-01 2.641258025340e-01 2.639835148646e-01 2.638543607733e-01 2.637432378880e-01 2.636604817043e-01 2.636074300203e-01 2.635697489133e-01 2.635425596745e-01 2.635398347611e-01 2.635653584040e-01 2.636105072076e-01 2.636710066922e-01 2.637502033121e-01 2.638516906831e-01 2.639794824059e-01 2.641253196629e-01 2.642840623633e-01 2.644660432782e-01 2.646730282953e-01 2.648966715385e-01 2.651397730925e-01 2.654017774522e-01 2.656827838750e-01 2.659875480366e-01 2.663087642506e-01 2.666467582100e-01 2.670083459406e-01 2.673882665280e-01 2.677831216470e-01 2.681982589939e-01 2.686306042354e-01 2.690804779355e-01 2.695501738465e-01 2.700348863268e-01 2.705345083354e-01 2.710562557905e-01 2.715919720776e-01 2.721431194580e-01 2.727125157805e-01 2.732917428927e-01 2.738887982304e-01 2.745059319080e-01 2.751340809246e-01 2.757767276066e-01 2.764350958177e-01 2.771032582664e-01 2.777892274322e-01 2.784927355409e-01 2.792029108307e-01 2.799286003501e-01 2.806671770418e-01 2.814151775736e-01 2.821818714407e-01 2.829584401540e-01 2.837422027865e-01 2.845437716021e-01 2.853547946894e-01 2.861742160250e-01 2.870076245617e-01 2.878472468614e-01 2.886975686276e-01 2.895634061009e-01 2.904335176836e-01 2.913118616816e-01 2.922029617738e-01 2.930993013046e-01 2.940065526803e-01 2.949225897630e-01 2.958417949029e-01 2.967726628886e-01 2.977095133698e-01 2.986488880513e-01 2.996023324753e-01 3.005586019317e-01 3.015199122691e-01 3.024898130131e-01 3.034631478179e-01 3.044418089741e-01 3.054294802120e-01 3.064167578405e-01 3.074091544336e-01 3.084090864882e-01 3.094089766132e-01 3.104157419920e-01 3.114258308528e-01 3.124363710995e-01 3.134518018245e-01 3.144707844934e-01 3.154896785016e-01 3.165151562698e-01 3.175386284201e-01 3.185623520918e-01 3.195916904506e-01 3.206211241698e-01 3.216516461986e-01 3.226842120532e-01 3.237137829649e-01 3.247452096727e-01 3.257781290410e-01 3.268098404658e-01 3.278425130742e-01 3.288740384341e-01 3.299022641776e-01 3.309311078652e-01 3.319606338502e-01 3.329867453807e-01 3.340138197121e-01 3.350357984213e-01 3.360551289724e-01 3.370754295669e-01 3.380912744685e-01 3.391043363381e-01 3.401164675599e-01 3.411203758334e-01 3.421248272877e-01 3.431272149254e-01 3.441217099182e-01 3.451174265806e-01 3.461053732761e-01 3.470875871568e-01 3.480691192113e-01 3.490412276415e-01 3.500103199300e-01 3.509778546241e-01 3.519332994082e-01 3.528870041955e-01 3.538339540476e-01 3.547728102307e-01 3.557112481874e-01 3.566390991407e-01 3.575611287736e-01 3.584789900893e-01 3.593839022331e-01 3.602871715912e-01 3.611844992811e-01 3.620724739330e-01 3.629567267304e-01 3.638308908999e-01 3.646945537655e-01 3.655559781278e-01 3.664062959941e-01 3.672523881191e-01 3.680911958967e-01 3.689151059843e-01 3.697338575785e-01 3.705424980928e-01 3.713421954310e-01 3.721391669736e-01 3.729209802310e-01 3.736934818086e-01 3.744573570039e-01 3.752070978216e-01 3.759542049418e-01 3.766905017541e-01 3.774149824361e-01 3.781320828825e-01 3.788334422070e-01 3.795274191605e-01 3.802157243073e-01 3.808889419934e-01 3.815573811020e-01 3.822110132389e-01 3.828520128382e-01 3.834884423116e-01 3.841096789728e-01 3.847253408379e-01 3.853301821217e-01 3.859183712435e-01 3.865012657153e-01 3.870701972285e-01 3.876276509743e-01 3.881790136924e-01 3.887125025280e-01 3.892393408050e-01 3.897529106045e-01 3.902523029055e-01 3.907465176897e-01 3.912245169260e-01 3.916923817434e-01 3.921520384950e-01 3.925930699470e-01 3.930274537303e-01 3.934483540208e-01 3.938577052749e-01 3.942600155630e-01 3.946441780870e-01 3.950193411959e-01 3.953838671240e-01 3.957323524820e-01 3.960777327144e-01 3.964052068900e-01 3.967219122329e-01 3.970297534595e-01 3.973207308376e-01 3.976069590166e-01 3.978797918619e-01 3.981372375251e-01 3.983892049582e-01 3.986227750838e-01 3.988510427536e-01 3.990691385067e-01 3.992704583552e-01 3.994662230855e-01 3.996458600605e-01 3.998160034551e-01 3.999802864101e-01 4.001260262553e-01 4.002662027186e-01 4.003923325928e-01 4.005068363880e-01 4.006175358909e-01 4.007110289847e-01 4.007976207090e-01 4.008733967146e-01 4.009350305627e-01 4.009932809228e-01 4.010347600705e-01 4.010698344246e-01 4.010967357095e-01 4.011078960842e-01 4.011175992811e-01 4.011119263471e-01 4.010975893562e-01 4.010791382711e-01 4.010450467872e-01 4.010082175983e-01 4.009583187818e-01 4.008991432533e-01 4.008387133322e-01 4.007626780349e-01 4.006846165149e-01 4.005958038246e-01 4.004966573380e-01 4.003977798017e-01 4.002847173325e-01 4.001696716253e-01 4.000466333097e-01 3.999125920112e-01 3.997796989238e-01 3.996347439417e-01 3.994875865458e-01 3.993357468472e-01 3.991723704402e-01 3.990108049016e-01 3.988394761186e-01 3.986640796324e-01 3.984890911864e-01 3.983012071086e-01 3.981157856992e-01 3.979242836501e-01 3.977287323152e-01 3.975340201139e-01 3.973286501055e-01 3.971277248787e-01 3.969210388059e-01 3.967100627655e-01 3.965032587483e-01 3.962870239927e-01 3.960738574450e-01 3.958594697126e-01 3.956413440063e-01 3.954281981263e-01 3.952078462687e-01 3.949902840172e-01 3.947743334587e-01 3.945543188989e-01 3.943416484552e-01 3.941227399596e-01 3.939057050938e-01 3.936944268104e-01 3.934795836703e-01 3.932738561403e-01 3.930637244089e-01 3.928548574428e-01 3.926548679035e-01 3.924499696811e-01 3.922547562774e-01 3.920589074845e-01 3.918627621524e-01 3.916798659859e-01 3.914911606317e-01 3.913143917874e-01 3.911387050904e-01 3.909619475828e-01 3.907999351920e-01 3.906323461149e-01 3.904762484101e-01 3.903254458319e-01 3.901717806389e-01 3.900365512401e-01 3.898950577504e-01 3.897654743865e-01 3.896440281192e-01 3.895172054585e-01 3.894120116315e-01 3.892985260908e-01 3.891975258846e-01 3.891077274276e-01 3.890100743663e-01 3.889371692156e-01 3.888550796285e-01 3.887869249187e-01 3.887301281148e-01 3.886642098118e-01 3.886235641098e-01 3.885728511230e-01 3.885359263362e-01 3.885119998751e-01 3.884765832782e-01 3.884694703323e-01 3.884496689580e-01 3.884451112424e-01 3.884521103240e-01 3.884461889937e-01 3.884690236932e-01 3.884783456093e-01 3.885018000757e-01 3.885355155055e-01 3.885561799111e-01 3.886052037408e-01 3.886400411201e-01 3.886874993532e-01 3.887442590141e-01 3.887859076869e-01 3.888546097503e-01 3.889076902895e-01 3.889714093211e-01 3.890432060812e-01 3.891007958893e-01 3.891812753151e-01 3.892463593873e-01 3.893185434843e-01 3.893980744805e-01 3.894610614673e-01 3.895441161392e-01 3.896100391598e-01 3.896806404402e-01 3.897572383567e-01 3.898146468379e-01 3.898900962274e-01 3.899480288549e-01 3.900047104191e-01 3.900675844678e-01 3.901077668563e-01 3.901608783364e-01 3.901975996103e-01 3.902264435305e-01 3.902615759730e-01 3.902699768513e-01 3.902887977535e-01 3.902890271484e-01 3.902770294202e-01 3.902696793194e-01 3.902308839446e-01 3.901993978435e-01 3.901472052344e-01 3.900769595211e-01 3.900119132970e-01 3.899085892730e-01 3.898103603897e-01 3.896903692153e-01 3.895452378690e-01 3.894041748948e-01 3.892214197202e-01 3.890376472063e-01 3.888301566011e-01 3.885922985810e-01 3.883567399516e-01 3.880748378237e-01 3.877895568210e-01 3.874774307197e-01 3.871297261284e-01 3.867816800561e-01 3.863832754523e-01 3.859752457713e-01 3.855390975199e-01 3.850638370576e-01 3.845831776201e-01 3.840507668760e-01 3.835033794984e-01 3.829271934519e-01 3.823047696983e-01 3.816755093275e-01 3.809891325250e-01 3.802837260300e-01 3.795482639319e-01 3.787612444579e-01 3.779639266088e-01 3.771097423697e-01 3.762291928499e-01 3.753179370142e-01 3.743492073763e-01 3.733693519265e-01 3.723279512768e-01 3.712556032296e-01 3.701531882558e-01 3.689877996558e-01 3.678073904035e-01 3.665652614703e-01 3.652868255437e-01 3.639773443132e-01 3.626006424930e-01 3.612071314364e-01 3.597500380218e-01 3.582519661843e-01 3.567218833424e-01 3.551208766198e-01 3.535009535953e-01 3.518172391417e-01 3.500871444832e-01 3.483269455473e-01 3.464916150301e-01 3.446349423996e-01 3.427150055742e-01 3.407430759229e-01 3.387418376920e-01 3.366640987562e-01 3.345610525543e-01 3.323973721675e-01 3.301779157126e-01 3.279293272883e-01 3.256045385975e-01 3.232513499274e-01 3.208398117167e-01 3.183681994043e-01 3.158699966029e-01 3.132943889222e-01 3.106891709993e-01 3.080283801705e-01 3.053053178579e-01 3.025583647297e-01 2.997347264969e-01 2.968797251557e-01 2.939735853591e-01 2.910036271950e-01 2.880117519786e-01 2.849464853911e-01 2.818492715584e-01 2.787060192817e-01 2.754998020309e-01 2.722734891706e-01 2.689787561972e-01 2.656507836015e-01 2.622849174306e-01 2.588567811746e-01 2.554133352930e-01 2.519057187217e-01 2.483687563345e-01 2.448007974534e-01 2.411730218975e-01 2.375359587553e-01 2.338430236222e-01 2.301225331025e-01 2.263807024904e-01 2.225854104246e-01 2.187867367674e-01 2.149427308700e-01 2.110777533498e-01 2.072017209112e-01 2.032819731943e-01 1.993666775083e-01 1.954212571786e-01 1.914618662430e-01 1.875055060352e-01 1.835191439724e-01 1.795505557284e-01 1.755682351035e-01 1.715877498655e-01 1.676281674409e-01 1.636578051515e-01 1.597238300989e-01 1.558000857628e-01 1.518975976344e-01 1.480445103070e-01 1.442064842959e-01 1.404347491857e-01 1.367061007669e-01 1.330327318197e-01 1.294457463423e-01 1.259159137978e-01 1.224922302797e-01 1.191610637397e-01 1.159352047326e-01 1.128502130193e-01 1.098808279214e-01 1.070792579810e-01 1.044356558561e-01 1.019673445534e-01 9.970920394851e-02 9.764079975900e-02 9.581405366111e-02 9.421694430006e-02 9.286799791295e-02 9.179500917230e-02 9.097346087706e-02 9.044709967947e-02 9.019167610538e-02 9.021708416656e-02 9.053391878061e-02 9.110687651757e-02 9.196382514838e-02 9.306540522559e-02 9.441125250764e-02 9.599484470528e-02 9.777735742438e-02 9.977411385945e-02 1.019403800199e-01 1.042752310731e-01 1.067672357614e-01 1.093776065220e-01 1.121249960770e-01 1.149645968220e-01 1.178989998952e-01 1.209209007784e-01 1.239943116032e-01 1.271410993139e-01 1.303230433661e-01 1.335443450695e-01 1.368035216316e-01 1.400667103336e-01 1.433589863138e-01 1.466481892598e-01 1.499363069003e-01 1.532280794509e-01 1.564922132965e-01 1.597539917998e-01 1.629866400409e-01 1.661894669215e-01 1.693752748244e-01 1.725098420596e-01 1.756200801402e-01 1.786830293308e-01 1.816975754879e-01 1.846774539089e-01 1.875898257051e-01 1.904634063411e-01 1.932768997991e-01 1.960267036826e-01 1.987317871864e-01 2.013594860717e-01 2.039352520660e-01 2.064449645152e-01 2.088791807277e-01 2.112620372030e-01 2.135608427381e-01 2.157985412826e-01 2.179673703882e-01 2.200544161441e-01 2.220852963872e-01 2.240304662339e-01 2.259082984915e-01 2.277192440125e-01 2.294431284676e-01 2.311107645648e-01 2.326946482643e-01 2.342081083896e-01 2.356580149359e-01 2.370218968461e-01 2.383322159661e-01 2.395625945544e-01 2.407261014533e-01 2.418322832000e-01 2.428572657077e-01 2.438335965758e-01 2.447393626230e-01 2.455827770586e-01 2.463792227771e-01 2.471038164267e-01 2.477872420364e-01 2.484150426831e-01 2.489884475387e-01 2.495295038895e-01 2.500112117974e-01 2.504643242955e-01 2.508778891585e-01 2.512495637862e-01 2.516052848147e-01 2.519197804316e-01 2.522193803859e-01 2.525010932745e-01 2.527557618811e-01 2.530158919632e-01 2.532531701053e-01 2.534929593373e-01 2.537367807633e-01 2.539727681536e-01 2.542338081303e-01 2.544938054985e-01 2.547767121677e-01 2.550856542083e-01 2.554071606760e-01 2.557728566407e-01 2.561607028341e-01 2.565890030471e-01 2.570644281651e-01 2.575710023973e-01 2.581397670166e-01 2.587505989390e-01 2.594178730897e-01 2.601496330920e-01 2.609292065237e-01 2.617838364309e-01 2.626957732276e-01 2.636743216261e-01 2.647304015583e-01 2.658422016987e-01 2.670367643892e-01 2.682978450419e-01 2.696299775497e-01 2.710437089552e-01 2.725183134268e-01 2.740754421390e-01 2.756998314487e-01 2.773917937823e-01 2.791629038351e-01 2.809896312132e-01 2.828914470478e-01 2.848560370919e-01 2.868777848416e-01 2.889688280124e-01 2.911074780968e-01 2.933066553241e-01 2.955570572167e-01 2.978489931919e-01 3.001953620975e-01 3.025738601593e-01 3.049935137812e-01 3.074505640380e-01 3.099315821793e-01 3.124479312134e-01 3.149813520807e-01 3.175355160952e-01 3.201073285155e-01 3.226848328374e-01 3.252768598472e-01 3.278669525259e-01 3.304588632814e-01 3.330501889540e-01 3.356285375188e-01 3.382025048973e-01 3.407591760260e-01 3.432980383260e-01 3.458196088800e-01 3.483127961566e-01 3.507816818210e-01 3.532180031805e-01 3.556206531652e-01 3.579913286123e-01 3.603209189813e-01 3.626118076430e-01 3.648608773752e-01 3.670631398703e-01 3.692203008467e-01 3.713254108372e-01 3.733813798410e-01 3.753846906022e-01 3.773332056634e-01 3.792271403564e-01 3.810652083578e-01 3.828460545006e-01 3.845683659169e-01 3.862314914759e-01 3.878348732954e-01 3.893770230953e-01 3.908562894628e-01 3.922755363973e-01 3.936330118346e-01 3.949274168186e-01 3.961622944916e-01 3.973337242703e-01 3.984440309719e-01 3.994938370221e-01 4.004804524585e-01 4.014082818602e-01 4.022747779953e-01 4.030789112933e-01 4.038278912007e-01 4.045154574771e-01 4.051489238969e-01 4.057251688082e-01 4.062440134887e-01 4.067113855444e-01 4.071221187913e-01 4.074811685434e-01 4.077888112365e-01 4.080440353632e-01 4.082538822370e-01 4.084130062069e-01 4.085265280965e-01 4.085983949078e-01 4.086214583253e-01 4.086077571761e-01 4.085501349761e-01 4.084512475761e-01 4.083198814559e-01 4.081452779134e-01 4.079405829566e-01 4.077024503719e-01 4.074300353808e-01 4.071342280174e-01 4.068046279973e-01 4.064527118352e-01 4.060767726723e-01 4.056733253565e-01 4.052562060483e-01 4.048152343504e-01 4.043596741716e-01 4.038931844705e-01 4.034090095731e-01 4.029221531969e-01 4.024241386049e-01 4.019216403612e-01 4.014198222995e-01 4.009120087451e-01 4.004115427817e-01 3.999145986023e-01 3.994217247036e-01 3.989461667587e-01 3.984774396641e-01 3.980278587455e-01 3.975977052509e-01 3.971821255603e-01 3.967964045602e-01 3.964295482805e-01 3.960908759315e-01 3.957852694483e-01 3.955040988263e-01 3.952627476638e-01 3.950523204967e-01 3.948768215811e-01 3.947415201598e-01 3.946374263669e-01 3.945763122963e-01 3.945500850087e-01 3.945580926658e-01 3.946093149084e-01 3.946877886043e-01 3.948048508149e-01 3.949525118078e-01 3.951257802868e-01 3.953310251869e-01 3.955539763998e-01 3.957970610149e-01 3.960561316058e-01 3.963193869909e-01 3.965900714038e-01 3.968567389444e-01 3.971151671961e-01 3.973621710367e-01 3.975827688364e-01 3.977780127859e-01 3.979342390153e-01 3.980438908876e-01 3.981037276069e-01 3.980968240039e-01 3.980228017953e-01 3.978681209562e-01 3.976237180010e-01 3.972862126582e-01 3.968385823629e-01 3.962790488362e-01 3.955956563444e-01 3.947784459988e-01 3.938235500075e-01 3.927180193541e-01 3.914581646156e-01 3.900372823025e-01 3.884451064982e-01 3.866809306480e-01 3.847355989100e-01 3.826068691181e-01 3.802886528455e-01 3.777790355887e-01 3.750781644311e-01 3.721811289260e-01 3.690930641187e-01 3.658126032558e-01 3.623430284141e-01 3.586904717389e-01 3.548576344505e-01 3.508553432827e-01 3.466891416423e-01 3.423724019653e-01 3.379179087891e-01 3.333375982556e-01 3.286532924563e-01 3.238801273212e-01 3.190418859526e-01 3.141622196935e-01 3.092662098898e-01 3.043862981527e-01 2.995481539400e-01 2.947907889551e-01 2.901484707766e-01 2.856573505961e-01 2.813638436241e-01 2.773021133970e-01 2.735207704664e-01 2.700612941332e-01 2.669643099414e-01 2.642759692149e-01 2.620296729538e-01 2.602667282507e-01 2.590169568461e-01 2.583037798320e-01 2.581538048442e-01 2.585746214661e-01 2.595747613307e-01 2.611536396568e-01 2.632963777470e-01 2.659936569164e-01 2.692139478545e-01 2.729331464968e-01 2.771156422587e-01 2.817203292660e-01 2.867083596092e-01 2.920327151241e-01 2.976503110298e-01 3.035134401372e-01 3.095749711529e-01 3.157936352092e-01 3.221178689920e-01 3.285115693566e-01 3.349280398097e-01 3.413276959158e-01 3.476761794417e-01 3.539329238531e-01 3.600681630525e-01 3.660485271669e-01 3.718423945654e-01 3.774277648579e-01 3.827742627410e-01 3.878619408488e-01 3.926705949813e-01 3.971801194683e-01 4.013776365963e-01 4.052446708336e-01 4.087750381125e-01 4.119556520726e-01 4.147816819257e-01 4.172503074323e-01 4.193542392954e-01 4.210994666381e-01 4.224848781336e-01 4.235172025394e-01 4.242073018730e-01 4.245577051184e-01 4.245902044617e-01 4.243129229084e-01 4.237466008742e-01 4.229140866094e-01 4.218302010345e-01 4.205301911184e-01 4.190335288079e-01 4.173716638861e-01 4.155813307491e-01 4.136861151304e-01 4.117306665857e-01 4.097458891185e-01 4.077674872974e-01 4.058408308916e-01 4.039926136638e-01 4.022683882262e-01 4.007003799186e-01 3.993210790390e-01 3.981677811746e-01 3.972595558271e-01 3.966287106213e-01 3.962921914901e-01 3.962625991215e-01 3.965557533969e-01 3.971684879051e-01 3.981030586082e-01 3.993490915297e-01 4.008890003122e-01 4.027103019214e-01 4.047777646816e-01 4.070676198757e-01 4.095428823566e-01 4.121611669246e-01 4.148890424429e-01 4.176739759433e-01 4.204791689653e-01 4.232533968426e-01 4.259536558866e-01 4.285385518527e-01 4.309607114646e-01 4.331876680072e-01 4.351797984896e-01 4.369061358897e-01 4.383411313078e-01 4.394595689236e-01 4.402508572984e-01 4.406983719913e-01 4.408031679849e-01 4.405689036251e-01 4.400009774990e-01 4.391256699714e-01 4.379625392228e-01 4.365473770657e-01 4.349239329517e-01 4.331329171584e-01 4.312365336955e-01 4.292879002520e-01 4.273525298802e-01 4.255025677096e-01 4.237964880865e-01 4.223157478336e-01 4.211166916773e-01 4.202662872138e-01 4.198243993464e-01 4.198264811122e-01 4.203210131427e-01 4.213231105789e-01 4.228395023569e-01 4.248730633858e-01 4.273893251474e-01 4.303649631949e-01 4.337433805065e-01 4.374597922906e-01 4.414502107408e-01 4.456196881057e-01 4.498895182641e-01 4.541639819133e-01 4.583443890840e-01 4.623442380216e-01 4.660639547909e-01 4.694239925671e-01 4.723406175217e-01 4.747405624220e-01 4.765669113152e-01 4.777614324899e-01 4.782911489102e-01 4.781264989971e-01 4.772530209464e-01 4.756825191989e-01 4.734255089240e-01 4.705266315134e-01 4.670365325196e-01 4.630276642144e-01 4.585918708271e-01 4.538274376221e-01 4.488658762813e-01 4.438383743602e-01 4.388898024340e-01 4.341863663276e-01 4.298791049223e-01 4.261362132826e-01 4.231054695569e-01 4.209230136070e-01 4.197109884416e-01 4.195463944421e-01 4.204896369821e-01 4.225460601980e-01 4.256896271325e-01 4.298583155140e-01 4.349370988404e-01 4.407986530634e-01 4.472785859578e-01 4.541925452010e-01 4.613546423070e-01 4.685604724627e-01 4.756206283374e-01 4.823398615202e-01 4.885423113722e-01 4.940699347839e-01 4.987743633859e-01 5.025441678568e-01 5.052835467151e-01 5.069285562696e-01 5.074492124637e-01 5.068432034962e-01 5.051506032920e-01 5.024430514350e-01 4.988366164458e-01 4.944860192286e-01 4.895813080251e-01 4.843590700785e-01 4.790808476678e-01 4.740411150819e-01 4.695483227513e-01 4.659129257022e-01 4.634382467850e-01 4.623819994709e-01 4.629601997056e-01 4.653135069140e-01 4.694930818129e-01 4.754716495795e-01 4.831166162935e-01 4.922260203724e-01 5.025272121699e-01 5.136950389666e-01 5.253845569089e-01 5.372294094293e-01 5.488773931531e-01 5.599916255520e-01 5.702629306544e-01 5.794363658142e-01 5.872856470020e-01 5.936531816209e-01 5.984389160463e-01 6.015989909884e-01 6.031682638563e-01 6.032361655364e-01 6.019759503921e-01 5.996176996335e-01 5.964528273623e-01 5.928377134482e-01 5.891549506060e-01 5.858167589800e-01 5.832348400731e-01 5.817826074921e-01 5.817907599418e-01 5.834850088449e-01 5.869962748002e-01 5.923224712048e-01 5.993310264336e-01 6.077844867715e-01 6.173297445073e-01 6.275489933812e-01 6.379793392717e-01 6.481350639168e-01 6.575608598153e-01 6.658147958151e-01 6.725312042149e-01 6.774119297258e-01 6.802359840704e-01 6.808960639679e-01 6.793716038878e-01 6.757578343644e-01 6.702572067977e-01 6.631676127587e-01 6.548957770930e-01 6.459173143666e-01 6.367702893680e-01 6.280268317464e-01 6.202345206619e-01 6.139044457970e-01 6.094361062372e-01 6.070931285806e-01 6.069794333423e-01 6.090129067491e-01 6.129586386554e-01 6.184419656015e-01 6.250014130874e-01 6.321386418196e-01 6.393564397194e-01 6.462198468856e-01 6.523636913130e-01 6.575346321704e-01 6.615968570603e-01 6.645240527575e-01 6.664168522171e-01 6.674551210055e-01 6.679007606638e-01 6.680598024096e-01 6.682376462078e-01 6.687344738443e-01 6.697829479517e-01 6.715443081275e-01 6.740990545109e-01 6.774277139229e-01 6.814568828556e-01 6.860536647704e-01 6.910703839039e-01 6.963783507552e-01 7.018769210731e-01 7.075415981099e-01 7.134004121613e-01 7.195463056794e-01 7.261200664846e-01 7.332630594944e-01 7.411085123758e-01 7.497200224146e-01 7.590728242245e-01 7.690389067226e-01 7.793634778269e-01 7.897066389400e-01 7.996438692667e-01 8.087147140083e-01 8.164840712829e-01 8.225474641530e-01 8.266143903899e-01 8.285101455250e-01 8.282020863902e-01 8.258194666323e-01 8.216194142531e-01 8.159941517907e-01 8.094204438664e-01 8.024135618762e-01 7.955001339793e-01 7.891399368823e-01 7.837196733482e-01 7.795135339285e-01 7.766647881771e-01 7.752401184901e-01 7.752005427865e-01 7.764822787132e-01 7.790059299059e-01 7.826914431224e-01 7.875036522511e-01 7.934022864295e-01 8.003732441039e-01 8.083928726170e-01 8.173953059833e-01 8.273130114770e-01 8.380145107555e-01 8.493582909675e-01 8.612026002250e-01 8.733865614691e-01 8.858083457246e-01 8.983639886541e-01 9.109913529257e-01 9.236647354499e-01 9.363269655455e-01 9.489510403451e-01 9.614557222218e-01 9.737217572410e-01 9.856162929152e-01 9.969136194151e-01 1.007399214934e+00 1.010734850443e+00 1.009260058034e+00 1.010310635993e+00 1.018050118854e+00 1.029475449163e+00 1.037283663284e+00 1.036534844124e+00 1.028895254434e+00 1.021151468228e+00 1.019118097696e+00 1.022250620626e+00 1.024324284147e+00 1.019456046201e+00 1.007519020048e+00 9.943695253805e-01 9.867578237844e-01 9.861420209429e-01 9.874491051109e-01 9.841808794929e-01 9.746064098784e-01 9.634031888178e-01 9.575306018740e-01 9.597995980225e-01 9.662743816235e-01 9.703033385021e-01 9.690060047755e-01 9.659683237029e-01 9.679045344312e-01 9.782768069323e-01 9.938865161122e-01 1.007955562235e+00 1.016464650927e+00 1.021676500354e+00 1.029799520860e+00 1.044937596040e+00 1.064981902025e+00 1.083442143923e+00 1.095256640912e+00 1.101055731221e+00 1.106254197179e+00 1.115761006847e+00 1.129111057326e+00 1.140691901586e+00 1.144676491871e+00 1.139980481041e+00 1.131057264190e+00 1.123838083456e+00 1.120243634296e+00 1.116421107538e+00 1.106434563914e+00 1.087725631501e+00 1.063488355593e+00 1.039960280422e+00 1.012732745830e+00 9.231485494515e-01 8.632948751501e-01 8.162227195698e-01 8.295075954286e-01 8.836558809805e-01 9.177008864222e-01 8.956767603476e-01 8.328953344477e-01 7.844921415157e-01 7.950145177145e-01 8.461004655665e-01 8.859276391429e-01 8.863257649908e-01 8.564267481242e-01 8.261823229793e-01 8.196726544391e-01 8.389884066038e-01 8.709905957520e-01 9.004671419782e-01 9.151668286047e-01 9.094501787361e-01 8.916959768602e-01 8.846380868051e-01 9.063046381043e-01 9.466903899507e-01 9.750999607461e-01 9.714849650041e-01 9.464914656363e-01 9.338718451183e-01 9.561803680974e-01 9.980631893434e-01 1.025530351657e+00 1.021155927997e+00 9.960216121144e-01 9.763035914507e-01 9.781231169893e-01 9.954251671162e-01 1.012096917704e+00 1.018154565489e+00 1.012924677368e+00 9.999639449175e-01 9.839390579834e-01 9.701412622930e-01 9.621221807097e-01 9.583467513906e-01 9.538293646052e-01 9.468881153179e-01 9.411750894011e-01 9.383696501923e-01 9.317543978844e-01 9.128702553599e-01 8.863137056055e-01 8.727873522903e-01 8.881130644669e-01 9.195326398674e-01 9.361706850509e-01 9.218889571087e-01 8.927155580117e-01 8.829326991558e-01 9.066905625238e-01 9.407355863009e-01 9.553735009941e-01 9.471534209143e-01 9.381048071654e-01 9.469514225124e-01 9.653612165936e-01 9.718198856101e-01 9.613969184742e-01 9.524038714569e-01 9.628680078477e-01 9.853565190884e-01 9.967364025501e-01 9.881553455583e-01 9.760831104372e-01 9.822382823865e-01 1.004812300665e+00 1.021276193582e+00 1.018731389606e+00 1.010693871381e+00 1.020588115652e+00 1.049103123797e+00 1.069937656465e+00 1.060820216371e+00 1.029575273859e+00 1.008703132157e+00 1.019296946014e+00 1.043790914196e+00 1.047282925266e+00 1.016413737819e+00 9.721999342015e-01 9.483876669867e-01 9.536234441541e-01 9.636842673821e-01 9.549823968621e-01 9.313526204458e-01 9.163208037787e-01 9.229287654878e-01 9.383647954125e-01 9.444382906434e-01 9.422636593108e-01 9.487327738923e-01 9.709741379558e-01 9.937416270744e-01 9.988993113493e-01 9.899025506220e-01 9.902333892811e-01 1.014356033196e+00 1.046001328488e+00 1.056656729125e+00 1.039322282851e+00 1.018533703200e+00 1.025278093509e+00 1.058701181821e+00 1.086968978994e+00 1.139697234820e+00
 5.889617813464e-01 5.866546348979e-01 5.852183400050e-01 5.839407915348e-01 5.819173726766e-01 5.792824385525e-01 5.769947095503e-01 5.755576063535e-01 5.743283247866e-01 5.723523049015e-01 5.696884161958e-01 5.673940229336e-01 5.660547588159e-01 5.649043081877e-01 5.629006590838e-01 5.601999626038e-01 5.579259129433e-01 5.565937902434e-01 5.554258971757e-01 5.534306736792e-01 5.507277205071e-01 5.484092768793e-01 5.470810662263e-01 5.459955613841e-01 5.440288611822e-01 5.412697781264e-01 5.389448342892e-01 5.376862626098e-01 5.366008296021e-01 5.345486099910e-01 5.317543730380e-01 5.294722061678e-01 5.282148542321e-01 5.270486999692e-01 5.249066506590e-01 5.220902096952e-01 5.198656957617e-01 5.186906507815e-01 5.175384791218e-01 5.153457476779e-01 5.125227882631e-01 5.103723654807e-01 5.092378789864e-01 5.080434842203e-01 5.058362744412e-01 5.030778200310e-01 5.009479291414e-01 4.997028671166e-01 4.983583546633e-01 4.960943307039e-01 4.933832111710e-01 4.913057112430e-01 4.900051466012e-01 4.885053635908e-01 4.861215102284e-01 4.834319763218e-01 4.814515306283e-01 4.802073469004e-01 4.787186195336e-01 4.763606187788e-01 4.737026740993e-01 4.717435090139e-01 4.705648483909e-01 4.692229913763e-01 4.670195747345e-01 4.644221701208e-01 4.623989633535e-01 4.611195000005e-01 4.597863395391e-01 4.577299144871e-01 4.552342191679e-01 4.530962163275e-01 4.515826109414e-01 4.501306642882e-01 4.481263763126e-01 4.457073261919e-01 4.435219838028e-01 4.418332241570e-01 4.402141944848e-01 4.381836966809e-01 4.358330832766e-01 4.336543328283e-01 4.318859067271e-01 4.302118001416e-01 4.281945702346e-01 4.258839871032e-01 4.237440523733e-01 4.220004509204e-01 4.203438073010e-01 4.183752605782e-01 4.161295345742e-01 4.140160745472e-01 4.122863827239e-01 4.107037845269e-01 4.088467680724e-01 4.066772217755e-01 4.045893858754e-01 4.028709849879e-01 4.013362322533e-01 3.995957367915e-01 3.975460356879e-01 3.954804117254e-01 3.937203655096e-01 3.922120538939e-01 3.905950384607e-01 3.886751038325e-01 3.866557078662e-01 3.848545115857e-01 3.833077202236e-01 3.817612531621e-01 3.799827495539e-01 3.780372214294e-01 3.761926942771e-01 3.745829261093e-01 3.730522807466e-01 3.713807649879e-01 3.695476250049e-01 3.677200079259e-01 3.660337260437e-01 3.644575920158e-01 3.628499026581e-01 3.611316317269e-01 3.593672305617e-01 3.576580470456e-01 3.560229767897e-01 3.544147558059e-01 3.527919687123e-01 3.511321296753e-01 3.494434846050e-01 3.477646087132e-01 3.461298959262e-01 3.445446197680e-01 3.429799664606e-01 3.413786722323e-01 3.397108378122e-01 3.380447858625e-01 3.364647408327e-01 3.349571145163e-01 3.334294444639e-01 3.318256322634e-01 3.301786490121e-01 3.285866374371e-01 3.270935015742e-01 3.256246230908e-01 3.240923370618e-01 3.225148146194e-01 3.209580690188e-01 3.194534075668e-01 3.179894603956e-01 3.165266039473e-01 3.150422128253e-01 3.135582235091e-01 3.120870471583e-01 3.106241232627e-01 3.091909331223e-01 3.078003039030e-01 3.064108306091e-01 3.049904295052e-01 3.035593291776e-01 3.021665380724e-01 3.008393788898e-01 2.995396814137e-01 2.981967274394e-01 2.968190407493e-01 2.954901639090e-01 2.942344645494e-01 2.929957178047e-01 2.917239262304e-01 2.904345184415e-01 2.891897591426e-01 2.880131186683e-01 2.868439798548e-01 2.856370361458e-01 2.844385234463e-01 2.833034872967e-01 2.822156636288e-01 2.811206067920e-01 2.800037927968e-01 2.789038578698e-01 2.778708157058e-01 2.768799446897e-01 2.758725962745e-01 2.748545022306e-01 2.738747307836e-01 2.729485433892e-01 2.720483706404e-01 2.711427833402e-01 2.702384048621e-01 2.693716351722e-01 2.685525808567e-01 2.677487829121e-01 2.669466107539e-01 2.661670427888e-01 2.654228370721e-01 2.647066890494e-01 2.640054273528e-01 2.633118417309e-01 2.626454363051e-01 2.620189700498e-01 2.614145094958e-01 2.608176622388e-01 2.602367114655e-01 2.596853931087e-01 2.591684986094e-01 2.586748405449e-01 2.581907900286e-01 2.577219005322e-01 2.572869505462e-01 2.568830508619e-01 2.564957259308e-01 2.561236027394e-01 2.557720638253e-01 2.554517979528e-01 2.551615606319e-01 2.548864838151e-01 2.546244901264e-01 2.543911269123e-01 2.541868584899e-01 2.540024610417e-01 2.538371851853e-01 2.536918710256e-01 2.535728093609e-01 2.534810913130e-01 2.534089522628e-01 2.533524957550e-01 2.533233559169e-01 2.533200317156e-01 2.533365545520e-01 2.533746729843e-01 2.534348136673e-01 2.535175691480e-01 2.536258714654e-01 2.537530127741e-01 2.539006982220e-01 2.540754137568e-01 2.542705358296e-01 2.544839173379e-01 2.547209856836e-01 2.549785451296e-01 2.552559326707e-01 2.555571754066e-01 2.558753881015e-01 2.562132704895e-01 2.565767761736e-01 2.569569625333e-01 2.573559964996e-01 2.577765546184e-01 2.582097785063e-01 2.586653775386e-01 2.591442678971e-01 2.596365546184e-01 2.601479294216e-01 2.606784161189e-01 2.612201892737e-01 2.617862379803e-01 2.623701545611e-01 2.629668120179e-01 2.635817933701e-01 2.642125433531e-01 2.648560934530e-01 2.655222086329e-01 2.662001610060e-01 2.668904395845e-01 2.676009631513e-01 2.683244124147e-01 2.690604812060e-01 2.698124935423e-01 2.705737954128e-01 2.713512812744e-01 2.721462389758e-01 2.729472403176e-01 2.737619512960e-01 2.745917634253e-01 2.754294317669e-01 2.762815978382e-01 2.771447609554e-01 2.780154287207e-01 2.789004416135e-01 2.797935848538e-01 2.806936051772e-01 2.816090901073e-01 2.825317980834e-01 2.834609351620e-01 2.844028877852e-01 2.853499600306e-01 2.863057313906e-01 2.872731095626e-01 2.882421638169e-01 2.892205959907e-01 2.902077367676e-01 2.911981720701e-01 2.921973211646e-01 2.932033670827e-01 2.942116922085e-01 2.952280098717e-01 2.962485995979e-01 2.972737647408e-01 2.983059278228e-01 2.993394282320e-01 3.003761794866e-01 3.014197669132e-01 3.024654847603e-01 3.035145902058e-01 3.045689881483e-01 3.056207370276e-01 3.066778264137e-01 3.077385381634e-01 3.087990719776e-01 3.098639123114e-01 3.109287110728e-01 3.119911581702e-01 3.130583073547e-01 3.141264558158e-01 3.151939063884e-01 3.162635476091e-01 3.173294781952e-01 3.183955253617e-01 3.194640049256e-01 3.205288336567e-01 3.215942890283e-01 3.226588659836e-01 3.237175512330e-01 3.247790592236e-01 3.258381941748e-01 3.268931796341e-01 3.279485858767e-01 3.289993749769e-01 3.300450247150e-01 3.310918513658e-01 3.321306966873e-01 3.331686394664e-01 3.342038798812e-01 3.352305197977e-01 3.362559608236e-01 3.372760924709e-01 3.382894335822e-01 3.393034021075e-01 3.403081271183e-01 3.413086242814e-01 3.423042985132e-01 3.432904422523e-01 3.442747448409e-01 3.452545121589e-01 3.462253458639e-01 3.471955829648e-01 3.481541454179e-01 3.491049745140e-01 3.500535629047e-01 3.509919531413e-01 3.519274733399e-01 3.528559717202e-01 3.537711652180e-01 3.546815103274e-01 3.555823877524e-01 3.564753491018e-01 3.573669458250e-01 3.582424121871e-01 3.591112714989e-01 3.599712357283e-01 3.608175290018e-01 3.616627163813e-01 3.624966841424e-01 3.633199691585e-01 3.641364426040e-01 3.649371365172e-01 3.657321111680e-01 3.665215603026e-01 3.672963719827e-01 3.680675338166e-01 3.688219973600e-01 3.695666680861e-01 3.703064175530e-01 3.710308060097e-01 3.717515832505e-01 3.724600432865e-01 3.731526969234e-01 3.738415156249e-01 3.745142310030e-01 3.751777977273e-01 3.758351915530e-01 3.764742125297e-01 3.771074292547e-01 3.777270862907e-01 3.783330692695e-01 3.789342360291e-01 3.795186493857e-01 3.800938498743e-01 3.806596168932e-01 3.812074377925e-01 3.817495743535e-01 3.822774310377e-01 3.827927560835e-01 3.833029014454e-01 3.837927855204e-01 3.842759693865e-01 3.847463223762e-01 3.852019120927e-01 3.856533021320e-01 3.860867931241e-01 3.865097034682e-01 3.869231282081e-01 3.873198233051e-01 3.877117486602e-01 3.880889044947e-01 3.884515867523e-01 3.888080173593e-01 3.891454408136e-01 3.894779886875e-01 3.897986026085e-01 3.901041899497e-01 3.904020576044e-01 3.906831502011e-01 3.909556527899e-01 3.912205026361e-01 3.914673337244e-01 3.917080856873e-01 3.919332237358e-01 3.921466438181e-01 3.923557900645e-01 3.925470850962e-01 3.927319119760e-01 3.929035231977e-01 3.930609346404e-01 3.932149841910e-01 3.933503204731e-01 3.934796596613e-01 3.935996471403e-01 3.937031170150e-01 3.938045749544e-01 3.938889712701e-01 3.939654632804e-01 3.940362895500e-01 3.940898918345e-01 3.941410671622e-01 3.941770123967e-01 3.942033848041e-01 3.942281606637e-01 3.942359142136e-01 3.942404465001e-01 3.942342058160e-01 3.942163425442e-01 3.941969248258e-01 3.941636702657e-01 3.941259809285e-01 3.940799043510e-01 3.940212980999e-01 3.939642112099e-01 3.938923771301e-01 3.938190389335e-01 3.937375407295e-01 3.936452173217e-01 3.935539658899e-01 3.934502490590e-01 3.933435488940e-01 3.932327876112e-01 3.931108815680e-01 3.929906547453e-01 3.928607847623e-01 3.927273819073e-01 3.925933381932e-01 3.924469935649e-01 3.923052287856e-01 3.921548961686e-01 3.920006440639e-01 3.918489516700e-01 3.916856219268e-01 3.915267169967e-01 3.913624957535e-01 3.911958937231e-01 3.910326696476e-01 3.908593821558e-01 3.906897617471e-01 3.905189314018e-01 3.903452844238e-01 3.901761943447e-01 3.900001217034e-01 3.898260135457e-01 3.896554803658e-01 3.894808798516e-01 3.893145487798e-01 3.891415502213e-01 3.889709246770e-01 3.888067620038e-01 3.886377091939e-01 3.884778039974e-01 3.883148569842e-01 3.881529496930e-01 3.880014411235e-01 3.878454785529e-01 3.876999335933e-01 3.875535301205e-01 3.874073553295e-01 3.872748100049e-01 3.871353006751e-01 3.870087472449e-01 3.868838553812e-01 3.867584947754e-01 3.866505036802e-01 3.865345020826e-01 3.864331296142e-01 3.863357084070e-01 3.862364509886e-01 3.861564922997e-01 3.860683101259e-01 3.859945566365e-01 3.859287354871e-01 3.858576140043e-01 3.858107198494e-01 3.857535746442e-01 3.857139946944e-01 3.856810666077e-01 3.856437554563e-01 3.856308172421e-01 3.856060233542e-01 3.856005354430e-01 3.856023610894e-01 3.855979427139e-01 3.856212940636e-01 3.856308910854e-01 3.856608451121e-01 3.856982587959e-01 3.857266638206e-01 3.857841726766e-01 3.858277136315e-01 3.858903744418e-01 3.859600705352e-01 3.860216128973e-01 3.861109308472e-01 3.861856533666e-01 3.862790151841e-01 3.863774420610e-01 3.864672913568e-01 3.865842098687e-01 3.866847570173e-01 3.868023877464e-01 3.869248647436e-01 3.870384592964e-01 3.871760522368e-01 3.872983378895e-01 3.874324967828e-01 3.875734242098e-01 3.877014976312e-01 3.878519692985e-01 3.879853379298e-01 3.881294673837e-01 3.882775874189e-01 3.884117733843e-01 3.885654090731e-01 3.887022852005e-01 3.888445095337e-01 3.889910880996e-01 3.891196259805e-01 3.892646488879e-01 3.893919463257e-01 3.895194672101e-01 3.896509528829e-01 3.897615191388e-01 3.898851832150e-01 3.899904341963e-01 3.900899703891e-01 3.901934468798e-01 3.902702647049e-01 3.903580314431e-01 3.904243208142e-01 3.904800104968e-01 3.905396929654e-01 3.905673194426e-01 3.906027832461e-01 3.906158023884e-01 3.906116922384e-01 3.906106846615e-01 3.905710193736e-01 3.905371313000e-01 3.904770140090e-01 3.903953053781e-01 3.903143333360e-01 3.901908170123e-01 3.900694599891e-01 3.899198648922e-01 3.897421528023e-01 3.895631996023e-01 3.893374700124e-01 3.891089590222e-01 3.888489665966e-01 3.885575273862e-01 3.882605004462e-01 3.879145685307e-01 3.875594733767e-01 3.871733132639e-01 3.867478473504e-01 3.863155600487e-01 3.858291801931e-01 3.853294910546e-01 3.847961195595e-01 3.842191901359e-01 3.836316420173e-01 3.829880363057e-01 3.823253074177e-01 3.816281167531e-01 3.808803875299e-01 3.801215541066e-01 3.793016604730e-01 3.784577871262e-01 3.775790605374e-01 3.766440803871e-01 3.756957322996e-01 3.746839981821e-01 3.736428160145e-01 3.725665128881e-01 3.714284461316e-01 3.702750074784e-01 3.690558033792e-01 3.678027192695e-01 3.665129949782e-01 3.651570703739e-01 3.637835913884e-01 3.623429407497e-01 3.608632768140e-01 3.593489894946e-01 3.577627804910e-01 3.561568036600e-01 3.544837500100e-01 3.527658073622e-01 3.510131835857e-01 3.491868055675e-01 3.473375606271e-01 3.454212088953e-01 3.434564521926e-01 3.414581541120e-01 3.393826183295e-01 3.372831077288e-01 3.351183025140e-01 3.328988741659e-01 3.306487394118e-01 3.283195662165e-01 3.259645222492e-01 3.235466321257e-01 3.210707488127e-01 3.185663860773e-01 3.159835064772e-01 3.133717096854e-01 3.107019193647e-01 3.079706274233e-01 3.052135381480e-01 3.023792871115e-01 2.995149543177e-01 2.965977108010e-01 2.936180208480e-01 2.906154928638e-01 2.875379147139e-01 2.844311132570e-01 2.812751682723e-01 2.780585316283e-01 2.748225665772e-01 2.715159796813e-01 2.681808210002e-01 2.648042649114e-01 2.613689260653e-01 2.579179486627e-01 2.544034506457e-01 2.508625404600e-01 2.472885029383e-01 2.436594576770e-01 2.400215598333e-01 2.363281916301e-01 2.326128426783e-01 2.288749833334e-01 2.250878692066e-01 2.212998631506e-01 2.174686680130e-01 2.136209044441e-01 2.097631471999e-01 2.058667307062e-01 2.019806854125e-01 1.980651168142e-01 1.941453172378e-01 1.902305088049e-01 1.862923385705e-01 1.823779963302e-01 1.784549744888e-01 1.745420156856e-01 1.706564564035e-01 1.667674491152e-01 1.629258664371e-01 1.591012647905e-01 1.553102300069e-01 1.515768881879e-01 1.478704684224e-01 1.442417622404e-01 1.406662367705e-01 1.371607558756e-01 1.337541354271e-01 1.304181542796e-01 1.272045273207e-01 1.240939812037e-01 1.211073286100e-01 1.182714791012e-01 1.155666311346e-01 1.130441141150e-01 1.106869614460e-01 1.085179396685e-01 1.065649147635e-01 1.048085542010e-01 1.032969380181e-01 1.020135370444e-01 1.009752886316e-01 1.002033554268e-01 9.967331542199e-02 9.942353102683e-02 9.942583696619e-02 9.969112789572e-02 1.002222363450e-01 1.009881016200e-01 1.020134983921e-01 1.032581248967e-01 1.047254861977e-01 1.064077522230e-01 1.082678859767e-01 1.103243036507e-01 1.125323857669e-01 1.148955835284e-01 1.174003544643e-01 1.200138847132e-01 1.227536247792e-01 1.255769878474e-01 1.284892675923e-01 1.314817974618e-01 1.345235580156e-01 1.376333150047e-01 1.407751860968e-01 1.439540644797e-01 1.471679041208e-01 1.503845179314e-01 1.536293394316e-01 1.568696472708e-01 1.601088110317e-01 1.633503237475e-01 1.665654260811e-01 1.697769900679e-01 1.729584891250e-01 1.761116186699e-01 1.792456374321e-01 1.823288298253e-01 1.853878982789e-01 1.883993585185e-01 1.913618131594e-01 1.942900548016e-01 1.971517435366e-01 1.999729744089e-01 2.027352968333e-01 2.054338642070e-01 2.080860456339e-01 2.106624344219e-01 2.131855616790e-01 2.156421903662e-01 2.180243866544e-01 2.203545469713e-01 2.226016781618e-01 2.247873621390e-01 2.269043339822e-01 2.289392176554e-01 2.309185564911e-01 2.328121880986e-01 2.346392434104e-01 2.363985117696e-01 2.380719823977e-01 2.396897225598e-01 2.412230367808e-01 2.426896702484e-01 2.440924581868e-01 2.454097513743e-01 2.466744077302e-01 2.478605238718e-01 2.489798928821e-01 2.500437175596e-01 2.510286158023e-01 2.519651273180e-01 2.528341485547e-01 2.536415704149e-01 2.544051825184e-01 2.550987516255e-01 2.557534589150e-01 2.563536115692e-01 2.569023619488e-01 2.574207720438e-01 2.578822981991e-01 2.583181085566e-01 2.587172254154e-01 2.590779082012e-01 2.594259594975e-01 2.597349757672e-01 2.600325762516e-01 2.603141171776e-01 2.605729956541e-01 2.608375317871e-01 2.610842841518e-01 2.613369404503e-01 2.615964522046e-01 2.618524074974e-01 2.621339159510e-01 2.624197439238e-01 2.627290000373e-01 2.630684243636e-01 2.634214033952e-01 2.638209710115e-01 2.642451134543e-01 2.647119362992e-01 2.652273966433e-01 2.657769484654e-01 2.663899226031e-01 2.670453865572e-01 2.677577409615e-01 2.685357190033e-01 2.693606936320e-01 2.702613683840e-01 2.712187419460e-01 2.722421229968e-01 2.733426936837e-01 2.744994348180e-01 2.757374850048e-01 2.770397772226e-01 2.784106376004e-01 2.798614174818e-01 2.813698930040e-01 2.829570866314e-01 2.846106796689e-01 2.863273215260e-01 2.881215223621e-01 2.899679988927e-01 2.918861165950e-01 2.938637429738e-01 2.958929450624e-01 2.979884635799e-01 3.001255168832e-01 3.023190323930e-01 3.045602787349e-01 3.068387203278e-01 3.091681276915e-01 3.115269116224e-01 3.139222534784e-01 3.163490608806e-01 3.187962402319e-01 3.212743093140e-01 3.237623827689e-01 3.262700768834e-01 3.287904606194e-01 3.313131225405e-01 3.338472709910e-01 3.363768457050e-01 3.389046661918e-01 3.414286713813e-01 3.439357184844e-01 3.464360173274e-01 3.489146338289e-01 3.513718236863e-01 3.538114085213e-01 3.562195473702e-01 3.586027230829e-01 3.609532844439e-01 3.632689811145e-01 3.655498478622e-01 3.677875556317e-01 3.699853630209e-01 3.721398533529e-01 3.742470309164e-01 3.763086473887e-01 3.783196692166e-01 3.802817067475e-01 3.821921133174e-01 3.840473939565e-01 3.858491277599e-01 3.875937478859e-01 3.892810363894e-01 3.909110604288e-01 3.924817682692e-01 3.939948983597e-01 3.954479440392e-01 3.968422023954e-01 3.981758284656e-01 3.994487283252e-01 4.006607526017e-01 4.018133386763e-01 4.029044850006e-01 4.039334671254e-01 4.049044924857e-01 4.058136403070e-01 4.066666549234e-01 4.074602186961e-01 4.081938478948e-01 4.088734613666e-01 4.094918177885e-01 4.100559201559e-01 4.105643443047e-01 4.110162311993e-01 4.114175606751e-01 4.117637498419e-01 4.120592692040e-01 4.123064452071e-01 4.125000249320e-01 4.126500203937e-01 4.127490353517e-01 4.128015861627e-01 4.128128033349e-01 4.127746088659e-01 4.126995264134e-01 4.125807962424e-01 4.124228905868e-01 4.122308161873e-01 4.119965865170e-01 4.117328644174e-01 4.114339501531e-01 4.111001567593e-01 4.107420820230e-01 4.103498086617e-01 4.099349444070e-01 4.094975187703e-01 4.090329696072e-01 4.085557194855e-01 4.080551353576e-01 4.075415122811e-01 4.070165161813e-01 4.064760018661e-01 4.059322247633e-01 4.053797498831e-01 4.048241684863e-01 4.042727590789e-01 4.037184782649e-01 4.031760451857e-01 4.026413894371e-01 4.021141002757e-01 4.016070217966e-01 4.011116471502e-01 4.006371192308e-01 4.001880543287e-01 3.997605341382e-01 3.993659554589e-01 3.990001471542e-01 3.986662771885e-01 3.983711248343e-01 3.981057357622e-01 3.978862893640e-01 3.977022218180e-01 3.975584548239e-01 3.974615200600e-01 3.973997498314e-01 3.973845125450e-01 3.974100626934e-01 3.974722855114e-01 3.975814022506e-01 3.977209251849e-01 3.978976161967e-01 3.981083352107e-01 3.983427777102e-01 3.986070574571e-01 3.988866524707e-01 3.991837439305e-01 3.994927783893e-01 3.998018201016e-01 4.001137861024e-01 4.004113273831e-01 4.006928095325e-01 4.009523560769e-01 4.011747682211e-01 4.013600271191e-01 4.014936607973e-01 4.015671584535e-01 4.015765383681e-01 4.015048392768e-01 4.013502791747e-01 4.010979518140e-01 4.007387454529e-01 4.002674665230e-01 3.996684074181e-01 3.989390256000e-01 3.980677349702e-01 3.970450736502e-01 3.958669606099e-01 3.945210554898e-01 3.930038047595e-01 3.913073501567e-01 3.894247730904e-01 3.873545218066e-01 3.850870692534e-01 3.826255795639e-01 3.799642560183e-01 3.771016234127e-01 3.740410561272e-01 3.707800247357e-01 3.673237782214e-01 3.636747076867e-01 3.598391699944e-01 3.558260951282e-01 3.516420308882e-01 3.472993837818e-01 3.428115780392e-01 3.381921432458e-01 3.334613585827e-01 3.286341641170e-01 3.237385579463e-01 3.187931548069e-01 3.138287678924e-01 3.088734960784e-01 3.039592032629e-01 2.991239155406e-01 2.943999559149e-01 2.898306947429e-01 2.854567516015e-01 2.813193856807e-01 2.774677378618e-01 2.739384956854e-01 2.707840749803e-01 2.680429356668e-01 2.657552825165e-01 2.639634384798e-01 2.626954011176e-01 2.619814846362e-01 2.618442290226e-01 2.622925717778e-01 2.633394752069e-01 2.649766160315e-01 2.671987485339e-01 2.699876348532e-01 2.733173440020e-01 2.771616474989e-01 2.814792762230e-01 2.862357313070e-01 2.913853145052e-01 2.968804938879e-01 3.026804249082e-01 3.087303070297e-01 3.149890696045e-01 3.214064714463e-01 3.279366954009e-01 3.345378763936e-01 3.411627280286e-01 3.477757611229e-01 3.543357503692e-01 3.608043245521e-01 3.671514231703e-01 3.733385330560e-01 3.793410395477e-01 3.851290924179e-01 3.906756509475e-01 3.959627922774e-01 4.009628060576e-01 4.056628115156e-01 4.100441840963e-01 4.140913352961e-01 4.177978594239e-01 4.211483651841e-01 4.241416090871e-01 4.267688879733e-01 4.290312178483e-01 4.309299825389e-01 4.324627227855e-01 4.336428239146e-01 4.344717615035e-01 4.349633449852e-01 4.351325971384e-01 4.349887407782e-01 4.345589091267e-01 4.338579961945e-01 4.329095856542e-01 4.317453485240e-01 4.303837563177e-01 4.288652666527e-01 4.272153751019e-01 4.254682437538e-01 4.236666548118e-01 4.218369802468e-01 4.200265743269e-01 4.182664552344e-01 4.165962940546e-01 4.150571535471e-01 4.136753379139e-01 4.124917593458e-01 4.115349165185e-01 4.108280439567e-01 4.104020436495e-01 4.102663568121e-01 4.104404130764e-01 4.109294752952e-01 4.117303031171e-01 4.128473345365e-01 4.142588317442e-01 4.159550372482e-01 4.179109398046e-01 4.200953277922e-01 4.224816150331e-01 4.250253530839e-01 4.276927540368e-01 4.304365838605e-01 4.332104214753e-01 4.359744683063e-01 4.386757846622e-01 4.412740624195e-01 4.437245369484e-01 4.459844869447e-01 4.480191343535e-01 4.497896867443e-01 4.512719283739e-01 4.524358071649e-01 4.532641290934e-01 4.537470766847e-01 4.538710285029e-01 4.536455018839e-01 4.530723684489e-01 4.521694423361e-01 4.509663156380e-01 4.494846043062e-01 4.477746287800e-01 4.458742551369e-01 4.438401047838e-01 4.417366971009e-01 4.396195857223e-01 4.375688506110e-01 4.356477092366e-01 4.339301188096e-01 4.324940030075e-01 4.313915546411e-01 4.306990333339e-01 4.304591814108e-01 4.307127779016e-01 4.314954231118e-01 4.328097509437e-01 4.346675481164e-01 4.370452783078e-01 4.399075275833e-01 4.432178107006e-01 4.469021298087e-01 4.508961108934e-01 4.551156672473e-01 4.594664123308e-01 4.638606860568e-01 4.681918083671e-01 4.723708633072e-01 4.762984733902e-01 4.798809477546e-01 4.830404753318e-01 4.856918962735e-01 4.877738401475e-01 4.892275677919e-01 4.900037116804e-01 4.900795457841e-01 4.894316271256e-01 4.880642915383e-01 4.859915557866e-01 4.832448261840e-01 4.798798271550e-01 4.759565440574e-01 4.715701317457e-01 4.668185448396e-01 4.618186956357e-01 4.567174486086e-01 4.516504195024e-01 4.467864065575e-01 4.422862651869e-01 4.383087985857e-01 4.350211355476e-01 4.325584377355e-01 4.310523632331e-01 4.305935388635e-01 4.312425908070e-01 4.330281980392e-01 4.359240123103e-01 4.398772359462e-01 4.447885664188e-01 4.505229180798e-01 4.569268183683e-01 4.638127917154e-01 4.709916682114e-01 4.782595136805e-01 4.854137818400e-01 4.922646094863e-01 4.986226081236e-01 5.043270684448e-01 5.092272674872e-01 5.131984267751e-01 5.161477242167e-01 5.180023087840e-01 5.187322573329e-01 5.183324000296e-01 5.168420803104e-01 5.143385937367e-01 5.109340519380e-01 5.067923354505e-01 5.021088438891e-01 4.971221025412e-01 4.921033299370e-01 4.873466702132e-01 4.831719447727e-01 4.798890634747e-01 4.777982242843e-01 4.771659910810e-01 4.781943206250e-01 4.810251130464e-01 4.857006678024e-01 4.921782045995e-01 5.003253015398e-01 5.099187776424e-01 5.206856080209e-01 5.322882615179e-01 5.443743574390e-01 5.565764309840e-01 5.685298778268e-01 5.799030298904e-01 5.903811763802e-01 5.997023487529e-01 6.076527606453e-01 6.140673081465e-01 6.188544794481e-01 6.219747418214e-01 6.234676856022e-01 6.234400730938e-01 6.220627057090e-01 6.195866442409e-01 6.163098524903e-01 6.125921121134e-01 6.088327317663e-01 6.054386276817e-01 6.028280537677e-01 6.013706190613e-01 6.013839854470e-01 6.030932946116e-01 6.066017665888e-01 6.119028072393e-01 6.188465241281e-01 6.271723035579e-01 6.365282292911e-01 6.464751735886e-01 6.565537855409e-01 6.662754451512e-01 6.751798820218e-01 6.828509208202e-01 6.889174093135e-01 6.931073551804e-01 6.952222406764e-01 6.951703736270e-01 6.929717046223e-01 6.887429214617e-01 6.827246533929e-01 6.752503349347e-01 6.667468991817e-01 6.577264749805e-01 6.487335978665e-01 6.403444894085e-01 6.331030811836e-01 6.274799441965e-01 6.238439201104e-01 6.223972874604e-01 6.231871827704e-01 6.260811714958e-01 6.307941212939e-01 6.369280502248e-01 6.440065320286e-01 6.515462622719e-01 6.590772621192e-01 6.661951148419e-01 6.725950030984e-01 6.780670954646e-01 6.825328566202e-01 6.860154106504e-01 6.886410010138e-01 6.906233480144e-01 6.922130917290e-01 6.937008715949e-01 6.953526619333e-01 6.973973269608e-01 7.000023677536e-01 7.032424791191e-01 7.071243322153e-01 7.115737447322e-01 7.164642997945e-01 7.216561293637e-01 7.270023707504e-01 7.324043042927e-01 7.378149767974e-01 7.432526870373e-01 7.488123283204e-01 7.546279708285e-01 7.608742506361e-01 7.677099420738e-01 7.752475408023e-01 7.835291103123e-01 7.924783443091e-01 8.019167292264e-01 8.115469877563e-01 8.209813646652e-01 8.297942855989e-01 8.375300122478e-01 8.437854222862e-01 8.482315129639e-01 8.506439758176e-01 8.509550563769e-01 8.492222674921e-01 8.456646691063e-01 8.406284943880e-01 8.345437238051e-01 8.279189015853e-01 8.212520972487e-01 8.150199202202e-01 8.096286399064e-01 8.053672322389e-01 8.024452949258e-01 8.009484574325e-01 8.008980892101e-01 8.022743571449e-01 8.050214475577e-01 8.091133950531e-01 8.145151240168e-01 8.212163697700e-01 8.292153154462e-01 8.384632488179e-01 8.489168925028e-01 8.604602646967e-01 8.729416906561e-01 8.861891306436e-01 8.999781233372e-01 9.141165322254e-01 9.284010366300e-01 9.426493307409e-01 9.567319618301e-01 9.704973270470e-01 9.838519172382e-01 9.966830430875e-01 1.008860463418e+00 1.020284207919e+00 1.030784182769e+00 1.040215011078e+00 1.042531701674e+00 1.039820267448e+00 1.039655964313e+00 1.046416106758e+00 1.057115533680e+00 1.064269622446e+00 1.062761490421e+00 1.054240751188e+00 1.045653025185e+00 1.043015018618e+00 1.045828885845e+00 1.047706025346e+00 1.042542043187e+00 1.030136474796e+00 1.016475502102e+00 1.008524797773e+00 1.007858199449e+00 1.009306023805e+00 1.006141668533e+00 9.964867288316e-01 9.850632275410e-01 9.789805154980e-01 9.811450871433e-01 9.875442014850e-01 9.913178136093e-01 9.894172693343e-01 9.854704707033e-01 9.864346173615e-01 9.960087738561e-01 1.011048629740e+00 1.024616499101e+00 1.032491290286e+00 1.036899687056e+00 1.044235244387e+00 1.058836808070e+00 1.078648479270e+00 1.097025754477e+00 1.108696504989e+00 1.114211454727e+00 1.119123074241e+00 1.128569754559e+00 1.142177564005e+00 1.154199167821e+00 1.158583118983e+00 1.154101576558e+00 1.145234749413e+00 1.138046927117e+00 1.134503508268e+00 1.130582735648e+00 1.120059907760e+00 1.100256587427e+00 1.074656019975e+00 1.049546963018e+00 9.817708090589e-01 9.245852474133e-01 8.622647604558e-01 8.376453570171e-01 8.720459045657e-01 9.238375348018e-01 9.368074332177e-01 8.929613228670e-01 8.256744418372e-01 7.962059247033e-01 8.299430977990e-01 8.851661012194e-01 9.094203758808e-01 8.879225077788e-01 8.453662979569e-01 8.208268501014e-01 8.323279253336e-01 8.657804519054e-01 8.981167263654e-01 9.161667939288e-01 9.168296053761e-01 9.041391955354e-01 8.913991849120e-01 8.977580949763e-01 9.303031454361e-01 9.708754012805e-01 9.908256038218e-01 9.787224358584e-01 9.535451416511e-01 9.500222460421e-01 9.814529643892e-01 1.023193936416e+00 1.042060149941e+00 1.029058598189e+00 1.004009321826e+00 9.942826420641e-01 1.006789996242e+00 1.025042099493e+00 1.031762549353e+00 1.025068232799e+00 1.014528612883e+00 1.007723317754e+00 1.003653487236e+00 9.972852696688e-01 9.861694836826e-01 9.720577212056e-01 9.591832048518e-01 9.525629160370e-01 9.542661636758e-01 9.583727888365e-01 9.525959024925e-01 9.297062774552e-01 8.996303912925e-01 8.862393954330e-01 9.027795909528e-01 9.325493507276e-01 9.455717412079e-01 9.303758969611e-01 9.057041165364e-01 9.015822126785e-01 9.243870014138e-01 9.501911974025e-01 9.569172993975e-01 9.490833754093e-01 9.489906912755e-01 9.663302600605e-01 9.847471412429e-01 9.848338120970e-01 9.701873326729e-01 9.644498646635e-01 9.814480546115e-01 1.005658147895e+00 1.012755915905e+00 1.000308193699e+00 9.909003551560e-01 1.003862404071e+00 1.028534668661e+00 1.038369591268e+00 1.025700399177e+00 1.013196188240e+00 1.027850636990e+00 1.063758675349e+00 1.086398850314e+00 1.072365498742e+00 1.034644261311e+00 1.011625078291e+00 1.024954040301e+00 1.052770440181e+00 1.057816561519e+00 1.028295525651e+00 9.870422481255e-01 9.661696998296e-01 9.709161176663e-01 9.774878994177e-01 9.668452207318e-01 9.465101231451e-01 9.379658421517e-01 9.473937635522e-01 9.582774873427e-01 9.559228082987e-01 9.481937988677e-01 9.556520803766e-01 9.823008211660e-01 1.006869242517e+00 1.008665081736e+00 9.933387403771e-01 9.890198244928e-01 1.013312004563e+00 1.048924518248e+00 1.064172522071e+00 1.049384987251e+00 1.027726363726e+00 1.031159344736e+00 1.062444680631e+00 1.092708601206e+00 1.151092215834e+00
 6.101607567258e-01 6.078371408998e-01 6.063979729700e-01 6.051186844825e-01 6.030819738225e-01 6.004188725855e-01 5.981087526305e-01 5.966715584349e-01 5.954447128711e-01 5.934417000833e-01 5.907390248593e-01 5.884323145663e-01 5.871026150114e-01 5.859410877273e-01 5.838957783271e-01 5.811580227904e-01 5.788750646231e-01 5.775460267470e-01 5.763633392955e-01 5.743255628995e-01 5.715769257795e-01 5.692426156541e-01 5.679243778169e-01 5.668267059479e-01 5.648040101607e-01 5.619897611503e-01 5.596540214736e-01 5.584049830746e-01 5.572983163156e-01 5.551857256488e-01 5.523365897402e-01 5.500378430996e-01 5.487839310985e-01 5.475937098394e-01 5.453908924389e-01 5.425169647705e-01 5.402785675767e-01 5.391099327274e-01 5.379272233193e-01 5.356618896036e-01 5.327795610035e-01 5.306188778461e-01 5.294863916208e-01 5.282539763906e-01 5.259703803856e-01 5.231443370008e-01 5.209917667379e-01 5.197411395903e-01 5.183567752564e-01 5.160154358123e-01 5.132375726717e-01 5.111344099046e-01 5.098179163321e-01 5.082675194175e-01 5.058079647341e-01 5.030664347059e-01 5.010689644575e-01 4.998024448649e-01 4.982534154600e-01 4.958132890350e-01 4.931019239989e-01 4.911313267785e-01 4.899363366359e-01 4.885266224703e-01 4.862239201877e-01 4.835564492240e-01 4.815117431015e-01 4.802126086582e-01 4.788124094226e-01 4.766518523371e-01 4.740637542773e-01 4.718788608743e-01 4.703364182353e-01 4.688221166546e-01 4.667161700604e-01 4.641974219380e-01 4.619486737949e-01 4.602152347047e-01 4.585327497075e-01 4.564107594037e-01 4.539655080002e-01 4.517147749729e-01 4.498934424540e-01 4.481514935586e-01 4.460437181955e-01 4.436449988178e-01 4.414373790452e-01 4.396340936010e-01 4.379003743241e-01 4.358399822234e-01 4.335074366782e-01 4.313264850839e-01 4.295340183924e-01 4.278681219013e-01 4.259099503066e-01 4.236492998633e-01 4.214915968926e-01 4.197046982168e-01 4.180801254095e-01 4.162315355146e-01 4.140804801362e-01 4.119333374890e-01 4.101003196025e-01 4.084976957980e-01 4.067635058771e-01 4.047292195301e-01 4.026168886233e-01 4.007305248468e-01 3.990849765640e-01 3.974176810969e-01 3.955139267119e-01 3.934567523664e-01 3.915164544567e-01 3.898027530235e-01 3.881469459895e-01 3.863422738451e-01 3.843864056694e-01 3.824457097842e-01 3.806447021739e-01 3.789413187155e-01 3.771977720992e-01 3.753457431728e-01 3.734539606636e-01 3.716159813594e-01 3.698451163896e-01 3.680988166807e-01 3.663375696382e-01 3.645370453045e-01 3.627039129257e-01 3.608792289781e-01 3.591005853562e-01 3.573716858619e-01 3.556598577744e-01 3.538997138226e-01 3.520708063771e-01 3.502502226326e-01 3.485230062888e-01 3.468592151590e-01 3.451642430356e-01 3.433879348976e-01 3.415728938741e-01 3.398211726632e-01 3.381667105756e-01 3.365236924531e-01 3.348105244130e-01 3.330552385292e-01 3.313228685744e-01 3.296428010746e-01 3.280004636541e-01 3.263537074103e-01 3.246824618747e-01 3.230098235705e-01 3.213477374727e-01 3.196958487346e-01 3.180762793036e-01 3.164942864302e-01 3.149021396969e-01 3.132759109824e-01 3.116448270496e-01 3.100578769512e-01 3.085320655226e-01 3.070203141722e-01 3.054569590566e-01 3.038682196701e-01 3.023357707526e-01 3.008684908809e-01 2.994056268846e-01 2.979053601760e-01 2.963939336592e-01 2.949335681044e-01 2.935334661891e-01 2.921260679712e-01 2.906810698446e-01 2.892539720026e-01 2.878905044891e-01 2.865639762816e-01 2.852220289865e-01 2.838580404083e-01 2.825201936314e-01 2.812480711403e-01 2.800069216347e-01 2.787423705462e-01 2.774717306422e-01 2.762456692240e-01 2.750675332855e-01 2.739088467815e-01 2.727407112983e-01 2.715768214297e-01 2.704551558666e-01 2.693765140405e-01 2.683053020910e-01 2.672380602224e-01 2.661953926701e-01 2.651865561772e-01 2.642040226818e-01 2.632313576326e-01 2.622681677214e-01 2.613350536918e-01 2.604397543526e-01 2.595625130215e-01 2.586915904430e-01 2.578391836850e-01 2.570180447976e-01 2.562288910653e-01 2.554612050510e-01 2.547018160228e-01 2.539603961973e-01 2.532551818365e-01 2.525783098248e-01 2.519175528086e-01 2.512721792210e-01 2.506501760253e-01 2.500605924040e-01 2.494999531373e-01 2.489534953829e-01 2.484234160422e-01 2.479241451206e-01 2.474536105949e-01 2.470032254107e-01 2.465731913003e-01 2.461655532672e-01 2.457872009226e-01 2.454357880414e-01 2.451038215948e-01 2.447922722185e-01 2.445098540379e-01 2.442530166603e-01 2.440193514159e-01 2.438095809516e-01 2.436226311738e-01 2.434622325496e-01 2.433290395423e-01 2.432168636289e-01 2.431291483111e-01 2.430700710125e-01 2.430331448604e-01 2.430183920904e-01 2.430305510938e-01 2.430648977679e-01 2.431238960860e-01 2.432086705235e-01 2.433126626495e-01 2.434417500686e-01 2.435980953964e-01 2.437746924134e-01 2.439745182160e-01 2.441975159424e-01 2.444385340106e-01 2.447046715238e-01 2.449974480096e-01 2.453072142660e-01 2.456407778837e-01 2.459948425189e-01 2.463660397547e-01 2.467643629643e-01 2.471843295889e-01 2.476204606699e-01 2.480802728740e-01 2.485571723341e-01 2.490529384159e-01 2.495740785404e-01 2.501099781056e-01 2.506631023400e-01 2.512409135105e-01 2.518334762943e-01 2.524444494146e-01 2.530743904021e-01 2.537163963450e-01 2.543806822907e-01 2.550645521963e-01 2.557578138671e-01 2.564701439968e-01 2.572001895566e-01 2.579415350927e-01 2.587020984225e-01 2.594759630734e-01 2.602614966244e-01 2.610654028550e-01 2.618807025204e-01 2.627070250041e-01 2.635506869608e-01 2.644066797413e-01 2.652716524824e-01 2.661533586959e-01 2.670427183696e-01 2.679459987454e-01 2.688614914689e-01 2.697838123019e-01 2.707186364083e-01 2.716645519765e-01 2.726170844828e-01 2.735823459599e-01 2.745566687427e-01 2.755362505434e-01 2.765276951145e-01 2.775258171413e-01 2.785317215862e-01 2.795471330642e-01 2.805662194106e-01 2.815920168377e-01 2.826278786168e-01 2.836670344938e-01 2.847147843752e-01 2.857678081160e-01 2.868225138883e-01 2.878842544559e-01 2.889524931852e-01 2.900234807968e-01 2.911007833067e-01 2.921798046996e-01 2.932598723231e-01 2.943471762134e-01 2.954362501502e-01 2.965279269670e-01 2.976242749242e-01 2.987184428950e-01 2.998152296567e-01 3.009166668061e-01 3.020163279609e-01 3.031186054828e-01 3.042216373209e-01 3.053219861006e-01 3.064260857024e-01 3.075304165514e-01 3.086315848575e-01 3.097360146003e-01 3.108361028746e-01 3.119342684982e-01 3.130348233834e-01 3.141288222547e-01 3.152242113155e-01 3.163179132749e-01 3.174054614908e-01 3.184931020264e-01 3.195756016192e-01 3.206546986389e-01 3.217354174257e-01 3.228081773880e-01 3.238778071253e-01 3.249448471585e-01 3.260021924287e-01 3.270611111600e-01 3.281157719818e-01 3.291621993285e-01 3.302109267871e-01 3.312471787504e-01 3.322786799719e-01 3.333081433841e-01 3.343286080610e-01 3.353482908575e-01 3.363608234489e-01 3.373605766502e-01 3.383583794461e-01 3.393458834557e-01 3.403284547661e-01 3.413085616671e-01 3.422750507295e-01 3.432349768633e-01 3.441867383282e-01 3.451264709102e-01 3.460665609000e-01 3.469946323760e-01 3.479127570472e-01 3.488269480420e-01 3.497234973515e-01 3.506171073953e-01 3.515041222694e-01 3.523784827781e-01 3.532496558714e-01 3.541045391238e-01 3.549497143062e-01 3.557919536237e-01 3.566186721064e-01 3.574416043978e-01 3.582532901434e-01 3.590493268598e-01 3.598424394494e-01 3.606189637053e-01 3.613887456676e-01 3.621506230029e-01 3.628954731123e-01 3.636351578173e-01 3.643606802275e-01 3.650736756848e-01 3.657822156182e-01 3.664728418835e-01 3.671563707942e-01 3.678294614065e-01 3.684840675115e-01 3.691354985332e-01 3.697704569594e-01 3.703948400756e-01 3.710125569261e-01 3.716106337372e-01 3.722028750663e-01 3.727812195886e-01 3.733460220354e-01 3.739055721066e-01 3.744468502229e-01 3.749783993068e-01 3.754999296705e-01 3.760042716687e-01 3.765054494430e-01 3.769896366001e-01 3.774605636024e-01 3.779232513401e-01 3.783686533356e-01 3.788086071984e-01 3.792357797364e-01 3.796467637433e-01 3.800519977273e-01 3.804374416480e-01 3.808166454631e-01 3.811856269268e-01 3.815368652638e-01 3.818830957260e-01 3.822111769418e-01 3.825284467636e-01 3.828402541934e-01 3.831331285078e-01 3.834209447527e-01 3.836923075509e-01 3.839512713889e-01 3.842045286746e-01 3.844394903640e-01 3.846679195861e-01 3.848858817177e-01 3.850872106958e-01 3.852850910964e-01 3.854648875683e-01 3.856374548515e-01 3.858025664116e-01 3.859500976993e-01 3.860945553429e-01 3.862216664894e-01 3.863403534528e-01 3.864543956956e-01 3.865521913782e-01 3.866466771979e-01 3.867266815244e-01 3.867962015187e-01 3.868634924242e-01 3.869140669432e-01 3.869620138323e-01 3.869978489292e-01 3.870213899597e-01 3.870452643584e-01 3.870536015376e-01 3.870590367584e-01 3.870554507878e-01 3.870401463434e-01 3.870249159427e-01 3.869947494915e-01 3.869629147943e-01 3.869238052308e-01 3.868732188483e-01 3.868241856892e-01 3.867618253976e-01 3.866979718481e-01 3.866300195510e-01 3.865497281677e-01 3.864722547051e-01 3.863846910200e-01 3.862932174245e-01 3.862020016668e-01 3.860986273386e-01 3.859981019001e-01 3.858917534445e-01 3.857816834838e-01 3.856734291531e-01 3.855540265370e-01 3.854379613943e-01 3.853179792551e-01 3.851944446508e-01 3.850755022704e-01 3.849467057909e-01 3.848210647023e-01 3.846957511732e-01 3.845670423069e-01 3.844445031025e-01 3.843135431961e-01 3.841859579698e-01 3.840610156162e-01 3.839326260511e-01 3.838125195753e-01 3.836859543879e-01 3.835626110730e-01 3.834461794595e-01 3.833257568640e-01 3.832154167337e-01 3.831013003243e-01 3.829891065296e-01 3.828877495842e-01 3.827801475572e-01 3.826848293159e-01 3.825886059724e-01 3.824939942126e-01 3.824142297060e-01 3.823264834070e-01 3.822540075574e-01 3.821823324855e-01 3.821111879847e-01 3.820580962837e-01 3.819951436040e-01 3.819496697430e-01 3.819067866148e-01 3.818641478540e-01 3.818412086919e-01 3.818097980119e-01 3.817970220949e-01 3.817882105395e-01 3.817777916491e-01 3.817901597991e-01 3.817912997522e-01 3.818138188611e-01 3.818403120823e-01 3.818650363696e-01 3.819147093797e-01 3.819523960516e-01 3.820134993723e-01 3.820771970316e-01 3.821379066544e-01 3.822255246309e-01 3.823001893675e-01 3.823974091396e-01 3.824981362237e-01 3.825961700731e-01 3.827208436082e-01 3.828312401778e-01 3.829647553117e-01 3.831001338298e-01 3.832324950396e-01 3.833902228092e-01 3.835339994855e-01 3.836988183153e-01 3.838658542988e-01 3.840285646718e-01 3.842167304327e-01 3.843887687202e-01 3.845795719140e-01 3.847723596861e-01 3.849602383478e-01 3.851693191539e-01 3.853637693520e-01 3.855726154318e-01 3.857847858579e-01 3.859880855065e-01 3.862115098017e-01 3.864201322523e-01 3.866381594720e-01 3.868606204127e-01 3.870697320845e-01 3.872967782275e-01 3.875077310114e-01 3.877240267773e-01 3.879443925478e-01 3.881482675853e-01 3.883670071717e-01 3.885692931562e-01 3.887713191295e-01 3.889773552986e-01 3.891611945724e-01 3.893587350700e-01 3.895356871928e-01 3.897085137419e-01 3.898843506476e-01 3.900336798802e-01 3.901946217062e-01 3.903314738915e-01 3.904608648770e-01 3.905907376786e-01 3.906875715713e-01 3.907943975968e-01 3.908736538444e-01 3.909401856552e-01 3.910058724308e-01 3.910340712862e-01 3.910686513721e-01 3.910741449013e-01 3.910599992012e-01 3.910423626563e-01 3.909836304531e-01 3.909266994192e-01 3.908374497858e-01 3.907229040033e-01 3.906040892771e-01 3.904389511782e-01 3.902710495898e-01 3.900685099291e-01 3.898365471396e-01 3.895951492214e-01 3.893049445564e-01 3.890058959079e-01 3.886717215834e-01 3.883005013031e-01 3.879193018705e-01 3.874838822123e-01 3.870357544192e-01 3.865500465756e-01 3.860220175068e-01 3.854810756295e-01 3.848828313374e-01 3.842652277099e-01 3.836096598607e-01 3.829050289636e-01 3.821877213243e-01 3.814070978626e-01 3.806037909097e-01 3.797615013596e-01 3.788635415491e-01 3.779508277748e-01 3.769729863736e-01 3.759662616177e-01 3.749204996511e-01 3.738132455843e-01 3.726888558155e-01 3.714967100490e-01 3.702713143296e-01 3.690074394846e-01 3.676760380749e-01 3.663257387785e-01 3.649071911466e-01 3.634497875232e-01 3.619527186077e-01 3.603854379237e-01 3.587967934656e-01 3.571377940894e-01 3.554362536200e-01 3.536971839841e-01 3.518821453152e-01 3.500457104175e-01 3.481388731956e-01 3.461836147559e-01 3.441923495308e-01 3.421234378398e-01 3.400298777676e-01 3.378688174616e-01 3.356550970681e-01 3.334066427583e-01 3.310802052416e-01 3.287272804612e-01 3.263086269995e-01 3.238337677974e-01 3.213278309941e-01 3.187425589240e-01 3.161302730092e-01 3.134562859619e-01 3.107241414811e-01 3.079630421930e-01 3.051242319004e-01 3.022590690129e-01 2.993346657353e-01 2.963525052475e-01 2.933461153938e-01 2.902638135380e-01 2.871550140874e-01 2.839946086755e-01 2.807759927822e-01 2.775377490463e-01 2.742285934578e-01 2.708938581039e-01 2.675163044990e-01 2.640825750255e-01 2.606345155467e-01 2.571222512446e-01 2.535876593493e-01 2.500208783320e-01 2.464004046553e-01 2.427731202758e-01 2.390922251662e-01 2.353937481401e-01 2.316720244266e-01 2.279068959286e-01 2.241444180086e-01 2.203394199386e-01 2.165244976728e-01 2.127028635035e-01 2.088470797350e-01 2.050061463584e-01 2.011391771143e-01 1.972753708583e-01 1.934202918928e-01 1.895497545659e-01 1.857108345583e-01 1.818681011294e-01 1.780453071216e-01 1.742566669491e-01 1.704741418711e-01 1.667482639454e-01 1.630460060461e-01 1.593918025085e-01 1.558026240657e-01 1.522537480436e-01 1.487948999296e-01 1.453982682738e-01 1.420892288701e-01 1.388867695823e-01 1.357703261282e-01 1.327890700168e-01 1.299218519470e-01 1.271935706905e-01 1.246247901270e-01 1.221988322883e-01 1.199653822747e-01 1.179036379264e-01 1.160393767861e-01 1.143910918224e-01 1.129424619156e-01 1.117372768963e-01 1.107522020823e-01 1.100090374670e-01 1.095184338611e-01 1.092568664336e-01 1.092610175831e-01 1.094959627864e-01 1.099762475755e-01 1.106994594828e-01 1.116372432981e-01 1.128127603085e-01 1.141844786452e-01 1.157602944956e-01 1.175296988425e-01 1.194585990017e-01 1.215682603259e-01 1.238132962743e-01 1.261994617185e-01 1.287168923034e-01 1.313313653729e-01 1.340638744697e-01 1.368712099209e-01 1.397612897627e-01 1.427257300530e-01 1.457337697832e-01 1.488064001135e-01 1.519077233752e-01 1.550452143379e-01 1.582119987227e-01 1.613827137095e-01 1.645794077214e-01 1.677690103022e-01 1.709577744997e-01 1.741475842624e-01 1.773099863831e-01 1.804683209824e-01 1.835954995974e-01 1.866957321683e-01 1.897750133594e-01 1.928039848362e-01 1.958090845515e-01 1.987657561865e-01 2.016737138742e-01 2.045456512474e-01 2.073529502423e-01 2.101185015624e-01 2.128247017888e-01 2.154671282590e-01 2.180641654298e-01 2.205841258570e-01 2.230513195983e-01 2.254526705384e-01 2.277798013565e-01 2.300541039769e-01 2.322448188931e-01 2.343755136101e-01 2.364367913941e-01 2.384159963254e-01 2.403397279574e-01 2.421791614658e-01 2.439518796415e-01 2.456581471263e-01 2.472794190618e-01 2.488449644715e-01 2.503273993591e-01 2.517423279557e-01 2.530947535219e-01 2.543631763298e-01 2.555805427768e-01 2.567198037349e-01 2.577953487765e-01 2.588155425369e-01 2.597588496317e-01 2.606556777186e-01 2.614860095857e-01 2.622579321410e-01 2.629865102558e-01 2.636462579648e-01 2.642715752563e-01 2.648428880384e-01 2.653672009235e-01 2.658629569024e-01 2.663048574769e-01 2.667242913071e-01 2.671081110435e-01 2.674566641016e-01 2.677945791357e-01 2.680960800314e-01 2.683902991341e-01 2.686709015462e-01 2.689321572040e-01 2.692033655919e-01 2.694585100249e-01 2.697230234215e-01 2.699958253789e-01 2.702677903573e-01 2.705683827043e-01 2.708742161148e-01 2.712080417428e-01 2.715719965500e-01 2.719544234522e-01 2.723858981120e-01 2.728424620857e-01 2.733431231275e-01 2.738935794755e-01 2.744786750353e-01 2.751279022290e-01 2.758207983012e-01 2.765703671206e-01 2.773867026531e-01 2.782501599820e-01 2.791898426822e-01 2.801858585006e-01 2.812451956672e-01 2.823805654906e-01 2.835705811239e-01 2.848395279546e-01 2.861704440869e-01 2.875691191361e-01 2.890451768224e-01 2.905764618298e-01 2.921856264942e-01 2.938559554691e-01 2.955865457183e-01 2.973902488842e-01 2.992421529178e-01 3.011619509608e-01 3.031374049021e-01 3.051608482705e-01 3.072468261251e-01 3.093721604424e-01 3.115497584254e-01 3.137692960017e-01 3.160235793123e-01 3.183213306507e-01 3.206442385748e-01 3.230004705243e-01 3.253845213099e-01 3.277841466599e-01 3.302104955286e-01 3.326472524330e-01 3.350977116134e-01 3.375567682893e-01 3.400143533119e-01 3.424794747974e-01 3.449365252098e-01 3.473876627924e-01 3.498333702756e-01 3.522602569210e-01 3.546770933833e-01 3.570723542671e-01 3.594452993345e-01 3.617960950354e-01 3.641136266562e-01 3.664040600883e-01 3.686601759179e-01 3.708795920537e-01 3.730635859447e-01 3.752060743644e-01 3.773076143278e-01 3.793667255128e-01 3.813777310552e-01 3.833433462096e-01 3.852573799216e-01 3.871216210437e-01 3.889346316143e-01 3.906920151245e-01 3.923980369432e-01 3.940488134638e-01 3.956433157700e-01 3.971828229311e-01 3.986633809382e-01 4.000857814436e-01 4.014510029555e-01 4.027557433278e-01 4.040021729772e-01 4.051893284847e-01 4.063164701987e-01 4.073861777518e-01 4.083963553917e-01 4.093473153113e-01 4.102410852746e-01 4.110732428214e-01 4.118503749295e-01 4.125679853650e-01 4.132276820148e-01 4.138334633227e-01 4.143803466577e-01 4.148743575414e-01 4.153146432499e-01 4.156982490353e-01 4.160324409206e-01 4.163109886080e-01 4.165395526462e-01 4.167187643676e-01 4.168452051487e-01 4.169268194544e-01 4.169592019041e-01 4.169458562808e-01 4.168898612710e-01 4.167860759658e-01 4.166443529597e-01 4.164587343659e-01 4.162323589124e-01 4.159701782403e-01 4.156670782149e-01 4.153314070392e-01 4.149633613791e-01 4.145596401864e-01 4.141318993736e-01 4.136715466462e-01 4.131869277272e-01 4.126810216011e-01 4.121478429913e-01 4.116020413414e-01 4.110347097304e-01 4.104535733774e-01 4.098664191625e-01 4.092639526744e-01 4.086622467348e-01 4.080566237019e-01 4.074489722058e-01 4.068504461816e-01 4.062515278456e-01 4.056664348297e-01 4.050947780767e-01 4.045357702283e-01 4.040029515376e-01 4.034891278950e-01 4.030029651932e-01 4.025482518092e-01 4.021190764127e-01 4.017320555776e-01 4.013764544666e-01 4.010613575131e-01 4.007919807158e-01 4.005600492037e-01 4.003778529991e-01 4.002404957214e-01 4.001466393194e-01 4.001074078716e-01 4.001076852557e-01 4.001579301728e-01 4.002532274686e-01 4.003877711359e-01 4.005701797028e-01 4.007850101586e-01 4.010379629873e-01 4.013244509658e-01 4.016327764485e-01 4.019698961315e-01 4.023175069530e-01 4.026767692997e-01 4.030422831535e-01 4.033983146704e-01 4.037488802762e-01 4.040766452266e-01 4.043765899501e-01 4.046436989907e-01 4.048604628427e-01 4.050262741862e-01 4.051249589815e-01 4.051480675097e-01 4.050898649553e-01 4.049316783301e-01 4.046729101304e-01 4.042979853219e-01 4.037989535847e-01 4.031690685625e-01 4.023922439485e-01 4.014662536638e-01 4.003779960857e-01 3.991200920594e-01 3.976880161878e-01 3.960698259488e-01 3.942635688023e-01 3.922638622554e-01 3.900623265472e-01 3.876606163439e-01 3.850511325268e-01 3.822364545954e-01 3.792136367272e-01 3.759840404321e-01 3.725527031603e-01 3.689201283021e-01 3.650954142549e-01 3.610831657150e-01 3.568927641994e-01 3.525380872455e-01 3.480290627482e-01 3.433838966226e-01 3.386165699931e-01 3.337500847477e-01 3.288054128331e-01 3.238078601197e-01 3.187870729634e-01 3.137698274506e-01 3.087919828549e-01 3.038890678957e-01 2.990961394281e-01 2.944600234611e-01 2.900155762524e-01 2.858139956623e-01 2.818979529158e-01 2.783110079781e-01 2.751057235851e-01 2.723187864920e-01 2.699982385960e-01 2.681818918271e-01 2.669007610349e-01 2.661894853541e-01 2.660645709962e-01 2.665435541216e-01 2.676330234609e-01 2.693294078814e-01 2.716275041532e-01 2.745044430370e-01 2.779414135481e-01 2.819031581999e-01 2.863536552986e-01 2.912559679274e-01 2.965586891179e-01 3.022221211367e-01 3.081947063189e-01 3.144276765943e-01 3.208766830704e-01 3.274860801184e-01 3.342173188951e-01 3.410203285548e-01 3.478509371262e-01 3.546728381358e-01 3.614374577112e-01 3.681155213785e-01 3.746679565084e-01 3.810600598347e-01 3.872681280597e-01 3.932550416811e-01 3.990010150985e-01 4.044819960585e-01 4.096721984360e-01 4.145593747662e-01 4.191211399787e-01 4.233482859837e-01 4.272256976900e-01 4.307461073322e-01 4.339030181734e-01 4.366890830481e-01 4.391072133814e-01 4.411541296038e-01 4.428342089959e-01 4.441568360265e-01 4.451231878786e-01 4.457530025540e-01 4.460542290507e-01 4.460439670722e-01 4.457465734146e-01 4.451729912500e-01 4.443597014302e-01 4.433254884566e-01 4.420988315009e-01 4.407197335179e-01 4.392082159631e-01 4.376114897601e-01 4.359596114764e-01 4.342877247175e-01 4.326439309730e-01 4.310536902771e-01 4.295629710295e-01 4.282059377058e-01 4.270152934618e-01 4.260310973603e-01 4.252725291489e-01 4.247728253083e-01 4.245524107630e-01 4.246225161267e-01 4.250027896897e-01 4.256880725394e-01 4.266831175579e-01 4.279787664672e-01 4.295594637390e-01 4.314095437113e-01 4.334988522113e-01 4.357992450540e-01 4.382761485740e-01 4.408840005933e-01 4.435902727404e-01 4.463405935221e-01 4.490937335202e-01 4.518038882630e-01 4.544198612003e-01 4.569016380790e-01 4.592027379218e-01 4.612853427027e-01 4.631088326266e-01 4.646428970450e-01 4.658619155455e-01 4.667369705721e-01 4.672603408992e-01 4.674173735493e-01 4.672080096768e-01 4.666420537032e-01 4.657246563486e-01 4.644876055504e-01 4.629530134355e-01 4.611601348814e-01 4.591596833447e-01 4.569971451141e-01 4.547412362903e-01 4.524531427128e-01 4.502008271057e-01 4.480695983163e-01 4.461181261906e-01 4.444351344552e-01 4.430852962515e-01 4.421307448505e-01 4.416383551175e-01 4.416427615523e-01 4.421893926552e-01 4.432946307036e-01 4.449582119973e-01 4.471811308684e-01 4.499200567207e-01 4.531406614955e-01 4.567816626680e-01 4.607656616589e-01 4.650207258390e-01 4.694444879087e-01 4.739483222460e-01 4.784292892846e-01 4.827828847490e-01 4.869173647750e-01 4.907281712358e-01 4.941321378578e-01 4.970441930135e-01 4.993878217312e-01 5.011080326648e-01 5.021481920320e-01 5.024775293363e-01 5.020739713954e-01 5.009286546258e-01 4.990600930359e-01 4.964874503582e-01 4.932660605663e-01 4.894560583596e-01 4.851373033982e-01 4.804204376742e-01 4.754131651186e-01 4.702574321966e-01 4.651030258267e-01 4.601040149430e-01 4.554340322949e-01 4.512517821059e-01 4.477284748370e-01 4.450115402180e-01 4.432305900708e-01 4.424958043744e-01 4.428726538199e-01 4.443990867682e-01 4.470653059757e-01 4.508183818174e-01 4.555725104569e-01 4.611957294102e-01 4.675337825471e-01 4.744047447447e-01 4.816105422351e-01 4.889520213179e-01 4.962188330517e-01 5.032161778709e-01 5.097518583919e-01 5.156534628698e-01 5.207696488753e-01 5.249665385640e-01 5.281483149282e-01 5.302383482651e-01 5.312008758288e-01 5.310356351001e-01 5.297750881972e-01 5.275014946727e-01 5.243323046401e-01 5.204283825536e-01 5.159960897937e-01 5.112708494195e-01 5.065357586483e-01 5.020871517599e-01 4.982458496102e-01 4.953306319758e-01 4.936335990730e-01 4.934264392508e-01 4.949062549899e-01 4.982025922528e-01 5.033582758088e-01 5.103119139140e-01 5.189281248138e-01 5.289741458504e-01 5.401643538615e-01 5.521628570017e-01 5.646011920154e-01 5.771138229942e-01 5.893308415972e-01 6.009103725757e-01 6.115470129110e-01 6.209664321232e-01 6.289624864174e-01 6.353717292341e-01 6.400997639031e-01 6.431259145037e-01 6.444845149580e-01 6.442996872689e-01 6.427502819461e-01 6.400913423256e-01 6.366417862596e-01 6.327613891592e-01 6.288596919764e-01 6.253523526826e-01 6.226492595688e-01 6.211308232475e-01 6.210946427711e-01 6.227630511866e-01 6.262259293254e-01 6.314538547445e-01 6.382922563080e-01 6.464585212753e-01 6.555893175412e-01 6.652437246496e-01 6.749455986241e-01 6.842218853875e-01 6.926049445208e-01 6.996905320008e-01 7.051262176382e-01 7.086462102202e-01 7.100873913333e-01 7.093774450998e-01 7.065683171762e-01 7.018125150068e-01 6.953758139544e-01 6.876333480116e-01 6.790337187863e-01 6.701080684707e-01 6.614204698334e-01 6.535304167798e-01 6.469753188344e-01 6.421826937467e-01 6.394721573041e-01 6.389983332130e-01 6.407398178295e-01 6.445212565229e-01 6.500143694652e-01 6.568043712849e-01 6.644207269037e-01 6.723852853850e-01 6.802743041039e-01 6.877227515852e-01 6.944751848231e-01 7.003835923466e-01 7.054071619950e-01 7.096183344541e-01 7.131622196048e-01 7.162574024696e-01 7.191475808656e-01 7.220745087178e-01 7.252584924475e-01 7.288490337340e-01 7.329339702967e-01 7.375187500784e-01 7.425293758426e-01 7.478527303722e-01 7.533308558694e-01 7.588187062601e-01 7.641992236106e-01 7.694056442094e-01 7.744522799582e-01 7.794103387320e-01 7.844289023617e-01 7.896920308255e-01 7.953864363772e-01 8.016862405238e-01 8.086813358058e-01 8.163809144933e-01 8.246719488983e-01 8.333192765772e-01 8.420019206337e-01 8.503103214937e-01 8.578162566497e-01 8.641098864713e-01 8.688249192047e-01 8.717183666212e-01 8.726532998882e-01 8.716445649187e-01 8.688593328871e-01 8.645748742115e-01 8.592003756556e-01 8.531867214116e-01 8.470207509049e-01 8.411754719780e-01 8.360443092109e-01 8.319621553205e-01 8.291486837772e-01 8.277349742423e-01 8.277979026463e-01 8.293404528314e-01 8.323733675274e-01 8.368892228591e-01 8.428884559805e-01 8.503957970642e-01 8.593903217529e-01 8.698600941316e-01 8.817259782659e-01 8.948521330478e-01 9.090739562881e-01 9.241352806886e-01 9.397868629137e-01 9.557487573289e-01 9.717273899409e-01 9.874881350844e-01 1.002768437787e+00 1.017369805841e+00 1.031111783725e+00 1.043802488360e+00 1.055322073239e+00 1.065510343048e+00 1.074248027606e+00 1.075718291678e+00 1.071842875471e+00 1.070424461767e+00 1.076063831600e+00 1.085817138740e+00 1.092047506432e+00 1.089464352180e+00 1.079704955626e+00 1.069873234944e+00 1.066210132202e+00 1.068303625405e+00 1.069625394598e+00 1.063847005797e+00 1.050679103715e+00 1.036222555448e+00 1.027660899273e+00 1.026700631109e+00 1.028099872522e+00 1.024925843016e+00 1.015171670800e+00 1.003624241534e+00 9.975504223060e-01 9.999280445134e-01 1.006627765119e+00 1.010553681020e+00 1.008472245755e+00 1.004036952062e+00 1.004419352115e+00 1.013526892459e+00 1.028240585430e+00 1.041466580028e+00 1.048799391254e+00 1.052439100246e+00 1.058966469369e+00 1.072956516650e+00 1.092412661935e+00 1.110538725997e+00 1.121847854971e+00 1.126810729293e+00 1.131110394165e+00 1.140127933793e+00 1.153609635987e+00 1.165698188429e+00 1.170134735438e+00 1.165572046551e+00 1.156549998312e+00 1.149310024777e+00 1.145896733286e+00 1.142107912427e+00 1.131339234019e+00 1.110614548955e+00 1.083828858738e+00 1.056404752237e+00 9.589860989505e-01 9.121947842754e-01 8.665881509692e-01 8.709743322332e-01 9.193120809089e-01 9.585330767893e-01 9.459422557066e-01 8.844472114708e-01 8.236283985658e-01 8.203084588248e-01 8.718049424102e-01 9.207729784031e-01 9.233444348295e-01 8.815505014240e-01 8.347972173054e-01 8.245164752111e-01 8.539258305594e-01 8.934525984897e-01 9.181307720424e-01 9.227855837908e-01 9.142466081708e-01 9.024230978424e-01 8.992525073942e-01 9.159449052896e-01 9.512180116047e-01 9.858819606835e-01 9.976755795464e-01 9.833044572491e-01 9.656756362163e-01 9.740697209104e-01 1.010322540157e+00 1.045211389659e+00 1.051787056996e+00 1.031706772862e+00 1.011922363629e+00 1.016132734909e+00 1.038723609432e+00 1.054753826112e+00 1.049390005430e+00 1.030319064852e+00 1.016241142796e+00 1.016130204242e+00 1.021951822050e+00 1.020413559828e+00 1.006302709532e+00 9.850888631215e-01 9.672665364118e-01 9.610537922735e-01 9.662836550715e-01 9.727262901425e-01 9.667293652325e-01 9.434313170175e-01 9.152685902090e-01 9.046536318049e-01 9.202420964651e-01 9.441750627411e-01 9.512644274670e-01 9.362014703973e-01 9.189533568400e-01 9.223237593663e-01 9.437970153288e-01 9.599571393972e-01 9.576667255609e-01 9.497708178360e-01 9.579760267502e-01 9.825063297701e-01 1.000154054865e+00 9.944468598162e-01 9.769816965005e-01 9.752706048473e-01 9.979604295242e-01 1.022478110796e+00 1.024909602975e+00 1.009626082125e+00 1.004417033456e+00 1.025028829202e+00 1.052260899208e+00 1.056613304769e+00 1.035425116394e+00 1.019035014948e+00 1.036856725127e+00 1.077509846111e+00 1.100935163074e+00 1.083789184117e+00 1.042564348382e+00 1.018037726030e+00 1.030649533163e+00 1.056770747012e+00 1.060565180862e+00 1.033286953123e+00 9.980426231881e-01 9.820506501456e-01 9.854702099350e-01 9.862872757379e-01 9.723054514668e-01 9.559499341349e-01 9.561834590823e-01 9.712077508680e-01 9.800249514055e-01 9.706576389225e-01 9.570674822584e-01 9.638256905049e-01 9.935019164453e-01 1.020490300894e+00 1.021344580737e+00 1.001505828187e+00 9.909889071708e-01 1.010785892770e+00 1.046160324269e+00 1.065169232789e+00 1.055284343207e+00 1.035387682878e+00 1.035141646080e+00 1.060843564833e+00 1.089820852569e+00 1.154618579763e+00
```
