## Supplementary Data 1 for "Heart cockle shells transmit sunlight to photosymbiotic algae using bundled fiber optic cables and condensing lenses": overallwindows-small_400nm_XZ_1.txt (part 2 of 12)

```
 6.325093018812e-01 6.301730759102e-01 6.287373825701e-01 6.274655019571e-01 6.254234908286e-01 6.227372981819e-01 6.204086708426e-01 6.189797795954e-01 6.177634743406e-01 6.157413594325e-01 6.130050723007e-01 6.106933400115e-01 6.093787499300e-01 6.082141910395e-01 6.061353636321e-01 6.033690531705e-01 6.010823435217e-01 5.997619440817e-01 5.985733056384e-01 5.965018001503e-01 5.937154646837e-01 5.913721303165e-01 5.900715352559e-01 5.889680647630e-01 5.868992499133e-01 5.840378162205e-01 5.816992825721e-01 5.804666542708e-01 5.793462894299e-01 5.771827972905e-01 5.742879458997e-01 5.719806294025e-01 5.707372151758e-01 5.695322219848e-01 5.672778320260e-01 5.643552205470e-01 5.621118321735e-01 5.609572255836e-01 5.597522337125e-01 5.574241586491e-01 5.544933162378e-01 5.523302303102e-01 5.512074092828e-01 5.499468435477e-01 5.475956867274e-01 5.447128426927e-01 5.425466281948e-01 5.412998673437e-01 5.398860526002e-01 5.374765081136e-01 5.346433480014e-01 5.325235318379e-01 5.312014994582e-01 5.296107231296e-01 5.270881924652e-01 5.243044502601e-01 5.222984489431e-01 5.210194386063e-01 5.194213079615e-01 5.169110488453e-01 5.141576320228e-01 5.121846057880e-01 5.109829312048e-01 5.095145891742e-01 5.071255706023e-01 5.044008214919e-01 5.023453519082e-01 5.010357073858e-01 4.995790678402e-01 4.973251192278e-01 4.946587361776e-01 4.924395429004e-01 4.908803428199e-01 4.893155000854e-01 4.871187669743e-01 4.845136980549e-01 4.822163230416e-01 4.804513826673e-01 4.787180049375e-01 4.765180825173e-01 4.739905527264e-01 4.716826538709e-01 4.698224349263e-01 4.680269587736e-01 4.658419940574e-01 4.633679210090e-01 4.611078133844e-01 4.592571683698e-01 4.574621180636e-01 4.553237616684e-01 4.529194738225e-01 4.506840190464e-01 4.488425528784e-01 4.471073774341e-01 4.450637408225e-01 4.427276366692e-01 4.405144114436e-01 4.386711171909e-01 4.369697173439e-01 4.350308923358e-01 4.327943543428e-01 4.305811779547e-01 4.286866452900e-01 4.270038127248e-01 4.251695605644e-01 4.230387647957e-01 4.208485423094e-01 4.188916209179e-01 4.171613123531e-01 4.153891458005e-01 4.133781770712e-01 4.112284681764e-01 4.092061156754e-01 4.074023509603e-01 4.056389802508e-01 4.037194735589e-01 4.016596081487e-01 3.996228362417e-01 3.977223473694e-01 3.959075957808e-01 3.940473305993e-01 3.920811336572e-01 3.900783682748e-01 3.881285225129e-01 3.862395525534e-01 3.843742654618e-01 3.824937292620e-01 3.805701365987e-01 3.786102960666e-01 3.766575903031e-01 3.747532649479e-01 3.729004867811e-01 3.710598107494e-01 3.691598717891e-01 3.671872073800e-01 3.652329004618e-01 3.633763428620e-01 3.615752627382e-01 3.597319756434e-01 3.578013955411e-01 3.558386088277e-01 3.539466998928e-01 3.521492120927e-01 3.503494714382e-01 3.484756934327e-01 3.465619721045e-01 3.446732427209e-01 3.428370844437e-01 3.410354371560e-01 3.392232832506e-01 3.373840965049e-01 3.355414728587e-01 3.337080841480e-01 3.318859444860e-01 3.301001516693e-01 3.283423616446e-01 3.265657065510e-01 3.247530247217e-01 3.229426649185e-01 3.211784790880e-01 3.194709678071e-01 3.177632976499e-01 3.159988379529e-01 3.142181722479e-01 3.124987620953e-01 3.108353813470e-01 3.091630244572e-01 3.074519817486e-01 3.057364203978e-01 3.040756549356e-01 3.024648095276e-01 3.008348403607e-01 2.991673047180e-01 2.975259815008e-01 2.959475892151e-01 2.943932725148e-01 2.928168596710e-01 2.912198683294e-01 2.896559024111e-01 2.881557314947e-01 2.866726665430e-01 2.851606275283e-01 2.836480996629e-01 2.821832947988e-01 2.807610477570e-01 2.793494158307e-01 2.779253973691e-01 2.765079365517e-01 2.751366952020e-01 2.737997936290e-01 2.724649119788e-01 2.711338171092e-01 2.698292038504e-01 2.685565344451e-01 2.673050817373e-01 2.660601763884e-01 2.648235663209e-01 2.636197201815e-01 2.624510017942e-01 2.612933948269e-01 2.601422350907e-01 2.590101008850e-01 2.579086801094e-01 2.568375722629e-01 2.557830921115e-01 2.547351254369e-01 2.537086583383e-01 2.527173437912e-01 2.517508941461e-01 2.507980177584e-01 2.498608353328e-01 2.489487584920e-01 2.480687018614e-01 2.472141480265e-01 2.463724908400e-01 2.455505573590e-01 2.447586218626e-01 2.439936501897e-01 2.432494685465e-01 2.425244290661e-01 2.418243036285e-01 2.411532741363e-01 2.405097105071e-01 2.398844241369e-01 2.392811633508e-01 2.387087914131e-01 2.381617576474e-01 2.376384027920e-01 2.371407963208e-01 2.366671889895e-01 2.362214205797e-01 2.358045924130e-01 2.354092397462e-01 2.350411363375e-01 2.347029716727e-01 2.343881577086e-01 2.340988981150e-01 2.338387097354e-01 2.336019548803e-01 2.333930758864e-01 2.332117772513e-01 2.330526122791e-01 2.329217751642e-01 2.328202659587e-01 2.327417188124e-01 2.326905073509e-01 2.326645466589e-01 2.326595934796e-01 2.326849811785e-01 2.327383465555e-01 2.328128293135e-01 2.329149617716e-01 2.330394928668e-01 2.331875720532e-01 2.333650507317e-01 2.335673751854e-01 2.337900821549e-01 2.340405110223e-01 2.343116481242e-01 2.346071946785e-01 2.349306070419e-01 2.352725225671e-01 2.356368230196e-01 2.360290948665e-01 2.364403850791e-01 2.368751705704e-01 2.373315342183e-01 2.378057653790e-01 2.383066326308e-01 2.388293514227e-01 2.393675309722e-01 2.399286193712e-01 2.405106754933e-01 2.411094008805e-01 2.417314283684e-01 2.423703532154e-01 2.430255898308e-01 2.437035875864e-01 2.443959534836e-01 2.451052026492e-01 2.458363377901e-01 2.465806654848e-01 2.473416090343e-01 2.481214541385e-01 2.489134472533e-01 2.497236526866e-01 2.505496873262e-01 2.513855038965e-01 2.522395314450e-01 2.531075229790e-01 2.539860072056e-01 2.548826800061e-01 2.557885333547e-01 2.567060574487e-01 2.576387691555e-01 2.585812334309e-01 2.595354705131e-01 2.605033717628e-01 2.614759212697e-01 2.624613154928e-01 2.634590235797e-01 2.644637555509e-01 2.654805702176e-01 2.665041907202e-01 2.675345420800e-01 2.685751812235e-01 2.696241685616e-01 2.706801907062e-01 2.717446714376e-01 2.728138547346e-01 2.738885059268e-01 2.749717279531e-01 2.760599713712e-01 2.771536997974e-01 2.782542667202e-01 2.793558865195e-01 2.804634515627e-01 2.815768954919e-01 2.826918678684e-01 2.838122941999e-01 2.849352031365e-01 2.860582062838e-01 2.871883516846e-01 2.883196963887e-01 2.894505175496e-01 2.905878296827e-01 2.917204616444e-01 2.928562034523e-01 2.939949295846e-01 2.951295467204e-01 2.962680531124e-01 2.974064474848e-01 2.985404823967e-01 2.996779806079e-01 3.008100689715e-01 3.019425185880e-01 3.030777214393e-01 3.042060340167e-01 3.053340404504e-01 3.064611173229e-01 3.075796843324e-01 3.087024608802e-01 3.098209638505e-01 3.109351361067e-01 3.120504004683e-01 3.131566111750e-01 3.142589934488e-01 3.153611821285e-01 3.164554610059e-01 3.175507292657e-01 3.186392969354e-01 3.197164028560e-01 3.207944854956e-01 3.218623078358e-01 3.229269141102e-01 3.239895949447e-01 3.250401894787e-01 3.260852981703e-01 3.271229962694e-01 3.281510594457e-01 3.291800368940e-01 3.301970581540e-01 3.312067755696e-01 3.322112234816e-01 3.332008226945e-01 3.341892764260e-01 3.351698187354e-01 3.361394572680e-01 3.371062855053e-01 3.380584609747e-01 3.390024833535e-01 3.399423842417e-01 3.408688644636e-01 3.417921745910e-01 3.427036249961e-01 3.436016140975e-01 3.444959262972e-01 3.453756901135e-01 3.462488356466e-01 3.471144759582e-01 3.479635349267e-01 3.488083009889e-01 3.496387095162e-01 3.504584374902e-01 3.512726923872e-01 3.520691065949e-01 3.528605365859e-01 3.536399585905e-01 3.544030366337e-01 3.551623176401e-01 3.559049375563e-01 3.566397075096e-01 3.573644909368e-01 3.580722409987e-01 3.587734058087e-01 3.594606876038e-01 3.601357348870e-01 3.608053778458e-01 3.614554113874e-01 3.620976011239e-01 3.627283517638e-01 3.633428201139e-01 3.639539804624e-01 3.645475431919e-01 3.651289537913e-01 3.657010099155e-01 3.662554072177e-01 3.668060335002e-01 3.673424086470e-01 3.678620789395e-01 3.683764760465e-01 3.688707007265e-01 3.693587422652e-01 3.698355760469e-01 3.702945462762e-01 3.707487345172e-01 3.711839956499e-01 3.716096734865e-01 3.720270691708e-01 3.724260143611e-01 3.728198434700e-01 3.731959689777e-01 3.735606091884e-01 3.739179445583e-01 3.742558494694e-01 3.745886753648e-01 3.749080199770e-01 3.752125215582e-01 3.755119422507e-01 3.757920959078e-01 3.760661407046e-01 3.763296548712e-01 3.765763848553e-01 3.768190974538e-01 3.770433292933e-01 3.772598350097e-01 3.774683716245e-01 3.776619818737e-01 3.778521604091e-01 3.780233936462e-01 3.781872737257e-01 3.783460073125e-01 3.784860409055e-01 3.786253954006e-01 3.787488781747e-01 3.788623173146e-01 3.789722958970e-01 3.790665607735e-01 3.791579249811e-01 3.792372746351e-01 3.793053543505e-01 3.793725759659e-01 3.794228686929e-01 3.794709036383e-01 3.795104016534e-01 3.795375322232e-01 3.795650276020e-01 3.795780261613e-01 3.795891757529e-01 3.795934920237e-01 3.795854736909e-01 3.795790901072e-01 3.795605978739e-01 3.795385877022e-01 3.795137982853e-01 3.794764001708e-01 3.794407366246e-01 3.793980091629e-01 3.793506217438e-01 3.793037297140e-01 3.792440225496e-01 3.791876625745e-01 3.791247361866e-01 3.790572715566e-01 3.789934625745e-01 3.789184070980e-01 3.788466985300e-01 3.787722040370e-01 3.786941756562e-01 3.786210459680e-01 3.785372579900e-01 3.784579875307e-01 3.783782647328e-01 3.782946516038e-01 3.782187906580e-01 3.781340445708e-01 3.780530443878e-01 3.779768899134e-01 3.778956142547e-01 3.778246349078e-01 3.777468408636e-01 3.776731193362e-01 3.776057062817e-01 3.775331857916e-01 3.774728459797e-01 3.774087920038e-01 3.773478448779e-01 3.772982201835e-01 3.772422563153e-01 3.772005101542e-01 3.771567754489e-01 3.771158004327e-01 3.770906601695e-01 3.770551363179e-01 3.770383718546e-01 3.770207282571e-01 3.770067652974e-01 3.770095743538e-01 3.770034950814e-01 3.770176157563e-01 3.770325963384e-01 3.770489386789e-01 3.770860741523e-01 3.771132542595e-01 3.771607531705e-01 3.772120175673e-01 3.772643631537e-01 3.773388192290e-01 3.774025337640e-01 3.774914216415e-01 3.775803501999e-01 3.776708279785e-01 3.777853129093e-01 3.778872631900e-01 3.780152108279e-01 3.781441314753e-01 3.782749517616e-01 3.784300194203e-01 3.785730937740e-01 3.787409240196e-01 3.789092621602e-01 3.790787958789e-01 3.792725473076e-01 3.794544125724e-01 3.796591097351e-01 3.798649524336e-01 3.800723936836e-01 3.803029146375e-01 3.805202296098e-01 3.807592080499e-01 3.809979480028e-01 3.812383829305e-01 3.814987320706e-01 3.817465248007e-01 3.820130551132e-01 3.822807146240e-01 3.825462821951e-01 3.828315565808e-01 3.831031309682e-01 3.833894928827e-01 3.836782734311e-01 3.839608326410e-01 3.842607376886e-01 3.845466510916e-01 3.848429242905e-01 3.851431469683e-01 3.854315239299e-01 3.857367055892e-01 3.860262416358e-01 3.863224420793e-01 3.866208474197e-01 3.869031059841e-01 3.872005982263e-01 3.874792293573e-01 3.877604058842e-01 3.880430579787e-01 3.883045612553e-01 3.885810370154e-01 3.888343894794e-01 3.890868299635e-01 3.893386269819e-01 3.895634721873e-01 3.898005937973e-01 3.900122229390e-01 3.902170414566e-01 3.904204653144e-01 3.905927051656e-01 3.907743502263e-01 3.909258260461e-01 3.910672467427e-01 3.912036919097e-01 3.913040098066e-01 3.914100048144e-01 3.914833992149e-01 3.915400146111e-01 3.915906831987e-01 3.916000689087e-01 3.916113259073e-01 3.915874956813e-01 3.915414982809e-01 3.914860549068e-01 3.913850209746e-01 3.912804924585e-01 3.911399133472e-01 3.909699408174e-01 3.907892302686e-01 3.905586105825e-01 3.903194828135e-01 3.900418860830e-01 3.897289739029e-01 3.894032458955e-01 3.890228170009e-01 3.886287716439e-01 3.881945755898e-01 3.877183583497e-01 3.872280874253e-01 3.866783900479e-01 3.861111671971e-01 3.855022797989e-01 3.848451087322e-01 3.841722378252e-01 3.834349732260e-01 3.826756991112e-01 3.818739310552e-01 3.810174348404e-01 3.801436779817e-01 3.792026852441e-01 3.782348006958e-01 3.772231590253e-01 3.761506793313e-01 3.750602202954e-01 3.738997400177e-01 3.727065794292e-01 3.714706085938e-01 3.701693800189e-01 3.688460079174e-01 3.674517106040e-01 3.660206076546e-01 3.645459492114e-01 3.630024736688e-01 3.614350946778e-01 3.597957616591e-01 3.581143029377e-01 3.563909210491e-01 3.545938638993e-01 3.527723539136e-01 3.508790849375e-01 3.489397831334e-01 3.469592907700e-01 3.449030622458e-01 3.428213139519e-01 3.406681952222e-01 3.384654570699e-01 3.362241106269e-01 3.339040962970e-01 3.315596675028e-01 3.291449488727e-01 3.266790228859e-01 3.241763072638e-01 3.215965168013e-01 3.189890077890e-01 3.163173259009e-01 3.135903500559e-01 3.108318421664e-01 3.079966590472e-01 3.051358581013e-01 3.022136741996e-01 2.992363290832e-01 2.962333153264e-01 2.931548824608e-01 2.900514412548e-01 2.868950795619e-01 2.836841322417e-01 2.804520738712e-01 2.771501965360e-01 2.738260314807e-01 2.704571325766e-01 2.670359113087e-01 2.636002428584e-01 2.601023830820e-01 2.565865444526e-01 2.530347585613e-01 2.494381688515e-01 2.458344227408e-01 2.421785677391e-01 2.385111399096e-01 2.348205931492e-01 2.310923891474e-01 2.273693810560e-01 2.236063837214e-01 2.198418695384e-01 2.160694815822e-01 2.122720412418e-01 2.084946659288e-01 2.046951861041e-01 2.009083359114e-01 1.971334983260e-01 1.933510665887e-01 1.896082297114e-01 1.858664319862e-01 1.821568802304e-01 1.784865301926e-01 1.748339187362e-01 1.712475325609e-01 1.676923741826e-01 1.642001286702e-01 1.607799282880e-01 1.574113591463e-01 1.541458309046e-01 1.509518387336e-01 1.478601332926e-01 1.448845943547e-01 1.420065722101e-01 1.392768559156e-01 1.366686356566e-01 1.342130040445e-01 1.319232277966e-01 1.297847995652e-01 1.278451345589e-01 1.260793888069e-01 1.245154170868e-01 1.231654023968e-01 1.220128862612e-01 1.211008565960e-01 1.203992937085e-01 1.199309931896e-01 1.197001377524e-01 1.196858336186e-01 1.199196233852e-01 1.203663055539e-01 1.210407116453e-01 1.219374275078e-01 1.230274948463e-01 1.243368341556e-01 1.258224298823e-01 1.274942929058e-01 1.293415323995e-01 1.313328563418e-01 1.334908355473e-01 1.357686308001e-01 1.381763846379e-01 1.407039306024e-01 1.433204182528e-01 1.460433246203e-01 1.488356227754e-01 1.517047761032e-01 1.546413694465e-01 1.576170118434e-01 1.606543725657e-01 1.637154289923e-01 1.668098725016e-01 1.699319038329e-01 1.730549770101e-01 1.762026411950e-01 1.793405866561e-01 1.824776408759e-01 1.856138735550e-01 1.887219655351e-01 1.918264835277e-01 1.948986265118e-01 1.979430431498e-01 2.009651309052e-01 2.039372352958e-01 2.068847497584e-01 2.097832859775e-01 2.126335172468e-01 2.154478113157e-01 2.181956219707e-01 2.209032798011e-01 2.235509868367e-01 2.261350161660e-01 2.286724915886e-01 2.311339484643e-01 2.335428162873e-01 2.358844525589e-01 2.381519104354e-01 2.403669734497e-01 2.424992782884e-01 2.445709118611e-01 2.465740753661e-01 2.484964549116e-01 2.503635584260e-01 2.521448729515e-01 2.538617753403e-01 2.555115684137e-01 2.570768814921e-01 2.585880145923e-01 2.600159960865e-01 2.613794941588e-01 2.626799873671e-01 2.638998018097e-01 2.650678700711e-01 2.661596673821e-01 2.671887560703e-01 2.681643140563e-01 2.690636810153e-01 2.699195897768e-01 2.707113083127e-01 2.714445247436e-01 2.721382651032e-01 2.727664742946e-01 2.733610943993e-01 2.739059237613e-01 2.744031352769e-01 2.748751827712e-01 2.752948738949e-01 2.756961435897e-01 2.760644399223e-01 2.763999715263e-01 2.767287310715e-01 2.770236051739e-01 2.773145436299e-01 2.775934343200e-01 2.778559405580e-01 2.781298555604e-01 2.783901998478e-01 2.786636066799e-01 2.789471644617e-01 2.792332046944e-01 2.795513478109e-01 2.798766426756e-01 2.802308949079e-01 2.806181851197e-01 2.810240645073e-01 2.814800801767e-01 2.819630574246e-01 2.824917597990e-01 2.830713238609e-01 2.836862209301e-01 2.843673709355e-01 2.850918884368e-01 2.858728216569e-01 2.867191998770e-01 2.876116048633e-01 2.885800069818e-01 2.896014563167e-01 2.906877633425e-01 2.918486105622e-01 2.930621538819e-01 2.943537002005e-01 2.957052057628e-01 2.971202212573e-01 2.986100142203e-01 3.001509475718e-01 3.017657617176e-01 3.034406035224e-01 3.051712812073e-01 3.069718988382e-01 3.088194283840e-01 3.107293371691e-01 3.126910323009e-01 3.146979187145e-01 3.167604119689e-01 3.188578911910e-01 3.210040671153e-01 3.231888654876e-01 3.254027175997e-01 3.276583027754e-01 3.299355672924e-01 3.322428638580e-01 3.345717693094e-01 3.369139605628e-01 3.392773242020e-01 3.416464438743e-01 3.440257564219e-01 3.464129731867e-01 3.487946686108e-01 3.511809917395e-01 3.535582575020e-01 3.559270243795e-01 3.582868459089e-01 3.606258291972e-01 3.629517098505e-01 3.652520076898e-01 3.675301486997e-01 3.697839868241e-01 3.720057011895e-01 3.741985102942e-01 3.763575736024e-01 3.784787551375e-01 3.805639760349e-01 3.826056985864e-01 3.846070437350e-01 3.865633797879e-01 3.884730884678e-01 3.903379153917e-01 3.921536924290e-01 3.939191460046e-01 3.956351003583e-01 3.972972617323e-01 3.989071415586e-01 4.004618983240e-01 4.019608541303e-01 4.034052834043e-01 4.047935684137e-01 4.061243451042e-01 4.073992539936e-01 4.086164671837e-01 4.097762025139e-01 4.108777497912e-01 4.119214761190e-01 4.129077547765e-01 4.138345517191e-01 4.147045699827e-01 4.155177216524e-01 4.162709319379e-01 4.169708881682e-01 4.176126060722e-01 4.181977575420e-01 4.187295282213e-01 4.192019174742e-01 4.196224904107e-01 4.199882008929e-01 4.202981536675e-01 4.205587556729e-01 4.207648982637e-01 4.209206923381e-01 4.210276834059e-01 4.210824121339e-01 4.210916691221e-01 4.210504763797e-01 4.209625939388e-01 4.208313628966e-01 4.206515420541e-01 4.204315043467e-01 4.201692919753e-01 4.198653718288e-01 4.195264784062e-01 4.191462584178e-01 4.187332611782e-01 4.182864500903e-01 4.178042338438e-01 4.172974694149e-01 4.167587100252e-01 4.161953159296e-01 4.156131684495e-01 4.150060267899e-01 4.143866950754e-01 4.137497824696e-01 4.131008888574e-01 4.124489724086e-01 4.117837943271e-01 4.111216678830e-01 4.104601809371e-01 4.098001393253e-01 4.091555018341e-01 4.085179574466e-01 4.079002653865e-01 4.073013718862e-01 4.067212608412e-01 4.061743480880e-01 4.056523437154e-01 4.051635527881e-01 4.047165989296e-01 4.043020235559e-01 4.039361506341e-01 4.036123598541e-01 4.033354468426e-01 4.031117334566e-01 4.029327842466e-01 4.028107155678e-01 4.027398444583e-01 4.027174699611e-01 4.027532262492e-01 4.028359236991e-01 4.029709200427e-01 4.031569861054e-01 4.033826674081e-01 4.036575131060e-01 4.039660414107e-01 4.043091199527e-01 4.046850908710e-01 4.050770680522e-01 4.054925026406e-01 4.059147814865e-01 4.063396785516e-01 4.067638527528e-01 4.071680908824e-01 4.075562060072e-01 4.079096169927e-01 4.082204658494e-01 4.084845605805e-01 4.086807566356e-01 4.088097574243e-01 4.088555527121e-01 4.088068064757e-01 4.086598706343e-01 4.083929645863e-01 4.080062998582e-01 4.074835624744e-01 4.068139983783e-01 4.059950668014e-01 4.050089055257e-01 4.038517237785e-01 4.025173123934e-01 4.009918054678e-01 3.992764217181e-01 3.973579795234e-01 3.952358681859e-01 3.929052338219e-01 3.903609361347e-01 3.876054601601e-01 3.846337543759e-01 3.814503498519e-01 3.780558124960e-01 3.744535668140e-01 3.706515984815e-01 3.666540522019e-01 3.624726703298e-01 3.581168461866e-01 3.536008045971e-01 3.489405154707e-01 3.441518598664e-01 3.392582713065e-01 3.342799024568e-01 3.292443065934e-01 3.241782881313e-01 3.191131505274e-01 3.140850004423e-01 3.091253914655e-01 3.042780095423e-01 2.995836859749e-01 2.950827902115e-01 2.908273020542e-01 2.868572060382e-01 2.832243449076e-01 2.799755657535e-01 2.771523523054e-01 2.748058637875e-01 2.729687797404e-01 2.716816654539e-01 2.709724558641e-01 2.708625129119e-01 2.713714188864e-01 2.725027878674e-01 2.742586583034e-01 2.766271009928e-01 2.795911686979e-01 2.831284277524e-01 2.872010139244e-01 2.917790809234e-01 2.968159175747e-01 3.022671376172e-01 3.080900432036e-01 3.142277331515e-01 3.206377768204e-01 3.272671214067e-01 3.340642727260e-01 3.409893197965e-01 3.479856385356e-01 3.550177386321e-01 3.620384606488e-01 3.690047221353e-01 3.758864861484e-01 3.826386086194e-01 3.892338409940e-01 3.956391443386e-01 4.018224345291e-01 4.077636780947e-01 4.134326564965e-01 4.188111689186e-01 4.238814213018e-01 4.286219743929e-01 4.330244973522e-01 4.370710306276e-01 4.407562412927e-01 4.440726106225e-01 4.470139495538e-01 4.495833742991e-01 4.517749520442e-01 4.535993495870e-01 4.550580323744e-01 4.561609823362e-01 4.569235192720e-01 4.573519323361e-01 4.574717905541e-01 4.572982210140e-01 4.568516963447e-01 4.561674426137e-01 4.552582475369e-01 4.541669083762e-01 4.529208206492e-01 4.515476987910e-01 4.500982854605e-01 4.485942155266e-01 4.470822244964e-01 4.455984993387e-01 4.441793994942e-01 4.428702013867e-01 4.416975686772e-01 4.407017645117e-01 4.399151076483e-01 4.393610350896e-01 4.390729571614e-01 4.390591457044e-01 4.393404023189e-01 4.399247876008e-01 4.408108561684e-01 4.420001495659e-01 4.434769620773e-01 4.452285983147e-01 4.472308945743e-01 4.494504098777e-01 4.518632859843e-01 4.544220085244e-01 4.570898363774e-01 4.598238230078e-01 4.625718413922e-01 4.652921911495e-01 4.679343193789e-01 4.704536091174e-01 4.728019670601e-01 4.749367645582e-01 4.768227747561e-01 4.784172911092e-01 4.796962723414e-01 4.806313003959e-01 4.812041041816e-01 4.814064535934e-01 4.812261728861e-01 4.806746855297e-01 4.797575348684e-01 4.784937455838e-01 4.769171370033e-01 4.750540946648e-01 4.729615089382e-01 4.706840903029e-01 4.682814068171e-01 4.658297986205e-01 4.633885112560e-01 4.610429865257e-01 4.588675090380e-01 4.569354155652e-01 4.553325081535e-01 4.541148172697e-01 4.533586480444e-01 4.531118223839e-01 4.534098284527e-01 4.542934974261e-01 4.557568043392e-01 4.578038539335e-01 4.604082763270e-01 4.635231147331e-01 4.671041313743e-01 4.710693196046e-01 4.753433856477e-01 4.798336426164e-01 4.844382786902e-01 4.890612416523e-01 4.935895455225e-01 4.979264671533e-01 5.019691977692e-01 5.056178427952e-01 5.087948045760e-01 5.114103187608e-01 5.134066654331e-01 5.147261097736e-01 5.153230118330e-01 5.151802575678e-01 5.142772537713e-01 5.126285836665e-01 5.102552158099e-01 5.071964204271e-01 5.035201401758e-01 4.992993493835e-01 4.946377470920e-01 4.896517798303e-01 4.844737622628e-01 4.792568877244e-01 4.741532188644e-01 4.693393162098e-01 4.649830169455e-01 4.612493706195e-01 4.583028440617e-01 4.562754594835e-01 4.552864284716e-01 4.554170932021e-01 4.567064044801e-01 4.591625185077e-01 4.627377458487e-01 4.673505126194e-01 4.728791253686e-01 4.791659254925e-01 4.860371479329e-01 4.932902944768e-01 5.007232735709e-01 5.081245444072e-01 5.152905828365e-01 5.220261083595e-01 5.281492693612e-01 5.335054968877e-01 5.379561970430e-01 5.413945194650e-01 5.437492971932e-01 5.449736819492e-01 5.450698041277e-01 5.440731780080e-01 5.420599552231e-01 5.391563975857e-01 5.355190558854e-01 5.313617714071e-01 5.269254009449e-01 5.224933336716e-01 5.183734041644e-01 5.148785889944e-01 5.123369620136e-01 5.110421238709e-01 5.112536940848e-01 5.131737615359e-01 5.169172367978e-01 5.225216070207e-01 5.299200998633e-01 5.389619025041e-01 5.494195108598e-01 5.609853190784e-01 5.733268961917e-01 5.860698519184e-01 5.988364235920e-01 6.112620147545e-01 6.229927159666e-01 6.337260290498e-01 6.431880741101e-01 6.511646820205e-01 6.575070152364e-01 6.621176751214e-01 6.649823070574e-01 6.661490314161e-01 6.657407091586e-01 6.639568047363e-01 6.610542695152e-01 6.573671509065e-01 6.532668028356e-01 6.491628625170e-01 6.454867952076e-01 6.426434565058e-01 6.410111836533e-01 6.408859856373e-01 6.424703928988e-01 6.458536735451e-01 6.509797180088e-01 6.576827368859e-01 6.656698661639e-01 6.745585135973e-01 6.839085398897e-01 6.932338754084e-01 7.020630003091e-01 7.099366533038e-01 7.164514361473e-01 7.212814583644e-01 7.241736683981e-01 7.249903043397e-01 7.236907347592e-01 7.203498755366e-01 7.151659345642e-01 7.084274261206e-01 7.005410872365e-01 6.919883497431e-01 6.833036852306e-01 6.750666483726e-01 6.678224924057e-01 6.620749819028e-01 6.582251769914e-01 6.565240012481e-01 6.570795146909e-01 6.598090826717e-01 6.644916327261e-01 6.707772751625e-01 6.782295735534e-01 6.863961314744e-01 6.948235723926e-01 7.031242378770e-01 7.109895732248e-01 7.182087463063e-01 7.246903852337e-01 7.304312189928e-01 7.355324743826e-01 7.401571147759e-01 7.445024173183e-01 7.487933007365e-01 7.532133093297e-01 7.579108886450e-01 7.629682245861e-01 7.683804584241e-01 7.740886359107e-01 7.799606942209e-01 7.858434124392e-01 7.915765091055e-01 7.970194777469e-01 8.020991473423e-01 8.067967326514e-01 8.111804320583e-01 8.153931458311e-01 8.196214397612e-01 8.240973101494e-01 8.290238224743e-01 8.345678089745e-01 8.408127097430e-01 8.477146600716e-01 8.551366825934e-01 8.628070248382e-01 8.703730675742e-01 8.774411826515e-01 8.835878602869e-01 8.884553746863e-01 8.917507176985e-01 8.932947998031e-01 8.930600197638e-01 8.911331947488e-01 8.877601459759e-01 8.832764336870e-01 8.780939499716e-01 8.726776456220e-01 8.674566788994e-01 8.628437599915e-01 8.591679644653e-01 8.566674776501e-01 8.555289353906e-01 8.558397952450e-01 8.576725576503e-01 8.610702017362e-01 8.660577078848e-01 8.726938054401e-01 8.809913939224e-01 8.909734649901e-01 9.026162774388e-01 9.158171587345e-01 9.304486030848e-01 9.462636960215e-01 9.629914506913e-01 9.803106863366e-01 9.978453255033e-01 1.015268938261e+00 1.032213562125e+00 1.048361232522e+00 1.063440408947e+00 1.077165522831e+00 1.089350382658e+00 1.099799028307e+00 1.108367189205e+00 1.109331438185e+00 1.104568004208e+00 1.102084256387e+00 1.106688444321e+00 1.115480856198e+00 1.120690291219e+00 1.116863977413e+00 1.105630288564e+00 1.094255344341e+00 1.089215887159e+00 1.090220932966e+00 1.090633687673e+00 1.083911158079e+00 1.069658706609e+00 1.054080835777e+00 1.044576433154e+00 1.042997608750e+00 1.044053848560e+00 1.040627424915e+00 1.030604111939e+00 1.018853769496e+00 1.012824825468e+00 1.015568279092e+00 1.022820688801e+00 1.027228329721e+00 1.025361541379e+00 1.020886529503e+00 1.021156783713e+00 1.030246055916e+00 1.045017879547e+00 1.058210454828e+00 1.065248460279e+00 1.068315401981e+00 1.074179683355e+00 1.087643304272e+00 1.106766949068e+00 1.124604216184e+00 1.135456435877e+00 1.139708601404e+00 1.143165308692e+00 1.151450417529e+00 1.164446451933e+00 1.176206621596e+00 1.180277520076e+00 1.175211519561e+00 1.165644904501e+00 1.158060153309e+00 1.154669783405e+00 1.151161854180e+00 1.140559772747e+00 1.119277922910e+00 1.089612692750e+00 1.035217101098e+00 9.585117476940e-01 9.028983874353e-01 8.800643253938e-01 9.117110627130e-01 9.635853046391e-01 9.822753807967e-01 9.440274331170e-01 8.733038749530e-01 8.303240384724e-01 8.545707645746e-01 9.141273216252e-01 9.476053016168e-01 9.263767963991e-01 8.707300237223e-01 8.311820506182e-01 8.413531304057e-01 8.837191289802e-01 9.194982329422e-01 9.301661513178e-01 9.224553204087e-01 9.118812470183e-01 9.084850595389e-01 9.163706135929e-01 9.374155270816e-01 9.671920587273e-01 9.917248901367e-01 9.974319014457e-01 9.871173488854e-01 9.823649130760e-01 1.002170814485e+00 1.038034219062e+00 1.061316212804e+00 1.054761853044e+00 1.030898659700e+00 1.020629831013e+00 1.039480429277e+00 1.069160727894e+00 1.080444808647e+00 1.063966767605e+00 1.036438967744e+00 1.022115958189e+00 1.027703532542e+00 1.038557004645e+00 1.037644026568e+00 1.021079922249e+00 9.978843316135e-01 9.803364684973e-01 9.749726885892e-01 9.788892310827e-01 9.818629876686e-01 9.735744009650e-01 9.526977190417e-01 9.313375707665e-01 9.261361577991e-01 9.395655728397e-01 9.547858722857e-01 9.541879920144e-01 9.396534828926e-01 9.312462648616e-01 9.429447078315e-01 9.634707645032e-01 9.705781407330e-01 9.598535188086e-01 9.516582822369e-01 9.663825273936e-01 9.957112797890e-01 1.011622605146e+00 1.001144950523e+00 9.825262947359e-01 9.851131795705e-01 1.011867615746e+00 1.035011435631e+00 1.032657910719e+00 1.015747028066e+00 1.015663512910e+00 1.043551600877e+00 1.073016073018e+00 1.073390418355e+00 1.046738509349e+00 1.028614862916e+00 1.048547418839e+00 1.090805828173e+00 1.113264424663e+00 1.094613362458e+00 1.053634873681e+00 1.029692672511e+00 1.039359596539e+00 1.059046846848e+00 1.058032974374e+00 1.032558978207e+00 1.005083836079e+00 9.953573634807e-01 9.970525675985e-01 9.904999714146e-01 9.716272464989e-01 9.586441921665e-01 9.681006657337e-01 9.903101954460e-01 9.998508080720e-01 9.864415916421e-01 9.683185322429e-01 9.732129069755e-01 1.003953381865e+00 1.033325228701e+00 1.035945240013e+00 1.015004560505e+00 9.988565260593e-01 1.010525051818e+00 1.040812337231e+00 1.061282350440e+00 1.057472926014e+00 1.041871416842e+00 1.038540253232e+00 1.055985093667e+00 1.079963212822e+00 1.150267647306e+00
 6.559151551108e-01 6.535708290000e-01 6.521443654767e-01 6.508890124785e-01 6.488489656026e-01 6.461430352500e-01 6.438001425491e-01 6.423870149996e-01 6.411893041962e-01 6.391544632024e-01 6.363908225793e-01 6.340792533933e-01 6.327862886850e-01 6.316240237690e-01 6.295217692909e-01 6.267335506675e-01 6.244476215427e-01 6.231419419368e-01 6.219555443970e-01 6.198589349698e-01 6.170405753294e-01 6.146953254581e-01 6.134182594869e-01 6.123170159551e-01 6.102095061450e-01 6.073104586899e-01 6.049742330569e-01 6.037652159186e-01 6.026379655631e-01 6.004330417089e-01 5.975005365604e-01 5.951915282576e-01 5.939656967845e-01 5.927553201434e-01 5.904565583693e-01 5.874947679006e-01 5.852534029753e-01 5.841200982916e-01 5.829010817256e-01 5.805192836481e-01 5.775494502250e-01 5.753914501530e-01 5.742853687527e-01 5.730051207126e-01 5.705962520249e-01 5.676653073277e-01 5.654941811842e-01 5.642602862229e-01 5.628264080418e-01 5.603588252007e-01 5.574780355951e-01 5.553522728621e-01 5.540328089879e-01 5.524128115294e-01 5.498384657142e-01 5.470217894569e-01 5.450143699936e-01 5.437325088504e-01 5.420957176612e-01 5.395276778088e-01 5.367412485773e-01 5.347757156028e-01 5.335738274085e-01 5.320577223469e-01 5.295936849760e-01 5.268239205672e-01 5.247672194025e-01 5.234554117851e-01 5.219530949704e-01 5.196163347560e-01 5.168838607221e-01 5.146433655993e-01 5.130783472052e-01 5.114736477386e-01 5.091964822997e-01 5.065187074067e-01 5.041851711644e-01 5.024025370143e-01 5.006310220266e-01 4.983634650127e-01 4.957658541436e-01 4.934153795940e-01 4.915291928348e-01 4.896937668964e-01 4.874436261356e-01 4.849085481837e-01 4.826079555954e-01 4.807230980584e-01 4.788799163486e-01 4.766787528237e-01 4.742157729923e-01 4.719390067028e-01 4.700597333080e-01 4.682701003418e-01 4.661560329445e-01 4.637588043696e-01 4.615031701604e-01 4.596148063093e-01 4.578513239766e-01 4.558374989518e-01 4.535319268430e-01 4.512659298564e-01 4.493221437632e-01 4.475727832622e-01 4.456548135097e-01 4.434451477425e-01 4.411921662417e-01 4.391776499265e-01 4.373758232364e-01 4.355167280694e-01 4.334151873322e-01 4.311906469875e-01 4.291012703109e-01 4.272215896694e-01 4.253661861388e-01 4.233524742620e-01 4.212056195210e-01 4.190891276620e-01 4.171039958393e-01 4.151961341754e-01 4.132377236358e-01 4.111754810748e-01 4.090810405751e-01 4.070352408979e-01 4.050462287712e-01 4.030807388624e-01 4.011008242270e-01 3.990726600840e-01 3.970036492266e-01 3.949423249413e-01 3.929322806864e-01 3.909757307378e-01 3.890240610826e-01 3.870028615040e-01 3.849070933648e-01 3.828408129576e-01 3.808740740901e-01 3.789550620798e-01 3.769832613682e-01 3.749193279013e-01 3.728297527242e-01 3.708187473321e-01 3.688974887131e-01 3.669632031618e-01 3.649494530543e-01 3.628983098407e-01 3.608754237535e-01 3.589042704810e-01 3.569645291562e-01 3.550085506979e-01 3.530226910980e-01 3.510325198361e-01 3.490496920729e-01 3.470807783135e-01 3.451495385950e-01 3.432380245949e-01 3.412976535093e-01 3.393227458874e-01 3.373552309660e-01 3.354375022853e-01 3.335679596870e-01 3.316859344812e-01 3.297437157646e-01 3.277951082982e-01 3.259110962930e-01 3.240710990863e-01 3.222114195616e-01 3.203134191204e-01 3.184168641786e-01 3.165776773605e-01 3.147758180659e-01 3.129437174745e-01 3.110779437191e-01 3.092457160038e-01 3.074716011482e-01 3.057095719038e-01 3.039189496677e-01 3.021121362709e-01 3.003426691059e-01 2.986324034702e-01 2.969257496548e-01 2.951860426188e-01 2.934532874766e-01 2.917680852338e-01 2.901182516649e-01 2.884703564053e-01 2.868075041077e-01 2.851559282951e-01 2.835491157252e-01 2.819687636308e-01 2.803852454801e-01 2.788053021037e-01 2.772527756087e-01 2.757287144878e-01 2.742185474176e-01 2.727122839974e-01 2.712145935327e-01 2.697504431290e-01 2.683152898110e-01 2.668858765803e-01 2.654607953141e-01 2.640556456934e-01 2.626793428594e-01 2.613293321559e-01 2.599903994332e-01 2.586575068653e-01 2.573463917640e-01 2.560679245799e-01 2.548100284926e-01 2.535621915686e-01 2.523308760634e-01 2.511233112091e-01 2.499457007913e-01 2.487897780341e-01 2.476441629704e-01 2.465191943905e-01 2.454237444576e-01 2.443517864233e-01 2.432976432668e-01 2.422634442409e-01 2.412531994307e-01 2.402711264169e-01 2.393140346175e-01 2.383739836166e-01 2.374568096867e-01 2.365697228301e-01 2.357063535597e-01 2.348669435756e-01 2.340519152866e-01 2.332614462616e-01 2.324988833634e-01 2.317648055098e-01 2.310520326089e-01 2.303678130656e-01 2.297132533471e-01 2.290822699367e-01 2.284785944871e-01 2.279039508475e-01 2.273538192303e-01 2.268334895621e-01 2.263420803693e-01 2.258728958877e-01 2.254350513340e-01 2.250281026106e-01 2.246452833682e-01 2.242920120064e-01 2.239654648424e-01 2.236628801153e-01 2.233946427799e-01 2.231548339095e-01 2.229395042958e-01 2.227542530818e-01 2.225950812622e-01 2.224621184663e-01 2.223634539416e-01 2.222889949315e-01 2.222410239021e-01 2.222239247138e-01 2.222311242019e-01 2.222662518141e-01 2.223335626601e-01 2.224217544008e-01 2.225383411756e-01 2.226856333817e-01 2.228565633287e-01 2.230552069046e-01 2.232790608668e-01 2.235256393758e-01 2.238041281698e-01 2.241075011076e-01 2.244310830902e-01 2.247836354218e-01 2.251602204746e-01 2.255587510038e-01 2.259844882534e-01 2.264317100524e-01 2.269009098573e-01 2.273977357484e-01 2.279123087435e-01 2.284496316480e-01 2.290138280146e-01 2.295936699324e-01 2.301972458774e-01 2.308236212113e-01 2.314673164445e-01 2.321337800137e-01 2.328193275444e-01 2.335205747580e-01 2.342457153167e-01 2.349873723481e-01 2.357456691652e-01 2.365255585954e-01 2.373193683334e-01 2.381298526468e-01 2.389594159523e-01 2.398035857812e-01 2.406643142019e-01 2.415415533717e-01 2.424292090629e-01 2.433331218845e-01 2.442532531695e-01 2.451857950598e-01 2.461326942662e-01 2.470919754569e-01 2.480608271407e-01 2.490456105385e-01 2.500412520886e-01 2.510475414392e-01 2.520669889936e-01 2.530938657625e-01 2.541301388611e-01 2.551795627368e-01 2.562369459672e-01 2.573033518813e-01 2.583791230724e-01 2.594600079002e-01 2.605506068565e-01 2.616499867780e-01 2.627538037322e-01 2.638672346611e-01 2.649848040357e-01 2.661066415934e-01 2.672392276158e-01 2.683737693628e-01 2.695126652818e-01 2.706592603078e-01 2.718058053924e-01 2.729565765666e-01 2.741137057725e-01 2.752695032548e-01 2.764319208352e-01 2.775957305619e-01 2.787583796899e-01 2.799276610834e-01 2.810935374573e-01 2.822617755711e-01 2.834350386424e-01 2.846029874131e-01 2.857748235502e-01 2.869455340258e-01 2.881122569506e-01 2.892837484276e-01 2.904535835602e-01 2.916213775163e-01 2.927909979402e-01 2.939539688076e-01 2.951157292217e-01 2.962780990278e-01 2.974355621561e-01 2.985950855820e-01 2.997481397172e-01 3.008941980190e-01 3.020409471032e-01 3.031794546260e-01 3.043172742048e-01 3.054543089653e-01 3.065788211408e-01 3.077018643385e-01 3.088170399001e-01 3.099254060138e-01 3.110349144282e-01 3.121343387688e-01 3.132291028638e-01 3.143165422019e-01 3.153929766418e-01 3.164695535948e-01 3.175381429516e-01 3.185975626769e-01 3.196549395996e-01 3.206981770867e-01 3.217364860006e-01 3.227694360861e-01 3.237906486610e-01 3.248113659378e-01 3.258173501441e-01 3.268141518696e-01 3.278068228211e-01 3.287845822285e-01 3.297588560796e-01 3.307249902964e-01 3.316753274414e-01 3.326231604918e-01 3.335562157734e-01 3.344794914068e-01 3.353977856678e-01 3.362994949590e-01 3.371963999786e-01 3.380800453558e-01 3.389506179197e-01 3.398168938744e-01 3.406669030811e-01 3.415089340801e-01 3.423430063526e-01 3.431586906423e-01 3.439686051114e-01 3.447652497713e-01 3.455502988651e-01 3.463296429866e-01 3.470899616360e-01 3.478429951322e-01 3.485833495942e-01 3.493092625972e-01 3.500315005465e-01 3.507351582338e-01 3.514285083636e-01 3.521118604020e-01 3.527763757871e-01 3.534396364116e-01 3.540857678229e-01 3.547184036164e-01 3.553428394951e-01 3.559480815249e-01 3.565477339778e-01 3.571348224130e-01 3.577048593392e-01 3.582693851055e-01 3.588145152372e-01 3.593513266434e-01 3.598781528326e-01 3.603864831802e-01 3.608894067869e-01 3.613743301498e-01 3.618477219090e-01 3.623133061685e-01 3.627581609896e-01 3.631994572684e-01 3.636245331176e-01 3.640361305979e-01 3.644416688074e-01 3.648261088867e-01 3.652060905190e-01 3.655731921506e-01 3.659240806780e-01 3.662700692555e-01 3.665958795652e-01 3.669145296455e-01 3.672249853043e-01 3.675181133071e-01 3.678077735340e-01 3.680782492239e-01 3.683402527350e-01 3.685956599122e-01 3.688333856283e-01 3.690672678864e-01 3.692855042021e-01 3.694931196481e-01 3.696963919428e-01 3.698821931006e-01 3.700656050990e-01 3.702347483535e-01 3.703919660033e-01 3.705462114297e-01 3.706845828756e-01 3.708191343502e-01 3.709423095970e-01 3.710544460460e-01 3.711644188079e-01 3.712590491740e-01 3.713508061292e-01 3.714350062360e-01 3.715051108182e-01 3.715764798856e-01 3.716334586569e-01 3.716874381078e-01 3.717353417973e-01 3.717705627072e-01 3.718076088684e-01 3.718324227881e-01 3.718556786490e-01 3.718762015643e-01 3.718821292840e-01 3.718911934709e-01 3.718919165013e-01 3.718886032057e-01 3.718847372293e-01 3.718697261536e-01 3.718575657943e-01 3.718401456004e-01 3.718191639824e-01 3.718012528880e-01 3.717708582427e-01 3.717448146318e-01 3.717162338890e-01 3.716832323651e-01 3.716563558329e-01 3.716190821173e-01 3.715854974400e-01 3.715550390633e-01 3.715183302036e-01 3.714904025474e-01 3.714539274291e-01 3.714222782226e-01 3.713948554673e-01 3.713611036944e-01 3.713399497107e-01 3.713108156340e-01 3.712878712873e-01 3.712727228038e-01 3.712511576647e-01 3.712434157846e-01 3.712307900974e-01 3.712238605113e-01 3.712271664559e-01 3.712231752882e-01 3.712362505411e-01 3.712466517433e-01 3.712616897421e-01 3.712925957429e-01 3.713136092205e-01 3.713560173367e-01 3.713948093327e-01 3.714398482980e-01 3.715013143566e-01 3.715533283270e-01 3.716284823339e-01 3.717019273656e-01 3.717818452981e-01 3.718808548453e-01 3.719689832401e-01 3.720840264513e-01 3.721968877541e-01 3.723153152190e-01 3.724542030353e-01 3.725821952289e-01 3.727376695420e-01 3.728918497038e-01 3.730523616216e-01 3.732339052280e-01 3.734065662264e-01 3.736050042464e-01 3.738014307845e-01 3.740046432738e-01 3.742298394003e-01 3.744447773063e-01 3.746850231249e-01 3.749237296950e-01 3.751697147060e-01 3.754366135099e-01 3.756938556738e-01 3.759744008897e-01 3.762539747409e-01 3.765387827845e-01 3.768440946719e-01 3.771381683159e-01 3.774553030542e-01 3.777709858052e-01 3.780909245144e-01 3.784298444864e-01 3.787567397745e-01 3.791039839967e-01 3.794507103551e-01 3.797976647895e-01 3.801627224605e-01 3.805145267173e-01 3.808827086969e-01 3.812521938340e-01 3.816168318186e-01 3.819992799337e-01 3.823666691099e-01 3.827476687342e-01 3.831286026933e-01 3.835001665837e-01 3.838882175193e-01 3.842588205476e-01 3.846380262073e-01 3.850177444698e-01 3.853827896288e-01 3.857639986093e-01 3.861246081754e-01 3.864902742284e-01 3.868543003733e-01 3.871970015121e-01 3.875550963354e-01 3.878891303395e-01 3.882227255180e-01 3.885543948285e-01 3.888610652478e-01 3.891792708042e-01 3.894699162147e-01 3.897564118017e-01 3.900366639335e-01 3.902878040647e-01 3.905470769404e-01 3.907750196824e-01 3.909946033704e-01 3.912048844871e-01 3.913820907180e-01 3.915631423092e-01 3.917109818758e-01 3.918422335577e-01 3.919653431626e-01 3.920469708379e-01 3.921292283714e-01 3.921750476990e-01 3.922003330595e-01 3.922129011737e-01 3.921809933519e-01 3.921443311935e-01 3.920697971734e-01 3.919664152354e-01 3.918504071548e-01 3.916829251503e-01 3.915079158627e-01 3.912904785898e-01 3.910392473056e-01 3.907723677597e-01 3.904502092113e-01 3.901160628309e-01 3.897369381642e-01 3.893188993994e-01 3.888828912177e-01 3.883860810165e-01 3.878728321261e-01 3.873130532918e-01 3.867076691434e-01 3.860836674916e-01 3.853939590761e-01 3.846840362889e-01 3.839254681786e-01 3.831154530485e-01 3.822849655752e-01 3.813848429216e-01 3.804593963719e-01 3.794862624765e-01 3.784551386552e-01 3.774009321329e-01 3.762756561715e-01 3.751195601136e-01 3.739151619671e-01 3.726484985568e-01 3.713568828317e-01 3.699916429786e-01 3.685909842385e-01 3.671437691792e-01 3.656261901851e-01 3.640855307979e-01 3.624696281341e-01 3.608139422978e-01 3.591118268432e-01 3.573371312140e-01 3.555370100848e-01 3.536621812801e-01 3.517429287120e-01 3.497792212756e-01 3.477397459466e-01 3.456748946732e-01 3.435358931962e-01 3.413492497594e-01 3.391214902821e-01 3.368165866670e-01 3.344843554605e-01 3.320817109794e-01 3.296286310726e-01 3.271362247841e-01 3.245679908668e-01 3.219734369060e-01 3.193107820524e-01 3.165967900491e-01 3.138484372720e-01 3.110243502764e-01 3.081752258737e-01 3.052629145245e-01 3.022994523079e-01 2.993078829042e-01 2.962426450694e-01 2.931543818500e-01 2.900109599394e-01 2.868178244038e-01 2.836016208165e-01 2.803173066135e-01 2.770139318817e-01 2.736638809207e-01 2.702670866149e-01 2.668561774552e-01 2.633846066335e-01 2.598999560506e-01 2.563778041540e-01 2.528164288034e-01 2.492490984481e-01 2.456329020251e-01 2.420105543514e-01 2.383662755449e-01 2.346896570218e-01 2.310224100995e-01 2.273189872257e-01 2.236217117934e-01 2.199187301853e-01 2.161973653703e-01 2.125012378162e-01 2.087883848763e-01 2.050969050354e-01 2.014223234216e-01 1.977494093673e-01 1.941240584941e-01 1.905059872793e-01 1.869317486398e-01 1.834021893125e-01 1.799009333082e-01 1.764763000311e-01 1.730906250275e-01 1.697811282404e-01 1.665516783979e-01 1.633866100028e-01 1.603342784303e-01 1.573635271906e-01 1.545072350274e-01 1.517749869295e-01 1.491517361548e-01 1.466856127601e-01 1.443475387195e-01 1.421712390209e-01 1.401647023074e-01 1.383148161614e-01 1.366669130090e-01 1.351932357020e-01 1.339228231941e-01 1.328594473366e-01 1.319912746256e-01 1.313540107314e-01 1.309171293902e-01 1.307045883787e-01 1.307133843266e-01 1.309252083534e-01 1.313682666494e-01 1.320055890949e-01 1.328556256628e-01 1.339062606777e-01 1.351350834583e-01 1.365651543523e-01 1.381532429838e-01 1.399116697955e-01 1.418291724945e-01 1.438788420817e-01 1.460785290416e-01 1.483873793768e-01 1.508153726894e-01 1.533510260560e-01 1.559681109105e-01 1.586843699569e-01 1.614616575559e-01 1.643105390674e-01 1.672200982275e-01 1.701646625675e-01 1.731671155787e-01 1.761889273738e-01 1.792404244863e-01 1.823178250260e-01 1.853937306701e-01 1.884916149131e-01 1.915783965425e-01 1.946646832007e-01 1.977465517057e-01 2.007995090986e-01 2.038476424350e-01 2.068626001063e-01 2.098488764544e-01 2.128128680423e-01 2.157263159999e-01 2.186145862435e-01 2.214534959372e-01 2.242437405853e-01 2.269971086362e-01 2.296847757801e-01 2.323312381815e-01 2.349171884505e-01 2.374394244516e-01 2.399155964102e-01 2.423143927138e-01 2.446617159081e-01 2.469417732847e-01 2.491490566033e-01 2.513032373450e-01 2.533735063480e-01 2.553849540544e-01 2.573269572668e-01 2.591883609671e-01 2.609951068414e-01 2.627177657101e-01 2.643754402629e-01 2.659671827691e-01 2.674773448189e-01 2.689325164529e-01 2.703058727346e-01 2.716151632606e-01 2.728624677645e-01 2.740296721741e-01 2.751464385826e-01 2.761914012442e-01 2.771720606772e-01 2.781026208205e-01 2.789590148458e-01 2.797735247651e-01 2.805256516057e-01 2.812220542319e-01 2.818795275920e-01 2.824727143823e-01 2.830362567506e-01 2.835516790145e-01 2.840237134642e-01 2.844720183767e-01 2.848723401495e-01 2.852536539425e-01 2.856073494534e-01 2.859295164617e-01 2.862462833681e-01 2.865330578670e-01 2.868169409644e-01 2.870925495141e-01 2.873548321597e-01 2.876317256984e-01 2.878982764486e-01 2.881782073356e-01 2.884712792498e-01 2.887681075670e-01 2.890988376945e-01 2.894377263582e-01 2.898091018722e-01 2.902142812158e-01 2.906404387189e-01 2.911177994160e-01 2.916243807503e-01 2.921758416980e-01 2.927781715606e-01 2.934167277511e-01 2.941199972982e-01 2.948668364410e-01 2.956691462308e-01 2.965385679051e-01 2.974529465449e-01 2.984412976085e-01 2.994840795283e-01 3.005873899305e-01 3.017630229456e-01 3.029882358369e-01 3.042888856397e-01 3.056477370112e-01 3.070668685967e-01 3.085586113752e-01 3.101001792485e-01 3.117103552526e-01 3.133787519176e-01 3.150983448828e-01 3.168834017655e-01 3.187097441541e-01 3.205958739499e-01 3.225293186785e-01 3.245045871441e-01 3.265326393152e-01 3.285915195750e-01 3.306958098929e-01 3.328336455109e-01 3.349962471031e-01 3.371963599067e-01 3.394131295298e-01 3.416549377447e-01 3.439181781004e-01 3.461896082372e-01 3.484810416726e-01 3.507742479109e-01 3.530753000535e-01 3.553797630892e-01 3.576767646617e-01 3.599746991719e-01 3.622593831788e-01 3.645347451891e-01 3.667996914533e-01 3.690417021678e-01 3.712704451098e-01 3.734740676560e-01 3.756515605449e-01 3.778048810929e-01 3.799239125224e-01 3.820135349260e-01 3.840669010885e-01 3.860837138793e-01 3.880643506420e-01 3.900025285930e-01 3.919012925143e-01 3.937550330773e-01 3.955629894998e-01 3.973264849946e-01 3.990390490234e-01 4.007036289078e-01 4.023173094873e-01 4.038804417685e-01 4.053910352563e-01 4.068496262686e-01 4.082541410902e-01 4.096042382771e-01 4.108995238369e-01 4.121388773396e-01 4.133227650475e-01 4.144499614535e-01 4.155211262216e-01 4.165353667429e-01 4.174920255335e-01 4.183938490645e-01 4.192383193476e-01 4.200261819896e-01 4.207582056089e-01 4.214317645303e-01 4.220506009718e-01 4.226119632894e-01 4.231170085931e-01 4.235700920239e-01 4.239638666116e-01 4.243061917190e-01 4.245944410797e-01 4.248267009915e-01 4.250094556789e-01 4.251367446205e-01 4.252127319569e-01 4.252395825843e-01 4.252113916000e-01 4.251384458859e-01 4.250145175912e-01 4.248430970544e-01 4.246289733288e-01 4.243644281899e-01 4.240608235185e-01 4.237124855229e-01 4.233219789003e-01 4.228944478895e-01 4.224264429969e-01 4.219251069015e-01 4.213898000837e-01 4.208220975152e-01 4.202298059700e-01 4.196060407637e-01 4.189605371932e-01 4.182972193336e-01 4.176104222038e-01 4.169131321713e-01 4.162027141247e-01 4.154825191040e-01 4.147621557597e-01 4.140381415334e-01 4.133201384885e-01 4.126095485401e-01 4.119055381351e-01 4.112221061446e-01 4.105532151761e-01 4.099089599662e-01 4.092944797329e-01 4.087045643467e-01 4.081563180764e-01 4.076427802596e-01 4.071728015420e-01 4.067515763227e-01 4.063719337839e-01 4.060496694974e-01 4.057789482746e-01 4.055601974328e-01 4.054041956137e-01 4.053013532439e-01 4.052602926816e-01 4.052797050104e-01 4.053535757416e-01 4.054903105522e-01 4.056774355156e-01 4.059193274963e-01 4.062134590052e-01 4.065473326495e-01 4.069293817833e-01 4.073446229077e-01 4.077907656301e-01 4.082654930146e-01 4.087510082335e-01 4.092538208706e-01 4.097540313185e-01 4.102460609422e-01 4.107260988224e-01 4.111733933545e-01 4.115883971050e-01 4.119570562604e-01 4.122648996125e-01 4.125106284774e-01 4.126704544439e-01 4.127436007145e-01 4.127147633493e-01 4.125689877059e-01 4.123052144360e-01 4.119011005745e-01 4.113538684322e-01 4.106519190566e-01 4.097812550601e-01 4.087416942476e-01 4.075139806197e-01 4.060960626405e-01 4.044816996375e-01 4.026592179896e-01 4.006292383495e-01 3.983832904663e-01 3.959174938836e-01 3.932344623615e-01 3.903285788168e-01 3.872053476881e-01 3.838610769494e-01 3.803038293145e-01 3.765381731559e-01 3.725692075268e-01 3.684099943902e-01 3.640671931830e-01 3.595582670898e-01 3.548985689181e-01 3.501036394196e-01 3.451961669225e-01 3.401987524465e-01 3.351392117500e-01 3.300428599149e-01 3.249437870637e-01 3.198764040722e-01 3.148768238350e-01 3.099873785101e-01 3.052481001003e-01 3.007047447571e-01 2.964065849376e-01 2.923944659327e-01 2.887254887398e-01 2.854421368726e-01 2.825934895269e-01 2.802248839154e-01 2.783748830591e-01 2.770836292771e-01 2.763802363120e-01 2.762890124246e-01 2.768277563646e-01 2.780003470826e-01 2.798117630329e-01 2.822459053878e-01 2.852912677074e-01 2.889194733966e-01 2.930979265294e-01 2.977935179404e-01 3.029587422023e-01 3.085508763462e-01 3.145218925174e-01 3.208178577079e-01 3.273937026105e-01 3.341934665310e-01 3.411726102119e-01 3.482795570194e-01 3.554641519054e-01 3.626884377050e-01 3.698995926434e-01 3.770642671831e-01 3.841399054738e-01 3.910865989458e-01 3.978778999128e-01 4.044741862434e-01 4.108501206960e-01 4.169804658343e-01 4.228345203274e-01 4.283977477112e-01 4.336436619491e-01 4.385600215477e-01 4.431295494744e-01 4.473409403741e-01 4.511879463869e-01 4.546567849219e-01 4.577508204849e-01 4.604642685412e-01 4.627972550348e-01 4.647587725382e-01 4.663485829449e-01 4.675818573213e-01 4.684670895883e-01 4.690186685947e-01 4.692617598077e-01 4.692061142318e-01 4.688850224862e-01 4.683189194840e-01 4.675346119647e-01 4.665714387198e-01 4.654518042627e-01 4.642181397337e-01 4.629062673318e-01 4.615483812710e-01 4.601943241834e-01 4.588720196224e-01 4.576263492037e-01 4.564955690069e-01 4.555094744943e-01 4.547130583644e-01 4.541253875175e-01 4.537808415981e-01 4.537012157849e-01 4.538988756788e-01 4.543949922346e-01 4.551863019243e-01 4.562791783118e-01 4.576633448613e-01 4.593211530084e-01 4.612422335872e-01 4.633915485424e-01 4.657416510171e-01 4.682580032002e-01 4.708937672629e-01 4.736130524425e-01 4.763630874534e-01 4.791002870495e-01 4.817748062904e-01 4.843328263892e-01 4.867369054122e-01 4.889330395715e-01 4.908844603134e-01 4.925524413687e-01 4.938991298402e-01 4.949058291076e-01 4.955399494587e-01 4.957957928984e-01 4.956600759246e-01 4.951322207294e-01 4.942271238532e-01 4.929517700125e-01 4.913421705177e-01 4.894270715591e-01 4.872497704350e-01 4.848696930270e-01 4.823365939636e-01 4.797259741018e-01 4.771069342483e-01 4.745533549500e-01 4.721552811582e-01 4.699795504566e-01 4.681196066601e-01 4.666449592619e-01 4.656183748061e-01 4.651141479520e-01 4.651637701274e-01 4.658083202772e-01 4.670639468836e-01 4.689210535884e-01 4.713741084584e-01 4.743748968454e-01 4.778770418860e-01 4.818117947210e-01 4.860937689695e-01 4.906390948522e-01 4.953383705277e-01 5.000931264952e-01 5.047950839605e-01 5.093289880925e-01 5.136015004566e-01 5.175010432343e-01 5.209443139746e-01 5.238449395997e-01 5.261247082735e-01 5.277344620662e-01 5.286173952326e-01 5.287469744797e-01 5.281096447274e-01 5.266981785270e-01 5.245423644409e-01 5.216729000674e-01 5.181522999833e-01 5.140568430522e-01 5.094798893388e-01 5.045438344052e-01 4.993720836359e-01 4.941183539805e-01 4.889449959914e-01 4.840150572757e-01 4.795128046168e-01 4.756032210902e-01 4.724535836738e-01 4.702127415874e-01 4.689983648583e-01 4.689098043558e-01 4.699927382341e-01 4.722612850408e-01 4.756824811980e-01 4.801760624281e-01 4.856310813584e-01 4.918914253556e-01 4.987845973289e-01 5.061099511150e-01 5.136594572983e-01 5.212213635427e-01 5.285807286984e-01 5.355423712323e-01 5.419172840326e-01 5.475396016432e-01 5.522732919415e-01 5.560004720362e-01 5.586477772343e-01 5.601682479366e-01 5.605589611504e-01 5.598567165853e-01 5.581342312328e-01 5.555210298388e-01 5.521797712068e-01 5.483204016733e-01 5.441966022835e-01 5.400852899198e-01 5.363039386742e-01 5.331695891215e-01 5.310024569203e-01 5.301035907709e-01 5.307218170425e-01 5.330573566168e-01 5.372186344346e-01 5.432314823665e-01 5.510340740445e-01 5.604551196123e-01 5.712649104037e-01 5.831561416891e-01 5.957807314010e-01 6.087662633681e-01 6.217245926419e-01 6.342919880797e-01 6.461117671419e-01 6.568701091604e-01 6.663071684905e-01 6.742009754612e-01 6.804059909231e-01 6.848355486026e-01 6.874719849622e-01 6.883799293542e-01 6.876838597666e-01 6.855995622004e-01 6.823960113299e-01 6.784095969749e-01 6.740346205463e-01 6.696815591540e-01 6.657877251351e-01 6.627654371995e-01 6.609803314326e-01 6.607367323053e-01 6.622148181081e-01 6.654920184485e-01 6.705043245734e-01 6.770598412602e-01 6.848629657710e-01 6.935112457338e-01 7.025583052037e-01 7.115203722596e-01 7.199143196438e-01 7.273012598753e-01 7.332794506897e-01 7.375401424013e-01 7.398593463436e-01 7.401122151006e-01 7.383026939151e-01 7.345282678692e-01 7.290193136302e-01 7.221064039468e-01 7.142111205916e-01 7.058453532210e-01 6.975550999757e-01 6.899088014475e-01 6.834471566340e-01 6.786282898685e-01 6.758122541092e-01 6.751954358948e-01 6.768196863501e-01 6.805647076141e-01 6.861576898268e-01 6.932358871577e-01 7.013622567455e-01 7.100981255877e-01 7.190309738082e-01 7.278093162757e-01 7.361832264455e-01 7.439881414949e-01 7.511734666400e-01 7.577786617906e-01 7.639071287245e-01 7.697294365439e-01 7.754168772168e-01 7.811386345489e-01 7.870264065445e-01 7.931417371122e-01 7.994906249500e-01 8.059937009317e-01 8.125228602161e-01 8.189156759913e-01 8.249862015034e-01 8.305907323521e-01 8.356208506075e-01 8.400391995535e-01 8.439009335556e-01 8.473266750670e-01 8.505249171018e-01 8.537356895183e-01 8.572115788613e-01 8.611861072371e-01 8.658020042158e-01 8.711273862999e-01 8.770939497292e-01 8.835145339774e-01 8.901121391187e-01 8.965125368770e-01 9.023361980823e-01 9.072055442479e-01 9.108016202408e-01 9.129226204002e-01 9.134630191827e-01 9.124727261487e-01 9.101242270297e-01 9.066882623577e-01 9.025458798068e-01 8.980892336901e-01 8.937407107178e-01 8.898881526916e-01 8.868476956466e-01 8.848995992292e-01 8.842229823202e-01 8.849656778501e-01 8.872350380393e-01 8.910975434767e-01 8.966523089649e-01 9.039500963726e-01 9.130516184016e-01 9.239923571432e-01 9.367199539189e-01 9.511614500837e-01 9.671164362592e-01 9.843258318105e-01 1.002471802458e+00 1.021133887743e+00 1.039920146563e+00 1.058383593944e+00 1.076095260802e+00 1.092685079188e+00 1.107762644541e+00 1.121043411039e+00 1.132263135533e+00 1.141210603954e+00 1.142082634918e+00 1.136831717218e+00 1.133642469107e+00 1.137492801747e+00 1.145510931706e+00 1.149794898223e+00 1.144741752692e+00 1.131972010108e+00 1.118919899174e+00 1.112296140764e+00 1.111953150544e+00 1.111177378156e+00 1.103227694801e+00 1.087598533320e+00 1.070591441971e+00 1.059817920177e+00 1.057284680535e+00 1.057667741363e+00 1.053681443472e+00 1.043114448377e+00 1.030939533959e+00 1.024819489824e+00 1.027899710975e+00 1.035786203161e+00 1.040862048860e+00 1.039499962451e+00 1.035367858667e+00 1.035976849760e+00 1.045517353102e+00 1.060791010565e+00 1.074343915217e+00 1.081438691431e+00 1.084252601277e+00 1.089729851920e+00 1.102886985609e+00 1.121832109052e+00 1.139465133688e+00 1.149888324879e+00 1.153401347410e+00 1.155917585415e+00 1.163292003262e+00 1.175545950896e+00 1.186656528707e+00 1.189981028978e+00 1.183978477979e+00 1.173404302885e+00 1.165039399322e+00 1.161374243182e+00 1.158125351754e+00 1.148144640908e+00 1.128023558142e+00 1.100561978230e+00 1.000468366059e+00 9.474446717454e-01 8.985720322932e-01 9.029892709922e-01 9.537355316867e-01 9.980944877043e-01 9.919032809989e-01 9.329247948410e-01 8.650687535655e-01 8.488414120410e-01 8.954233734726e-01 9.513476702706e-01 9.625497059371e-01 9.196860014731e-01 8.607609244735e-01 8.400166830443e-01 8.718858631235e-01 9.185592651010e-01 9.412976022720e-01 9.343209498572e-01 9.178981929283e-01 9.129275732804e-01 9.228621821757e-01 9.398083485280e-01 9.584902286085e-01 9.768675474518e-01 9.899960826138e-01 9.930208839084e-01 9.915274493001e-01 1.001071065372e+00 1.028854870811e+00 1.059789166403e+00 1.069929691114e+00 1.052854044418e+00 1.030011231882e+00 1.031705525872e+00 1.062372722664e+00 1.094203522496e+00 1.098948010953e+00 1.074932894989e+00 1.045707715363e+00 1.035488891322e+00 1.044635890196e+00 1.053956776274e+00 1.048509622724e+00 1.029975637665e+00 1.010326017853e+00 9.986097257484e-01 9.947894504116e-01 9.930452317393e-01 9.871786594325e-01 9.742569799351e-01 9.573568233214e-01 9.457941427296e-01 9.475474443661e-01 9.585350302743e-01 9.642950468347e-01 9.557789652215e-01 9.419439416022e-01 9.420395226486e-01 9.613010007690e-01 9.813023203330e-01 9.814856820365e-01 9.646883662631e-01 9.566482960674e-01 9.756102293064e-01 1.006728888521e+00 1.019819654751e+00 1.005791364335e+00 9.876406192434e-01 9.942223013473e-01 1.022906688483e+00 1.043087299108e+00 1.036331711347e+00 1.019222349204e+00 1.024444756107e+00 1.057803101916e+00 1.088039570208e+00 1.085752683493e+00 1.057585022833e+00 1.041246952036e+00 1.063063940736e+00 1.103727486542e+00 1.122826417719e+00 1.103683267984e+00 1.066810833440e+00 1.046681081844e+00 1.052985518883e+00 1.062873210528e+00 1.053606602283e+00 1.028452646911e+00 1.008978392118e+00 1.005959094899e+00 1.005861114432e+00 9.913293123981e-01 9.664330791988e-01 9.552177450140e-01 9.722819161764e-01 1.001414657857e+00 1.013850131800e+00 1.000182551133e+00 9.803408832224e-01 9.830775343837e-01 1.012595605358e+00 1.043417870941e+00 1.050106879840e+00 1.032369113828e+00 1.013358149650e+00 1.015396260576e+00 1.036258629135e+00 1.054897945498e+00 1.056962510195e+00 1.047587846993e+00 1.042576046661e+00 1.050487144878e+00 1.066175400653e+00 1.139517529341e+00
 6.802834954578e-01 6.779347911803e-01 6.765227748912e-01 6.752924648296e-01 6.732609468423e-01 6.705377509424e-01 6.681852871399e-01 6.667946082154e-01 6.656233592002e-01 6.635806073865e-01 6.607958337411e-01 6.584889013666e-01 6.572225594416e-01 6.560699312245e-01 6.539524103313e-01 6.511477418658e-01 6.488671551804e-01 6.475819697198e-01 6.464052617649e-01 6.442908660069e-01 6.414461832562e-01 6.391056560089e-01 6.378577473902e-01 6.367654123095e-01 6.346258289943e-01 6.316977909674e-01 6.293705877079e-01 6.281898685833e-01 6.270630172354e-01 6.248251594057e-01 6.218621737420e-01 6.195577623336e-01 6.183562108328e-01 6.171473774237e-01 6.148139083686e-01 6.118195231944e-01 6.095876096118e-01 6.084817151176e-01 6.072557998185e-01 6.048296919080e-01 6.018289245196e-01 5.996828126455e-01 5.986003298619e-01 5.973079956824e-01 5.948507635480e-01 5.918794112679e-01 5.897124015625e-01 5.884988272828e-01 5.870532521845e-01 5.845371588993e-01 5.816169374159e-01 5.794932389125e-01 5.781843546796e-01 5.765458842390e-01 5.739293562120e-01 5.710882530217e-01 5.690865621922e-01 5.678095865983e-01 5.661447216666e-01 5.635293950260e-01 5.607202981568e-01 5.587686141659e-01 5.575732892827e-01 5.560194472686e-01 5.534917594327e-01 5.506878605674e-01 5.486385033139e-01 5.473326786211e-01 5.457930753002e-01 5.433855464745e-01 5.405972976909e-01 5.383473124597e-01 5.367874573795e-01 5.351509562911e-01 5.328050559197e-01 5.300659070795e-01 5.277086676761e-01 5.259201709264e-01 5.241221422918e-01 5.217969009688e-01 5.191408961527e-01 5.167597846252e-01 5.148617792358e-01 5.129970328541e-01 5.106946082072e-01 5.081099425733e-01 5.057802399538e-01 5.038746249421e-01 5.019951556455e-01 4.997449589635e-01 4.972351263529e-01 4.949290123936e-01 4.930235013109e-01 4.911917032243e-01 4.890218246517e-01 4.865778319681e-01 4.842896739447e-01 4.823687296303e-01 4.805565448134e-01 4.784813929773e-01 4.761217402236e-01 4.738159407717e-01 4.718345860240e-01 4.700312106486e-01 4.680451783002e-01 4.657725191207e-01 4.634716097518e-01 4.614113073275e-01 4.595508603126e-01 4.576200289378e-01 4.554469675831e-01 4.531621567209e-01 4.510202545130e-01 4.490779368388e-01 4.471463372834e-01 4.450563428582e-01 4.428406607194e-01 4.406590302249e-01 4.386040147675e-01 4.366202076249e-01 4.345809386049e-01 4.324415168235e-01 4.302722345921e-01 4.281467137312e-01 4.260745095335e-01 4.240284310859e-01 4.219674559450e-01 4.198527652917e-01 4.176924340897e-01 4.155407727590e-01 4.134440945552e-01 4.114032910950e-01 4.093594590610e-01 4.072343636263e-01 4.050377518765e-01 4.028783471141e-01 4.008213825987e-01 3.988036421615e-01 3.967227846409e-01 3.945470258036e-01 3.923518311881e-01 3.902434311620e-01 3.882186411258e-01 3.861694952239e-01 3.840376593577e-01 3.818723023549e-01 3.797357455783e-01 3.776523301046e-01 3.755964928757e-01 3.735189727349e-01 3.714087519790e-01 3.692935010880e-01 3.671850359050e-01 3.650941480840e-01 3.630390959884e-01 3.609964278183e-01 3.589160372920e-01 3.568036983652e-01 3.547041754020e-01 3.526558957867e-01 3.506472656578e-01 3.486142814538e-01 3.465207088868e-01 3.444313721248e-01 3.424059810910e-01 3.404129760898e-01 3.383920081377e-01 3.363323030747e-01 3.342820662386e-01 3.322883075189e-01 3.303205904176e-01 3.283120448588e-01 3.262754798995e-01 3.242788880735e-01 3.223336378507e-01 3.203895447783e-01 3.184106206212e-01 3.164211484799e-01 3.144742280746e-01 3.125772480120e-01 3.106722720684e-01 3.087330715449e-01 3.068064315792e-01 3.049259449873e-01 3.030731911626e-01 3.012145814650e-01 2.993387936970e-01 2.974792015008e-01 2.956611592173e-01 2.938614956692e-01 2.920526073993e-01 2.902499693022e-01 2.884726106400e-01 2.867188116637e-01 2.849743919266e-01 2.832286205801e-01 2.814943032228e-01 2.797906894914e-01 2.781085298079e-01 2.764275555846e-01 2.747500413650e-01 2.730919529205e-01 2.714595901412e-01 2.698477667723e-01 2.682423041334e-01 2.666405831701e-01 2.650617108079e-01 2.635112027846e-01 2.619748268774e-01 2.604468746333e-01 2.589334967225e-01 2.574418306750e-01 2.559765360803e-01 2.545284883132e-01 2.530876188476e-01 2.516664158405e-01 2.502730160694e-01 2.488982213017e-01 2.475385882098e-01 2.461973522739e-01 2.448768510589e-01 2.435836807946e-01 2.423113462897e-01 2.410528802091e-01 2.398168981203e-01 2.386086716300e-01 2.374202030712e-01 2.362549350168e-01 2.351119674770e-01 2.339914815310e-01 2.328989119958e-01 2.318299808212e-01 2.307827700366e-01 2.297626693928e-01 2.287700088144e-01 2.277998978013e-01 2.268573222362e-01 2.259415983124e-01 2.250500976540e-01 2.241890031267e-01 2.233541927760e-01 2.225422896837e-01 2.217626954743e-01 2.210121937452e-01 2.202873625867e-01 2.195922533112e-01 2.189225715382e-01 2.182805119372e-01 2.176721634119e-01 2.170925419069e-01 2.165395089516e-01 2.160181191824e-01 2.155233920347e-01 2.150582601887e-01 2.146284914784e-01 2.142239003721e-01 2.138494766578e-01 2.135074187630e-01 2.131912562944e-01 2.129085939083e-01 2.126587441760e-01 2.124322738176e-01 2.122395737741e-01 2.120793297697e-01 2.119461376297e-01 2.118449056519e-01 2.117721611068e-01 2.117258954472e-01 2.117168556884e-01 2.117350265817e-01 2.117779082608e-01 2.118556330490e-01 2.119598303497e-01 2.120915619458e-01 2.122558599782e-01 2.124442838417e-01 2.126614337426e-01 2.129102210708e-01 2.131804857039e-01 2.134813381557e-01 2.138111334458e-01 2.141637121156e-01 2.145442513741e-01 2.149532278744e-01 2.153842011231e-01 2.158443623816e-01 2.163265137704e-01 2.168319066002e-01 2.173652649781e-01 2.179211144837e-01 2.184993375942e-01 2.191028494993e-01 2.197270721368e-01 2.203726155623e-01 2.210427348437e-01 2.217321619103e-01 2.224444936617e-01 2.231770342889e-01 2.239257197566e-01 2.246958808719e-01 2.254883647494e-01 2.262967048060e-01 2.271253167457e-01 2.279707712396e-01 2.288308143958e-01 2.297117455991e-01 2.306085453446e-01 2.315208724750e-01 2.324505618813e-01 2.333921449645e-01 2.343486903152e-01 2.353221510462e-01 2.363075570413e-01 2.373077147747e-01 2.383198732948e-01 2.393422897862e-01 2.403799250159e-01 2.414287403318e-01 2.424867312483e-01 2.435577616123e-01 2.446371657330e-01 2.457255303248e-01 2.468269924421e-01 2.479352728391e-01 2.490515010106e-01 2.501783525146e-01 2.513087599440e-01 2.524475522302e-01 2.535955335104e-01 2.547452537912e-01 2.559066331092e-01 2.570709200846e-01 2.582375962646e-01 2.594140613591e-01 2.605902485060e-01 2.617716055272e-01 2.629614598795e-01 2.641485057777e-01 2.653424171641e-01 2.665370332018e-01 2.677309312670e-01 2.689338931272e-01 2.701357280518e-01 2.713385372673e-01 2.725465597269e-01 2.737479270728e-01 2.749531918913e-01 2.761600081963e-01 2.773649063778e-01 2.785737355091e-01 2.797773520386e-01 2.809773375354e-01 2.821790772312e-01 2.833754919694e-01 2.845737671483e-01 2.857716819490e-01 2.869596714823e-01 2.881481174252e-01 2.893299645639e-01 2.905074991851e-01 2.916877011141e-01 2.928591063493e-01 2.940275635134e-01 2.951914804995e-01 2.963438561650e-01 2.974997196000e-01 2.986476265682e-01 2.997893431229e-01 3.009303604858e-01 3.020569022227e-01 3.031807479792e-01 3.043015640174e-01 3.054104988021e-01 3.065204350459e-01 3.076172236491e-01 3.087054138653e-01 3.097919595721e-01 3.108630011858e-01 3.119331117853e-01 3.129939083333e-01 3.140425460535e-01 3.150881798110e-01 3.161195321073e-01 3.171431698091e-01 3.181616104192e-01 3.191647387454e-01 3.201645340359e-01 3.211508568353e-01 3.221247192974e-01 3.230957368499e-01 3.240505254661e-01 3.249988164155e-01 3.259394415525e-01 3.268611180139e-01 3.277795715789e-01 3.286829045434e-01 3.295775064136e-01 3.304654856355e-01 3.313355492431e-01 3.321983788034e-01 3.330485070447e-01 3.338852620200e-01 3.347185416075e-01 3.355333571555e-01 3.363383939270e-01 3.371324352793e-01 3.379103522497e-01 3.386849161733e-01 3.394428054756e-01 3.401886727414e-01 3.409249881954e-01 3.416421082065e-01 3.423559937464e-01 3.430545662182e-01 3.437378320895e-01 3.444147411163e-01 3.450714660659e-01 3.457216311724e-01 3.463604903370e-01 3.469807639594e-01 3.475964753489e-01 3.481918619219e-01 3.487777863753e-01 3.493541318651e-01 3.499105307783e-01 3.504622036133e-01 3.509976640989e-01 3.515200237381e-01 3.520352839233e-01 3.525281220678e-01 3.530177985118e-01 3.534926712205e-01 3.539514932075e-01 3.544052733005e-01 3.548375501182e-01 3.552634745266e-01 3.556792137462e-01 3.560774552499e-01 3.564716997713e-01 3.568460216397e-01 3.572113003155e-01 3.575688334383e-01 3.579085613695e-01 3.582434323086e-01 3.585614484668e-01 3.588692055564e-01 3.591706273543e-01 3.594537040494e-01 3.597348884629e-01 3.599998971380e-01 3.602527660133e-01 3.605004523135e-01 3.607314027631e-01 3.609596345059e-01 3.611730894760e-01 3.613756327919e-01 3.615749422033e-01 3.617571869549e-01 3.619368211166e-01 3.621056373981e-01 3.622621454853e-01 3.624164031433e-01 3.625553537397e-01 3.626917889618e-01 3.628193182139e-01 3.629339695738e-01 3.630495711943e-01 3.631499065707e-01 3.632492471583e-01 3.633429054803e-01 3.634223465815e-01 3.635038775602e-01 3.635739948302e-01 3.636408755313e-01 3.637048318685e-01 3.637559992940e-01 3.638095472094e-01 3.638555623402e-01 3.638983564930e-01 3.639413383460e-01 3.639712623439e-01 3.640045012994e-01 3.640327816599e-01 3.640574018284e-01 3.640848345214e-01 3.641002900965e-01 3.641213604570e-01 3.641400730735e-01 3.641547657291e-01 3.641757910549e-01 3.641858132704e-01 3.642010967737e-01 3.642186371028e-01 3.642294301193e-01 3.642507968315e-01 3.642624205370e-01 3.642818029658e-01 3.643051494470e-01 3.643222093911e-01 3.643525531320e-01 3.643747924868e-01 3.644052601118e-01 3.644413492037e-01 3.644714596619e-01 3.645183258074e-01 3.645584837041e-01 3.646067473633e-01 3.646660222121e-01 3.647175448708e-01 3.647893795647e-01 3.648553727603e-01 3.649296501753e-01 3.650166548341e-01 3.650955905591e-01 3.651985039162e-01 3.652954742729e-01 3.654034485505e-01 3.655251623045e-01 3.656398030624e-01 3.657801217226e-01 3.659147671880e-01 3.660610061596e-01 3.662227275163e-01 3.663766655813e-01 3.665577514501e-01 3.667343881251e-01 3.669224840371e-01 3.671285626993e-01 3.673272272655e-01 3.675540178683e-01 3.677748559731e-01 3.680083095031e-01 3.682601420871e-01 3.685042660924e-01 3.687760860203e-01 3.690438941267e-01 3.693228830486e-01 3.696211264731e-01 3.699123858881e-01 3.702295941393e-01 3.705430271319e-01 3.708676268308e-01 3.712106295497e-01 3.715453487313e-01 3.719049393839e-01 3.722628170129e-01 3.726295773443e-01 3.730136497038e-01 3.733901808737e-01 3.737889260197e-01 3.741862972105e-01 3.745893632907e-01 3.750102981220e-01 3.754204801865e-01 3.758511604643e-01 3.762816784527e-01 3.767138411253e-01 3.771629726683e-01 3.776009009257e-01 3.780553063283e-01 3.785098386621e-01 3.789606399500e-01 3.794291749738e-01 3.798828499041e-01 3.803498677289e-01 3.808165525570e-01 3.812756167802e-01 3.817506029918e-01 3.822080187613e-01 3.826769411783e-01 3.831419774843e-01 3.835944425704e-01 3.840622683538e-01 3.845071144477e-01 3.849606933837e-01 3.854094591240e-01 3.858402951916e-01 3.862845724311e-01 3.867041563803e-01 3.871259493801e-01 3.875401624439e-01 3.879315384082e-01 3.883343975852e-01 3.887073822425e-01 3.890784412773e-01 3.894404981800e-01 3.897755363414e-01 3.901173510157e-01 3.904265919961e-01 3.907279787032e-01 3.910183802446e-01 3.912759125322e-01 3.915352158323e-01 3.917599968361e-01 3.919719318727e-01 3.921700673179e-01 3.923292602407e-01 3.924873368859e-01 3.926081260072e-01 3.927085628447e-01 3.927935238407e-01 3.928339245516e-01 3.928703277326e-01 3.928641804724e-01 3.928319788057e-01 3.927836485369e-01 3.926841106328e-01 3.925771935531e-01 3.924244778140e-01 3.922409658106e-01 3.920376103081e-01 3.917785576681e-01 3.915071926400e-01 3.911876462893e-01 3.908303785547e-01 3.904531477977e-01 3.900144918021e-01 3.895590746925e-01 3.890543123772e-01 3.885054931252e-01 3.879336076916e-01 3.872960946523e-01 3.866383785822e-01 3.859285434522e-01 3.851692001779e-01 3.843852100958e-01 3.835317149749e-01 3.826533286760e-01 3.817228671991e-01 3.807353727453e-01 3.797240570321e-01 3.786383976616e-01 3.775229076985e-01 3.763564595336e-01 3.751263976213e-01 3.738714565830e-01 3.725407724287e-01 3.711758600786e-01 3.697597071147e-01 3.682763454618e-01 3.667659165793e-01 3.651788998455e-01 3.635532249335e-01 3.618774770878e-01 3.601303905449e-01 3.583565490946e-01 3.565056164592e-01 3.546119404425e-01 3.526716025839e-01 3.506552945236e-01 3.486140774885e-01 3.464949027917e-01 3.443308832227e-01 3.421218716997e-01 3.398369811663e-01 3.375260264834e-01 3.351409618294e-01 3.327086458266e-01 3.302350006946e-01 3.276850801867e-01 3.251101119642e-01 3.224646787236e-01 3.197705606683e-01 3.170413354468e-01 3.142364620824e-01 3.114075491449e-01 3.085153533325e-01 3.055749523395e-01 3.026039572182e-01 2.995613837816e-01 2.964974374482e-01 2.933782502748e-01 2.902115087294e-01 2.870234011435e-01 2.837676278730e-01 2.804960985032e-01 2.771781312313e-01 2.738172666434e-01 2.704424960401e-01 2.670105813263e-01 2.635679774543e-01 2.600906424659e-01 2.565782892433e-01 2.530627838744e-01 2.495016113734e-01 2.459396643005e-01 2.423578797647e-01 2.387500614158e-01 2.351542856168e-01 2.315273099930e-01 2.279134559044e-01 2.242963484601e-01 2.206713855997e-01 2.170763831295e-01 2.134699564575e-01 2.098946723687e-01 2.063395530501e-01 2.027970447881e-01 1.993075009730e-01 1.958338993631e-01 1.924155262266e-01 1.890474856655e-01 1.857205952802e-01 1.824768181393e-01 1.792827134880e-01 1.761750503243e-01 1.731551246395e-01 1.702118619340e-01 1.673894566566e-01 1.646556815086e-01 1.620494017885e-01 1.595717577819e-01 1.572128109055e-01 1.550182425709e-01 1.529550317130e-01 1.510614628237e-01 1.493378013840e-01 1.477747146199e-01 1.464119151887e-01 1.452206245937e-01 1.442314149767e-01 1.434421599675e-01 1.428418126918e-01 1.424624620078e-01 1.422716706936e-01 1.422948092957e-01 1.425234665059e-01 1.429419379405e-01 1.435756983009e-01 1.443873703590e-01 1.453947550967e-01 1.465867257439e-01 1.479411595241e-01 1.494796077370e-01 1.511612198705e-01 1.529998565388e-01 1.549798768788e-01 1.570813581187e-01 1.593202774708e-01 1.616574653280e-01 1.641045541305e-01 1.666497114853e-01 1.692665329541e-01 1.719757211174e-01 1.747393011686e-01 1.775675913296e-01 1.804519278621e-01 1.833671647050e-01 1.863342994568e-01 1.893175592196e-01 1.923296637978e-01 1.953620642282e-01 1.983923981281e-01 2.014409795549e-01 2.044770400128e-01 2.075096098160e-01 2.105370454367e-01 2.135349506598e-01 2.165263525484e-01 2.194830978566e-01 2.224119597913e-01 2.253164355476e-01 2.281689417220e-01 2.309969563990e-01 2.337736065738e-01 2.365023249703e-01 2.391926764490e-01 2.418171494019e-01 2.444005874197e-01 2.469233139383e-01 2.493829253631e-01 2.517957529823e-01 2.541310681484e-01 2.564146398600e-01 2.586308785021e-01 2.607728005042e-01 2.628634420950e-01 2.648707620431e-01 2.668184248756e-01 2.686987178085e-01 2.704991543467e-01 2.722446171227e-01 2.739067738101e-01 2.755050361429e-01 2.770367777858e-01 2.784874019417e-01 2.798842644367e-01 2.812020788452e-01 2.824561376409e-01 2.836501714722e-01 2.847652892460e-01 2.858328211927e-01 2.868269341975e-01 2.877612833563e-01 2.886451771131e-01 2.894571580956e-01 2.902288389674e-01 2.909399286775e-01 2.915986466351e-01 2.922215260073e-01 2.927828929761e-01 2.933140866410e-01 2.938013767512e-01 2.942463710291e-01 2.946698964838e-01 2.950479599182e-01 2.954104385810e-01 2.957462200564e-01 2.960550040295e-01 2.963610327709e-01 2.966397107190e-01 2.969175231592e-01 2.971885488137e-01 2.974490323825e-01 2.977255233310e-01 2.979925142482e-01 2.982775127695e-01 2.985773502392e-01 2.988825150423e-01 2.992237473857e-01 2.995763575518e-01 2.999604544886e-01 3.003789496702e-01 3.008208099518e-01 3.013124603664e-01 3.018343983344e-01 3.024018323012e-01 3.030214123798e-01 3.036767476389e-01 3.043978697495e-01 3.051608437661e-01 3.059789506309e-01 3.068623519647e-01 3.077879550376e-01 3.087860867258e-01 3.098373492399e-01 3.109469830434e-01 3.121274082527e-01 3.133557214813e-01 3.146563621611e-01 3.160134112735e-01 3.174258986309e-01 3.189072281247e-01 3.204350877643e-01 3.220276275982e-01 3.236739429258e-01 3.253700332322e-01 3.271266344449e-01 3.289225744331e-01 3.307741570719e-01 3.326686914037e-01 3.345986690825e-01 3.365790146508e-01 3.385853107097e-01 3.406317709905e-01 3.427090994207e-01 3.448080659676e-01 3.469425819199e-01 3.490891328430e-01 3.512576016060e-01 3.534427728095e-01 3.556343730702e-01 3.578400138824e-01 3.600454391942e-01 3.622548924228e-01 3.644671497111e-01 3.666689217769e-01 3.688711635104e-01 3.710593447362e-01 3.732348323820e-01 3.753974081435e-01 3.775367227237e-01 3.796594471967e-01 3.817559253130e-01 3.838266499352e-01 3.858723361027e-01 3.878838504845e-01 3.898671702482e-01 3.918135231331e-01 3.937230224824e-01 3.955968850933e-01 3.974266416107e-01 3.992171052203e-01 4.009641067490e-01 4.026658526721e-01 4.043232424552e-01 4.059336581509e-01 4.074955054032e-01 4.090088794528e-01 4.104712889489e-01 4.118833232001e-01 4.132431192276e-01 4.145499015440e-01 4.158045176479e-01 4.170039712223e-01 4.181499764832e-01 4.192417542819e-01 4.202786003999e-01 4.212601096575e-01 4.221869029463e-01 4.230570368998e-01 4.238718763705e-01 4.246293528054e-01 4.253307005778e-01 4.259777518804e-01 4.265668418053e-01 4.271020505336e-01 4.275810350302e-01 4.280027521360e-01 4.283723816138e-01 4.286824933262e-01 4.289408461017e-01 4.291432125002e-01 4.292887760504e-01 4.293849370389e-01 4.294248661648e-01 4.294122290912e-01 4.293507907159e-01 4.292336161785e-01 4.290702899473e-01 4.288554513192e-01 4.285905187899e-01 4.282810537623e-01 4.279210483095e-01 4.275207886033e-01 4.270759873065e-01 4.265891197924e-01 4.260665418042e-01 4.255020196611e-01 4.249048119642e-01 4.242750063620e-01 4.236125701395e-01 4.229270065391e-01 4.222135863820e-01 4.214792300235e-01 4.207299112135e-01 4.199612853818e-01 4.191861860970e-01 4.184051723255e-01 4.176163546396e-01 4.168341544618e-01 4.160523382187e-01 4.152839313242e-01 4.145293761893e-01 4.137900721763e-01 4.130777934863e-01 4.123908311346e-01 4.117368071835e-01 4.111228860700e-01 4.105433062304e-01 4.100144682798e-01 4.095299077655e-01 4.090964492598e-01 4.087232978770e-01 4.084015091074e-01 4.081464846483e-01 4.079533747511e-01 4.078208180966e-01 4.077602577005e-01 4.077597279708e-01 4.078277789630e-01 4.079613973635e-01 4.081524964581e-01 4.084108381737e-01 4.087236602016e-01 4.090915908927e-01 4.095137077487e-01 4.099738900264e-01 4.104799734806e-01 4.110151749005e-01 4.115742356002e-01 4.121556570053e-01 4.127385481808e-01 4.133265655161e-01 4.139026211458e-01 4.144572423088e-01 4.149860776972e-01 4.154670995624e-01 4.158995465017e-01 4.162664586758e-01 4.165538435263e-01 4.167589073943e-01 4.168580099522e-01 4.168488484526e-01 4.167159652410e-01 4.164450002744e-01 4.160336511722e-01 4.154600514777e-01 4.147214555523e-01 4.138069292883e-01 4.127020359428e-01 4.114057947083e-01 4.099045265151e-01 4.081928367558e-01 4.062677862565e-01 4.041189176695e-01 4.017502797355e-01 3.991529601861e-01 3.963280919372e-01 3.932780224847e-01 3.899994390740e-01 3.865015364673e-01 3.827863142562e-01 3.788613085967e-01 3.747392635387e-01 3.704262590417e-01 3.659405249612e-01 3.612945305283e-01 3.565089956029e-01 3.516037238296e-01 3.466024684628e-01 3.415323045258e-01 3.364216484290e-01 3.313043771930e-01 3.262136677951e-01 3.211888035482e-01 3.162714827477e-01 3.115022219840e-01 3.069287641581e-01 3.025987453087e-01 2.985604792697e-01 2.948640048147e-01 2.915566216090e-01 2.886897519439e-01 2.863066388093e-01 2.844508219065e-01 2.831618020097e-01 2.824665184769e-01 2.823958874850e-01 2.829608324262e-01 2.841748093495e-01 2.860344792082e-01 2.885312203350e-01 2.916507234530e-01 2.953630813230e-01 2.996409838517e-01 3.044436858101e-01 3.097277090119e-01 3.154502511101e-01 3.215560130023e-01 3.280018979240e-01 3.347328535333e-01 3.416949977455e-01 3.488446978220e-01 3.561222382876e-01 3.634875960406e-01 3.708925942147e-01 3.782881629117e-01 3.856411181660e-01 3.929010694831e-01 4.000391234292e-01 4.070170138321e-01 4.137995923526e-01 4.203623400461e-01 4.266719533234e-01 4.327079670698e-01 4.384449321316e-01 4.438621339588e-01 4.489477797892e-01 4.536787066721e-01 4.580501920320e-01 4.620493637102e-01 4.656672637312e-01 4.689052708894e-01 4.717547106550e-01 4.742233562987e-01 4.763100530664e-01 4.780240933088e-01 4.793796278626e-01 4.803801827420e-01 4.810509071390e-01 4.814053324899e-01 4.814634950994e-01 4.812560948249e-01 4.808014469191e-01 4.801357376492e-01 4.792912487986e-01 4.782945878125e-01 4.771941265152e-01 4.760165766648e-01 4.748070855057e-01 4.736053853933e-01 4.724430274269e-01 4.713717285754e-01 4.704183889046e-01 4.696238599138e-01 4.690228840984e-01 4.686385190558e-01 4.685069827567e-01 4.686387674494e-01 4.690567186347e-01 4.697676010863e-01 4.707695271426e-01 4.720692643509e-01 4.736462154745e-01 4.754887261302e-01 4.775743730162e-01 4.798685745212e-01 4.823449454539e-01 4.849565863308e-01 4.876647750902e-01 4.904242152088e-01 4.931790471120e-01 4.958896126642e-01 4.984975826853e-01 5.009592172535e-01 5.032267636870e-01 5.052512248387e-01 5.070001236654e-01 5.084289067512e-01 5.095130327845e-01 5.102242811693e-01 5.105428449685e-01 5.104630116307e-01 5.099754998376e-01 5.090911134575e-01 5.078237227592e-01 5.061924788797e-01 5.042400041313e-01 5.019969841939e-01 4.995234331153e-01 4.968757568414e-01 4.941156152386e-01 4.913279903848e-01 4.885786790404e-01 4.859601021322e-01 4.835546401964e-01 4.814396374303e-01 4.797065054216e-01 4.784180298838e-01 4.776464361750e-01 4.774448151338e-01 4.778419083482e-01 4.788754325884e-01 4.805375360973e-01 4.828217957583e-01 4.856975973610e-01 4.891083512846e-01 4.929994128307e-01 4.972801917298e-01 5.018649243219e-01 5.066532564137e-01 5.115304244563e-01 5.163955804722e-01 5.211282808018e-01 5.256256878217e-01 5.297825445975e-01 5.334951756511e-01 5.366857000100e-01 5.392650485184e-01 5.411727405795e-01 5.423584422850e-01 5.427773367852e-01 5.424182781422e-01 5.412692031978e-01 5.393503506816e-01 5.366964249294e-01 5.333568889106e-01 5.294141127318e-01 5.249522202837e-01 5.200884518148e-01 5.149568619862e-01 5.096967822939e-01 5.044804126708e-01 4.994727584851e-01 4.948533361804e-01 4.908032620002e-01 4.874854932498e-01 4.850634925100e-01 4.836611991536e-01 4.833827284078e-01 4.842908268808e-01 4.864024297889e-01 4.896979566392e-01 4.941032903287e-01 4.995124759104e-01 5.057776990474e-01 5.127212167103e-01 5.201504424246e-01 5.278456686560e-01 5.355952640335e-01 5.431818344768e-01 5.503985977938e-01 5.570557263005e-01 5.629780380367e-01 5.680254520736e-01 5.720760140040e-01 5.750495308977e-01 5.769007741692e-01 5.776152760151e-01 5.772353539267e-01 5.758350275615e-01 5.735374701663e-01 5.705170120000e-01 5.669773214502e-01 5.631805097223e-01 5.594090455854e-01 5.559717302850e-01 5.531996702378e-01 5.514012764252e-01 5.508815372890e-01 5.518849471320e-01 5.545997525992e-01 5.591417954616e-01 5.655207548391e-01 5.736672107427e-01 5.834135759192e-01 5.945134236647e-01 6.066633850824e-01 6.195013054341e-01 6.326576386444e-01 6.457398018288e-01 6.583694138812e-01 6.702058523559e-01 6.809208929396e-01 6.902562474214e-01 6.979992283983e-01 7.039954123213e-01 7.081720745778e-01 7.105124711438e-01 7.110910582315e-01 7.100485725094e-01 7.075979803652e-01 7.040372784873e-01 6.997036808158e-01 6.950034927045e-01 6.903630844782e-01 6.862142456184e-01 6.829841080107e-01 6.810298410822e-01 6.806449284944e-01 6.820117008143e-01 6.851778734351e-01 6.900777677039e-01 6.964963351464e-01 7.041217747419e-01 7.125496426193e-01 7.213114943679e-01 7.299318336281e-01 7.379241607469e-01 7.448527894266e-01 7.503408317811e-01 7.540821713098e-01 7.558876928007e-01 7.556577647351e-01 7.534202698015e-01 7.493180089908e-01 7.436007321409e-01 7.366388026750e-01 7.288798150155e-01 7.208457987951e-01 7.130981454336e-01 7.061864182268e-01 7.006303221656e-01 6.968522247830e-01 6.951490774758e-01 6.956737598381e-01 6.984010521960e-01 7.031704579215e-01 7.096800911698e-01 7.175498988145e-01 7.263612556515e-01 7.356907603089e-01 7.451726310296e-01 7.545013618675e-01 7.634690980516e-01 7.719701361541e-01 7.799759563296e-01 7.875535805835e-01 7.948133131460e-01 8.018934001673e-01 8.089374758138e-01 8.160450609075e-01 8.232792572513e-01 8.306218087913e-01 8.379935738838e-01 8.452637574182e-01 8.522409786642e-01 8.587445867743e-01 8.645947662686e-01 8.696597423474e-01 8.738859337316e-01 8.772905615606e-01 8.799943444319e-01 8.821945793445e-01 8.841455939448e-01 8.861472718899e-01 8.884719052411e-01 8.913577633707e-01 8.949498144949e-01 8.992728707946e-01 9.042455711382e-01 9.096449964391e-01 9.151752391017e-01 9.204810943468e-01 9.251857630985e-01 9.289777722255e-01 9.315957559955e-01 9.329021270734e-01 9.328843666130e-01 9.316371803489e-01 9.293951010118e-01 9.264486026557e-01 9.231587151580e-01 9.199078026968e-01 9.170375629201e-01 9.148871075408e-01 9.137103272704e-01 9.137213277357e-01 9.150990775798e-01 9.179585558690e-01 9.224419520928e-01 9.286443713844e-01 9.366602583714e-01 9.465794426599e-01 9.584071244777e-01 9.721340324681e-01 9.876297923448e-01 1.004678692743e+00 1.023002245113e+00 1.042183338281e+00 1.061802567180e+00 1.081368676645e+00 1.100367660495e+00 1.118346866548e+00 1.134815915985e+00 1.149381638153e+00 1.161696814490e+00 1.171453449602e+00 1.172610611920e+00 1.167292525591e+00 1.163830548239e+00 1.167324299786e+00 1.174898858831e+00 1.178513427530e+00 1.172423416454e+00 1.158245023754e+00 1.143574587901e+00 1.135347883264e+00 1.133560950422e+00 1.131448020230e+00 1.122088845056e+00 1.104877823381e+00 1.086211026843e+00 1.073914263765e+00 1.070151678528e+00 1.069570132083e+00 1.064726630431e+00 1.053312565718e+00 1.040417673383e+00 1.033950097215e+00 1.037187172329e+00 1.045621255135e+00 1.051384943019e+00 1.050663778474e+00 1.047124195507e+00 1.048415988631e+00 1.058809265913e+00 1.074997595111e+00 1.089309529173e+00 1.096846154348e+00 1.099782515436e+00 1.105223404684e+00 1.118375571654e+00 1.137379606604e+00 1.154981655268e+00 1.165098497878e+00 1.167956025594e+00 1.169566128996e+00 1.175994902324e+00 1.187399011874e+00 1.197682894485e+00 1.200017116970e+00 1.192759580732e+00 1.180782211227e+00 1.171193393100e+00 1.166854368347e+00 1.163637911142e+00 1.154138464952e+00 1.134034803295e+00 1.095888076508e+00 9.927451218495e-01 9.323174305691e-01 9.018610525341e-01 9.329236476195e-01 9.911247218029e-01 1.018640126210e+00 9.875770052396e-01 9.176614795601e-01 8.662573028391e-01 8.799498752925e-01 9.381174134230e-01 9.790799611840e-01 9.646212120880e-01 9.064809972594e-01 8.570555849819e-01 8.630011679126e-01 9.118827143911e-01 9.529528620793e-01 9.560658053779e-01 9.315273511287e-01 9.122533640875e-01 9.191164326144e-01 9.431492035533e-01 9.645224453236e-01 9.754870213798e-01 9.804647891221e-01 9.843968289507e-01 9.888598789923e-01 9.981847093775e-01 1.019301451133e+00 1.049824771760e+00 1.072907986396e+00 1.071761165173e+00 1.049775875685e+00 1.033301920245e+00 1.046936628464e+00 1.083653088586e+00 1.111586172247e+00 1.108619826949e+00 1.082096632109e+00 1.059029543485e+00 1.057179633120e+00 1.067262577308e+00 1.068516455597e+00 1.053599797715e+00 1.033346297813e+00 1.021739666757e+00 1.020085230325e+00 1.018415459334e+00 1.008422836538e+00 9.905613163190e-01 9.715269336615e-01 9.588539214108e-01 9.573479819991e-01 9.656519763694e-01 9.744014105934e-01 9.722289093207e-01 9.576606054379e-01 9.449395421104e-01 9.515752012567e-01 9.758213200209e-01 9.951154109065e-01 9.912305419006e-01 9.720330461542e-01 9.654422736783e-01 9.865132546965e-01 1.016435636644e+00 1.025739552124e+00 1.009443158155e+00 9.930988860236e-01 1.002828977472e+00 1.031107707180e+00 1.047108399456e+00 1.036965138288e+00 1.021335566366e+00 1.031365208124e+00 1.067132488603e+00 1.095545830988e+00 1.091320221767e+00 1.065720177314e+00 1.055344212848e+00 1.079560649319e+00 1.115814385117e+00 1.128891299167e+00 1.109580539869e+00 1.080144959393e+00 1.067421095284e+00 1.071604359080e+00 1.070380165937e+00 1.050516880594e+00 1.023838957387e+00 1.011272327375e+00 1.014312197056e+00 1.012451554705e+00 9.904133380127e-01 9.592678915217e-01 9.477779710819e-01 9.690540740902e-01 1.002819217541e+00 1.019058782386e+00 1.008853630219e+00 9.909838319577e-01 9.921646205977e-01 1.018170326286e+00 1.048649048072e+00 1.060790135667e+00 1.050504330254e+00 1.032888577768e+00 1.026310374827e+00 1.035070257399e+00 1.048463725372e+00 1.055007320643e+00 1.052821981278e+00 1.047951683703e+00 1.046741770731e+00 1.052152315607e+00 1.125031700670e+00
 7.055173004896e-01 7.031665594838e-01 7.017748789271e-01 7.005775554082e-01 6.985597106447e-01 6.958222380049e-01 6.934637999557e-01 6.921024870118e-01 6.909637321408e-01 6.889191735766e-01 6.861170619975e-01 6.838200054709e-01 6.825842934372e-01 6.814486180494e-01 6.793220895171e-01 6.765071000173e-01 6.742349548178e-01 6.729754282187e-01 6.718158300178e-01 6.696898868129e-01 6.668254031588e-01 6.644938203163e-01 6.632812175677e-01 6.622032494974e-01 6.600391665811e-01 6.570880596604e-01 6.547772591003e-01 6.536282741262e-01 6.525085576001e-01 6.502454587301e-01 6.472596495680e-01 6.449641533531e-01 6.437931626533e-01 6.425930816384e-01 6.402330921935e-01 6.372126805517e-01 6.349964684330e-01 6.339235679261e-01 6.326971605981e-01 6.302356548553e-01 6.272114902509e-01 6.250826717184e-01 6.240302305844e-01 6.227330865554e-01 6.202351254745e-01 6.172323335046e-01 6.150755535125e-01 6.138899794018e-01 6.124403925688e-01 6.098832796468e-01 6.069332609097e-01 6.048171075447e-01 6.035275739478e-01 6.018791498180e-01 5.992298029747e-01 5.963717411122e-01 5.943821481187e-01 5.931166111693e-01 5.914339101992e-01 5.887805980070e-01 5.859579269129e-01 5.840258500530e-01 5.828448152741e-01 5.812605302751e-01 5.786806573357e-01 5.758514915466e-01 5.738171772917e-01 5.725257074559e-01 5.709566867301e-01 5.684882516969e-01 5.656554355427e-01 5.634060171650e-01 5.618606221486e-01 5.602010519063e-01 5.577957310848e-01 5.550058678622e-01 5.526371137212e-01 5.508530211517e-01 5.490385246557e-01 5.466660139660e-01 5.439617256691e-01 5.415614485403e-01 5.396626848823e-01 5.377798115438e-01 5.354359592821e-01 5.328120293914e-01 5.304651012960e-01 5.285488270756e-01 5.266458436473e-01 5.243570286894e-01 5.218123175698e-01 5.194862960576e-01 5.175669126600e-01 5.157035630601e-01 5.134911339113e-01 5.110124692189e-01 5.087022563597e-01 5.067589018009e-01 5.049095393244e-01 5.027882520479e-01 5.003870340713e-01 4.980528086185e-01 4.960444609207e-01 4.941992158557e-01 4.921592541209e-01 4.898383026714e-01 4.875021224170e-01 4.854066358356e-01 4.835012464744e-01 4.815128291796e-01 4.792847128462e-01 4.769533791564e-01 4.747711997449e-01 4.727789659991e-01 4.707875900553e-01 4.686371849050e-01 4.663690664406e-01 4.641352950942e-01 4.620249484393e-01 4.599795800735e-01 4.578775081913e-01 4.556782606950e-01 4.534483697854e-01 4.512585878511e-01 4.491199506953e-01 4.470108762732e-01 4.448855350856e-01 4.427002964245e-01 4.404664682999e-01 4.382417794464e-01 4.360771159343e-01 4.339690321980e-01 4.318506404066e-01 4.296404842193e-01 4.273605228736e-01 4.251266686950e-01 4.229987998529e-01 4.209018212013e-01 4.187308339824e-01 4.164625070805e-01 4.141823793421e-01 4.119959508673e-01 4.098866042977e-01 4.077428596422e-01 4.055147717001e-01 4.032552304294e-01 4.010267936122e-01 3.988524566077e-01 3.967019985404e-01 3.945237973702e-01 3.923112246990e-01 3.900934930380e-01 3.878819374988e-01 3.856915536648e-01 3.835365588239e-01 3.813831131322e-01 3.791871069281e-01 3.769619618356e-01 3.747552095667e-01 3.725984216306e-01 3.704751636390e-01 3.683146000014e-01 3.660971257865e-01 3.638916984812e-01 3.617494185760e-01 3.596282530598e-01 3.574713000751e-01 3.552780440793e-01 3.531013806152e-01 3.509782308123e-01 3.488691148172e-01 3.467130007194e-01 3.445341856930e-01 3.424003124113e-01 3.403106998957e-01 3.382112956399e-01 3.360749934113e-01 3.339321534979e-01 3.318349207489e-01 3.297796313105e-01 3.277045223209e-01 3.255964544146e-01 3.235058235745e-01 3.214590626601e-01 3.194324601227e-01 3.173921647323e-01 3.153354456745e-01 3.132970377979e-01 3.112974591698e-01 3.093072600627e-01 3.073044729514e-01 3.053092362467e-01 3.033374513756e-01 3.013839417316e-01 2.994346949308e-01 2.974805680171e-01 2.955382543482e-01 2.936249122999e-01 2.917264696946e-01 2.898230682313e-01 2.879239186019e-01 2.860415658483e-01 2.841823787794e-01 2.823371740000e-01 2.804931878419e-01 2.786526939709e-01 2.768336028620e-01 2.750375994637e-01 2.732500642447e-01 2.714694793636e-01 2.696994601686e-01 2.679493074602e-01 2.662220878301e-01 2.645057407516e-01 2.627941416799e-01 2.611007073340e-01 2.594301738019e-01 2.577744573629e-01 2.561311085492e-01 2.545015357096e-01 2.528908845811e-01 2.513037795422e-01 2.497333387395e-01 2.481719818260e-01 2.466324021731e-01 2.451159316625e-01 2.436155533326e-01 2.421349690053e-01 2.406741113504e-01 2.392319403133e-01 2.378148510638e-01 2.364183133592e-01 2.350392094462e-01 2.336855965718e-01 2.323560496474e-01 2.310458147259e-01 2.297610934746e-01 2.284996323668e-01 2.272599208127e-01 2.260490692514e-01 2.248605805048e-01 2.236942618642e-01 2.225586543978e-01 2.214489063285e-01 2.203627679725e-01 2.193057904288e-01 2.182708343505e-01 2.172639953230e-01 2.162895413902e-01 2.153418371383e-01 2.144204793021e-01 2.135302885287e-01 2.126640591293e-01 2.118303178242e-01 2.110295841095e-01 2.102551812133e-01 2.095106206808e-01 2.087982169163e-01 2.081131498981e-01 2.074628258630e-01 2.068441685858e-01 2.062517370477e-01 2.056941513714e-01 2.051709745426e-01 2.046763739472e-01 2.042154931778e-01 2.037845027802e-01 2.033847457221e-01 2.030228431717e-01 2.026904384430e-01 2.023883579711e-01 2.021222894367e-01 2.018861160791e-01 2.016820732470e-01 2.015137982026e-01 2.013725854464e-01 2.012657198843e-01 2.011931621642e-01 2.011475141959e-01 2.011379004574e-01 2.011594747819e-01 2.012103365312e-01 2.012939492320e-01 2.014093959019e-01 2.015539246281e-01 2.017324295859e-01 2.019374276696e-01 2.021718463618e-01 2.024402636366e-01 2.027357594660e-01 2.030596843663e-01 2.034158749085e-01 2.037960230332e-01 2.042056839749e-01 2.046444178258e-01 2.051088364529e-01 2.056024679627e-01 2.061209362765e-01 2.066616023082e-01 2.072325646330e-01 2.078287952536e-01 2.084479320867e-01 2.090936003367e-01 2.097602696005e-01 2.104499639720e-01 2.111652275479e-01 2.119021524084e-01 2.126604613579e-01 2.134413651714e-01 2.142402466653e-01 2.150602410307e-01 2.159025225159e-01 2.167624186478e-01 2.176413114760e-01 2.185391904333e-01 2.194524922637e-01 2.203857052292e-01 2.213352666902e-01 2.223004013306e-01 2.232827372859e-01 2.242774126167e-01 2.252880175141e-01 2.263156619022e-01 2.273542546007e-01 2.284065085186e-01 2.294737516321e-01 2.305474214433e-01 2.316376013734e-01 2.327376325233e-01 2.338465669878e-01 2.349704260774e-01 2.360996355168e-01 2.372376700174e-01 2.383882576384e-01 2.395426571550e-01 2.407077945380e-01 2.418825187802e-01 2.430595161925e-01 2.442466971611e-01 2.454383281077e-01 2.466326602258e-01 2.478398413293e-01 2.490484293437e-01 2.502627966268e-01 2.514837538913e-01 2.527022296686e-01 2.539274673981e-01 2.551570680656e-01 2.563874817193e-01 2.576253463851e-01 2.588605635620e-01 2.600937686926e-01 2.613329744511e-01 2.625682134749e-01 2.638092308844e-01 2.650505931045e-01 2.662862046046e-01 2.675239417229e-01 2.687573004049e-01 2.699885694641e-01 2.712252287232e-01 2.724546896266e-01 2.736832853410e-01 2.749092006654e-01 2.761263354354e-01 2.773485316805e-01 2.785651142199e-01 2.797776567085e-01 2.809901814136e-01 2.821901478253e-01 2.833901755760e-01 2.845870047875e-01 2.857763340081e-01 2.869655188446e-01 2.881446036532e-01 2.893161458048e-01 2.904870503534e-01 2.916450232985e-01 2.928030108941e-01 2.939523140388e-01 2.950913513548e-01 2.962289101861e-01 2.973522842546e-01 2.984708479436e-01 2.995834732720e-01 3.006825561096e-01 3.017798426862e-01 3.028646018957e-01 3.039377923878e-01 3.050086760859e-01 3.060638071442e-01 3.071163318710e-01 3.081579427950e-01 3.091841013093e-01 3.102068290108e-01 3.112145999281e-01 3.122160371099e-01 3.132101253073e-01 3.141874086654e-01 3.151592974356e-01 3.161169175273e-01 3.170633718936e-01 3.180062712842e-01 3.189307495857e-01 3.198472402850e-01 3.207512260234e-01 3.216412648187e-01 3.225271646725e-01 3.233974674108e-01 3.242556088061e-01 3.251049440290e-01 3.259347301741e-01 3.267621604524e-01 3.275737466125e-01 3.283710594592e-01 3.291612965876e-01 3.299312653882e-01 3.306964626701e-01 3.314480952609e-01 3.321827857201e-01 3.329126515533e-01 3.336207648251e-01 3.343219578717e-01 3.350111783363e-01 3.356813417438e-01 3.363469456183e-01 3.369948333728e-01 3.376311160295e-01 3.382589084762e-01 3.388645630361e-01 3.394667134401e-01 3.400527015514e-01 3.406234060967e-01 3.411882383197e-01 3.417310433386e-01 3.422687835598e-01 3.427924381346e-01 3.433013210965e-01 3.438051265872e-01 3.442861520823e-01 3.447614612446e-01 3.452247521074e-01 3.456699814585e-01 3.461129973330e-01 3.465345394950e-01 3.469484527367e-01 3.473526983137e-01 3.477388661295e-01 3.481232052069e-01 3.484884056610e-01 3.488432982079e-01 3.491912860136e-01 3.495199719414e-01 3.498474497888e-01 3.501574021009e-01 3.504565855141e-01 3.507516013791e-01 3.510273664792e-01 3.513015552983e-01 3.515612939627e-01 3.518091194907e-01 3.520535344068e-01 3.522814510884e-01 3.525063026742e-01 3.527201755741e-01 3.529213330072e-01 3.531206509189e-01 3.533050683237e-01 3.534863654246e-01 3.536599363592e-01 3.538195779811e-01 3.539799982739e-01 3.541265928178e-01 3.542700707596e-01 3.544086124074e-01 3.545327747531e-01 3.546595431474e-01 3.547752218053e-01 3.548879969420e-01 3.549985374772e-01 3.550953236478e-01 3.551949143028e-01 3.552863950420e-01 3.553746794183e-01 3.554629609703e-01 3.555383836856e-01 3.556196278187e-01 3.556944406187e-01 3.557660142485e-01 3.558417359211e-01 3.559044575146e-01 3.559738698004e-01 3.560397895477e-01 3.561021967196e-01 3.561709678217e-01 3.562296939319e-01 3.562956386246e-01 3.563619975294e-01 3.564234197847e-01 3.564965168360e-01 3.565589878942e-01 3.566298598564e-01 3.567044888498e-01 3.567722086576e-01 3.568561328096e-01 3.569301871383e-01 3.570161657494e-01 3.571064776132e-01 3.571918902462e-01 3.572953710692e-01 3.573918009385e-01 3.574978168209e-01 3.576126027768e-01 3.577217095661e-01 3.578519467831e-01 3.579756808652e-01 3.581118524235e-01 3.582578546023e-01 3.584001741829e-01 3.585659695648e-01 3.587240041010e-01 3.588966121161e-01 3.590811883450e-01 3.592600128660e-01 3.594661596017e-01 3.596653066938e-01 3.598793625672e-01 3.601083536203e-01 3.603312675702e-01 3.605825825404e-01 3.608272913847e-01 3.610879022605e-01 3.613634540080e-01 3.616340268364e-01 3.619323587812e-01 3.622257247855e-01 3.625345599638e-01 3.628599934251e-01 3.631804164558e-01 3.635282799894e-01 3.638714435053e-01 3.642310320890e-01 3.646045237412e-01 3.649750260602e-01 3.653705229371e-01 3.657640966775e-01 3.661712031323e-01 3.665935702326e-01 3.670125582021e-01 3.674548649707e-01 3.678957570504e-01 3.683474640911e-01 3.688148504666e-01 3.692761426983e-01 3.697599353378e-01 3.702435880968e-01 3.707339310097e-01 3.712407203656e-01 3.717404392942e-01 3.722589342000e-01 3.727774572101e-01 3.732985226874e-01 3.738362265658e-01 3.743634090508e-01 3.749086347772e-01 3.754514134628e-01 3.759939270998e-01 3.765530534861e-01 3.770971613800e-01 3.776577178411e-01 3.782131134071e-01 3.787644992368e-01 3.793305282070e-01 3.798775779038e-01 3.804385399853e-01 3.809935566679e-01 3.815389114106e-01 3.820976742386e-01 3.826337112576e-01 3.831803681283e-01 3.837178185416e-01 3.842401044070e-01 3.847742398245e-01 3.852817959124e-01 3.857942281618e-01 3.862970715291e-01 3.867789896406e-01 3.872708989795e-01 3.877313642186e-01 3.881930184665e-01 3.886408862995e-01 3.890638848258e-01 3.894908528099e-01 3.898852185416e-01 3.902733320665e-01 3.906479282486e-01 3.909894066117e-01 3.913333884269e-01 3.916405004483e-01 3.919365741946e-01 3.922137329538e-01 3.924546983786e-01 3.926933538413e-01 3.928918552869e-01 3.930713939301e-01 3.932333099557e-01 3.933510844546e-01 3.934634633921e-01 3.935321428687e-01 3.935765570675e-01 3.936002433186e-01 3.935741483741e-01 3.935382784572e-01 3.934550175239e-01 3.933419312605e-01 3.932061662143e-01 3.930155035883e-01 3.928116145219e-01 3.925575226287e-01 3.922662532471e-01 3.919514435143e-01 3.915751399741e-01 3.911819708717e-01 3.907358674757e-01 3.902469949854e-01 3.897325888350e-01 3.891523398985e-01 3.885511779763e-01 3.878950916460e-01 3.871906275040e-01 3.864591771656e-01 3.856560378823e-01 3.848287832236e-01 3.839454549532e-01 3.830080974220e-01 3.820416329867e-01 3.810015219128e-01 3.799325977931e-01 3.788074983919e-01 3.776222535951e-01 3.764081227796e-01 3.751163807674e-01 3.737922702718e-01 3.724121650399e-01 3.709667013664e-01 3.694929615273e-01 3.679395144138e-01 3.663509902527e-01 3.647070681827e-01 3.629937311634e-01 3.612522545835e-01 3.594313640964e-01 3.575700997404e-01 3.556574610338e-01 3.536715111442e-01 3.516584094534e-01 3.495670206314e-01 3.474331361635e-01 3.452501895912e-01 3.429934625867e-01 3.407100875792e-01 3.383499299273e-01 3.359454881881e-01 3.334978583547e-01 3.309757043882e-01 3.284273627263e-01 3.258084148499e-01 3.231441996849e-01 3.204413792604e-01 3.176655616240e-01 3.148670869333e-01 3.120030826376e-01 3.090945741069e-01 3.061548018296e-01 3.031459814367e-01 3.001173104074e-01 2.970319120351e-01 2.939042977400e-01 2.907537741173e-01 2.875393852333e-01 2.843122352889e-01 2.810368447916e-01 2.777262905038e-01 2.744005812478e-01 2.710217003416e-01 2.676372514442e-01 2.642177871155e-01 2.607699062715e-01 2.573203352217e-01 2.538285379588e-01 2.503426230275e-01 2.468376676336e-01 2.433163438679e-01 2.398102817918e-01 2.362770715722e-01 2.327656215203e-01 2.292537243000e-01 2.257424897351e-01 2.222657431312e-01 2.187844254713e-01 2.153434028502e-01 2.119279266122e-01 2.085357473970e-01 2.052027484090e-01 2.018938999216e-01 1.986507738261e-01 1.954627393712e-01 1.923279024684e-01 1.892842855713e-01 1.862967582387e-01 1.834081769765e-01 1.806127646881e-01 1.779045925864e-01 1.753258735870e-01 1.728421488843e-01 1.704944708835e-01 1.682792318562e-01 1.661906901428e-01 1.642678959618e-01 1.624810354948e-01 1.608671310461e-01 1.594213522550e-01 1.581383287623e-01 1.570520745590e-01 1.561316086483e-01 1.554101730892e-01 1.548794958310e-01 1.545298052588e-01 1.543916972806e-01 1.544292142591e-01 1.546694323568e-01 1.551006319414e-01 1.557084763603e-01 1.565162490040e-01 1.574863988897e-01 1.586391298117e-01 1.599583220548e-01 1.614269743528e-01 1.630632994452e-01 1.648295671280e-01 1.667411132881e-01 1.687815477055e-01 1.709308241368e-01 1.732063610386e-01 1.755696090607e-01 1.780346312622e-01 1.805860102588e-01 1.832048878721e-01 1.859074455609e-01 1.886568529133e-01 1.914675943573e-01 1.943275053410e-01 1.972148181921e-01 2.001492570574e-01 2.030953496639e-01 2.060666136213e-01 2.090555876271e-01 2.120393294788e-01 2.150404393144e-01 2.180256964630e-01 2.210066662802e-01 2.239802186208e-01 2.269219068209e-01 2.298574294058e-01 2.327550853068e-01 2.356242812827e-01 2.384674714205e-01 2.412598595916e-01 2.440247764504e-01 2.467400611088e-01 2.494053466019e-01 2.520327878614e-01 2.545934515186e-01 2.571119174598e-01 2.595696920617e-01 2.619635455411e-01 2.643097647147e-01 2.665793017929e-01 2.687978156443e-01 2.709487869461e-01 2.730275278725e-01 2.750527937547e-01 2.769966325804e-01 2.788796132595e-01 2.806949758984e-01 2.824317127494e-01 2.841140265409e-01 2.857137166424e-01 2.872512683870e-01 2.887232212070e-01 2.901160850782e-01 2.914559462288e-01 2.927162703438e-01 2.939144619000e-01 2.950536477027e-01 2.961157254253e-01 2.971308639733e-01 2.980758077663e-01 2.989618178437e-01 2.998007383679e-01 3.005692735614e-01 3.012996845536e-01 3.019704752271e-01 3.025915124015e-01 3.031769922576e-01 3.037036651754e-01 3.042044769585e-01 3.046619956443e-01 3.050806988215e-01 3.054812032697e-01 3.058383354840e-01 3.061816039546e-01 3.065008817885e-01 3.067945505434e-01 3.070870841846e-01 3.073543531820e-01 3.076238033151e-01 3.078913052946e-01 3.081473550214e-01 3.084233056021e-01 3.086918833185e-01 3.089793456479e-01 3.092827906369e-01 3.095927968127e-01 3.099401163289e-01 3.102988217380e-01 3.106919971459e-01 3.111201308454e-01 3.115720931900e-01 3.120760048377e-01 3.126086998274e-01 3.131871383696e-01 3.138181147072e-01 3.144819723949e-01 3.152099312179e-01 3.159811705864e-01 3.168058205124e-01 3.176936906429e-01 3.186237503467e-01 3.196250381612e-01 3.206761952565e-01 3.217824516950e-01 3.229567253507e-01 3.241766813034e-01 3.254635712971e-01 3.268047520025e-01 3.281998693201e-01 3.296602672136e-01 3.311632390921e-01 3.327288212608e-01 3.343430809663e-01 3.360019726586e-01 3.377176506019e-01 3.394685099348e-01 3.412701411421e-01 3.431114644316e-01 3.449853594987e-01 3.469060649979e-01 3.488496219213e-01 3.508278122915e-01 3.528340654615e-01 3.548584007867e-01 3.569124057770e-01 3.589750870289e-01 3.610576015267e-01 3.631538164911e-01 3.652535119862e-01 3.673655708053e-01 3.694763039700e-01 3.715877813447e-01 3.736987155601e-01 3.757974099062e-01 3.778934797123e-01 3.799736609594e-01 3.820402643831e-01 3.840936803297e-01 3.861234602305e-01 3.881360174242e-01 3.901225356271e-01 3.920811625689e-01 3.940158455023e-01 3.959144563557e-01 3.977834387101e-01 3.996179130517e-01 4.014147040840e-01 4.031763821472e-01 4.048974114188e-01 4.065787967145e-01 4.082182760039e-01 4.098123128335e-01 4.113644416487e-01 4.128681128928e-01 4.143245819066e-01 4.157340765983e-01 4.170934965640e-01 4.184038929072e-01 4.196646791988e-01 4.208724740565e-01 4.220306848457e-01 4.231360773302e-01 4.241866199413e-01 4.251860426896e-01 4.261285968427e-01 4.270179194491e-01 4.278528888149e-01 4.286318144177e-01 4.293572377569e-01 4.300264948028e-01 4.306392999024e-01 4.311989379201e-01 4.316985486712e-01 4.321451433309e-01 4.325340158245e-01 4.328652372775e-01 4.331433412117e-01 4.333631961223e-01 4.335282493346e-01 4.336386513306e-01 4.336915489726e-01 4.336923424129e-01 4.336362714639e-01 4.335266056407e-01 4.333650648287e-01 4.331462189263e-01 4.328804830050e-01 4.325622142730e-01 4.321940856112e-01 4.317815081222e-01 4.313168172911e-01 4.308105664352e-01 4.302608976551e-01 4.296662830051e-01 4.290386682161e-01 4.283697167616e-01 4.276683375259e-01 4.269385234877e-01 4.261749296955e-01 4.253922851021e-01 4.245861498024e-01 4.237614542839e-01 4.229264802693e-01 4.220778969550e-01 4.212261828371e-01 4.203738148935e-01 4.195224176248e-01 4.186830223375e-01 4.178541743188e-01 4.170455117842e-01 4.162612924132e-01 4.155010706771e-01 4.147793418338e-01 4.140905725091e-01 4.134448148200e-01 4.128503278667e-01 4.123014611551e-01 4.118133401847e-01 4.113850271103e-01 4.110153378853e-01 4.107187950114e-01 4.104849384259e-01 4.103247926267e-01 4.102373229799e-01 4.102181009167e-01 4.102782489285e-01 4.104067709453e-01 4.106088225781e-01 4.108838016630e-01 4.112187901263e-01 4.116241655308e-01 4.120845345102e-01 4.125974186841e-01 4.131630436184e-01 4.137617987301e-01 4.144025672822e-01 4.150642287250e-01 4.157419650579e-01 4.164324841517e-01 4.171126678739e-01 4.177854657226e-01 4.184312423721e-01 4.190379229973e-01 4.196024056966e-01 4.201002136243e-01 4.205288081816e-01 4.208730145989e-01 4.211150763167e-01 4.212535217124e-01 4.212637570994e-01 4.211422742214e-01 4.208749456813e-01 4.204455922782e-01 4.198515746612e-01 4.190736546076e-01 4.181086730181e-01 4.169450727765e-01 4.155708742065e-01 4.139872872692e-01 4.121809662888e-01 4.101483287264e-01 4.078877216166e-01 4.053916828768e-01 4.026638986389e-01 3.997004634335e-01 3.965037506882e-01 3.930803746988e-01 3.894319959296e-01 3.855697138849e-01 3.814985218054e-01 3.772316671841e-01 3.727841674241e-01 3.681698170917e-01 3.634095249617e-01 3.585214913993e-01 3.535338145166e-01 3.484698209975e-01 3.433615874715e-01 3.382412226704e-01 3.331440644946e-01 3.281094448027e-01 3.231772366284e-01 3.183938586565e-01 3.138050885073e-01 3.094564856287e-01 3.054032395864e-01 3.016902969859e-01 2.983716790759e-01 2.954959862824e-01 2.931067215359e-01 2.912521900803e-01 2.899654686607e-01 2.892846184938e-01 2.892317902201e-01 2.898242894565e-01 2.910758149108e-01 2.929807114746e-01 2.955363260738e-01 2.987213235576e-01 3.025103406692e-01 3.068776149016e-01 3.117742069811e-01 3.171682648136e-01 3.230074830116e-01 3.292405781248e-01 3.358239555237e-01 3.426956646539e-01 3.498107160661e-01 3.571149197567e-01 3.645558732156e-01 3.720918858369e-01 3.796650611963e-01 3.872387619085e-01 3.947677652772e-01 4.022055388221e-01 4.095247226659e-01 4.166792534909e-01 4.236411470691e-01 4.303804214773e-01 4.368624759352e-01 4.430714548941e-01 4.489743349323e-01 4.545576368421e-01 4.598016523437e-01 4.646882098197e-01 4.692109332271e-01 4.733526026743e-01 4.771114977340e-01 4.804803066875e-01 4.834572664740e-01 4.860515069338e-01 4.882554196831e-01 4.900857978869e-01 4.915510441696e-01 4.926589233878e-01 4.934365622645e-01 4.938907449465e-01 4.940538709737e-01 4.939485385011e-01 4.935983598370e-01 4.930443089790e-01 4.923087195329e-01 4.914342624448e-01 4.904591782786e-01 4.894123271813e-01 4.883464255945e-01 4.872923611561e-01 4.862931560123e-01 4.853914323860e-01 4.846175280616e-01 4.840163928839e-01 4.836129434108e-01 4.834396162123e-01 4.835212063514e-01 4.838697815476e-01 4.845086843303e-01 4.854347182913e-01 4.866529975522e-01 4.881575231548e-01 4.899279570909e-01 4.919545921785e-01 4.942012981191e-01 4.966390609323e-01 4.992331626308e-01 5.019332012026e-01 5.047026078677e-01 5.074836440886e-01 5.102326669551e-01 5.128970522655e-01 5.154226148642e-01 5.177668391817e-01 5.198775424886e-01 5.217134766427e-01 5.232365078572e-01 5.244079955400e-01 5.252061730707e-01 5.256029374149e-01 5.255894511233e-01 5.251604835462e-01 5.243117666836e-01 5.230660859005e-01 5.214346179970e-01 5.194554645400e-01 5.171666998639e-01 5.146130901715e-01 5.118635906112e-01 5.089727411223e-01 5.060246690252e-01 5.030972866047e-01 5.002697157198e-01 4.976393190601e-01 4.952824384298e-01 4.932915369866e-01 4.917451213441e-01 4.907041447399e-01 4.902429916756e-01 4.903926769781e-01 4.911913556999e-01 4.926520474362e-01 4.947566578660e-01 4.974935884746e-01 5.008051945880e-01 5.046337429101e-01 5.089039749590e-01 5.135164897323e-01 5.183792519818e-01 5.233742297466e-01 5.283941295495e-01 5.333244235397e-01 5.380458798564e-01 5.424598230026e-01 5.464521073185e-01 5.499352872822e-01 5.528246863397e-01 5.550432823716e-01 5.565419065774e-01 5.572695124991e-01 5.572046060219e-01 5.563405899056e-01 5.546817880879e-01 5.522674813460e-01 5.491380958056e-01 5.453694045010e-01 5.410518292889e-01 5.362918421294e-01 5.312258557291e-01 5.259967094281e-01 5.207670918885e-01 5.157170055080e-01 5.110188725205e-01 5.068621480213e-01 5.034173363639e-01 5.008478392354e-01 4.992955714499e-01 4.988649762852e-01 4.996333711275e-01 5.016269988389e-01 5.048303272114e-01 5.091863645267e-01 5.145863245526e-01 5.208914926638e-01 5.279231736753e-01 5.354858179069e-01 5.433638514616e-01 5.513357149589e-01 5.591835494729e-01 5.666896785969e-01 5.736635667982e-01 5.799243473441e-01 5.853181410847e-01 5.897291077425e-01 5.930611033798e-01 5.952708753561e-01 5.963437530536e-01 5.963127346593e-01 5.952606490145e-01 5.933050445698e-01 5.906221129902e-01 5.874258489714e-01 5.839662365096e-01 5.805403447482e-01 5.774515237456e-01 5.750301646563e-01 5.735897091913e-01 5.734191053637e-01 5.747757720834e-01 5.778331914641e-01 5.827007531753e-01 5.893917386775e-01 5.978190343776e-01 6.078223054188e-01 6.191405234136e-01 6.314693483036e-01 6.444477434831e-01 6.576898646590e-01 6.708162182986e-01 6.834356342217e-01 6.952035130179e-01 7.058016631470e-01 7.149592590932e-01 7.224729515254e-01 7.281889232077e-01 7.320371555446e-01 7.340173349346e-01 7.341993114374e-01 7.327474918081e-01 7.298811757572e-01 7.259066843872e-01 7.211864403161e-01 7.161228084944e-01 7.111646160292e-01 7.067448954529e-01 7.032881795305e-01 7.011631642225e-01 7.006407891759e-01 7.019017473458e-01 7.049779574744e-01 7.097814830755e-01 7.160911884071e-01 7.235660807938e-01 7.318002649188e-01 7.403138485245e-01 7.486222168486e-01 7.562548809346e-01 7.627698686104e-01 7.678129711215e-01 7.711004897192e-01 7.724583029611e-01 7.718287733192e-01 7.692599580480e-01 7.649349358861e-01 7.591379907145e-01 7.522603545380e-01 7.447844606463e-01 7.372311238398e-01 7.301686395470e-01 7.241310572126e-01 7.195976880399e-01 7.169543129499e-01 7.164368245205e-01 7.181404848143e-01 7.219946416020e-01 7.277888163049e-01 7.352120773239e-01 7.438729945416e-01 7.533738219712e-01 7.633238751844e-01 7.733923087546e-01 7.833342983593e-01 7.929754241861e-01 8.022514480376e-01 8.111668294762e-01 8.197810623628e-01 8.282048639029e-01 8.365323218729e-01 8.448559954407e-01 8.532091565381e-01 8.615664534576e-01 8.698480301442e-01 8.778944143143e-01 8.855223578720e-01 8.925217547536e-01 8.986898547141e-01 9.038802482397e-01 9.079941503520e-01 9.110351857071e-01 9.130997709900e-01 9.143674446033e-01 9.151177896070e-01 9.156589446970e-01 9.163262631777e-01 9.174257313164e-01 9.191814475299e-01 9.217356261389e-01 9.250812954443e-01 9.290999697209e-01 9.335677110331e-01 9.381586020371e-01 9.425483469700e-01 9.463937558000e-01 9.494209145381e-01 9.514535443177e-01 9.524001914262e-01 9.523226255970e-01 9.513587793156e-01 9.497492046529e-01 9.478070978582e-01 9.458385908955e-01 9.441897865469e-01 9.431523547882e-01 9.429826717848e-01 9.439206442272e-01 9.461271530610e-01 9.497841702080e-01 9.550285145113e-01 9.619827384969e-01 9.707863412629e-01 9.814915288042e-01 9.941511735736e-01 1.008715850234e+00 1.025031092365e+00 1.042887687331e+00 1.061913039007e+00 1.081698457473e+00 1.101754152177e+00 1.121518924342e+00 1.140485347894e+00 1.158087966926e+00 1.173836222851e+00 1.187300223230e+00 1.198065825420e+00 1.199752502802e+00 1.194698246164e+00 1.191355011946e+00 1.194897289916e+00 1.202408649401e+00 1.205696484277e+00 1.198879613801e+00 1.183574174340e+00 1.167524560544e+00 1.157871206913e+00 1.154728069130e+00 1.151289098552e+00 1.140478485183e+00 1.121609857876e+00 1.101179215749e+00 1.087232569296e+00 1.082085416543e+00 1.080354358567e+00 1.074437600611e+00 1.061927543552e+00 1.048031662324e+00 1.040924493743e+00 1.044053023758e+00 1.052828934217e+00 1.059156261410e+00 1.059052847951e+00 1.056189872866e+00 1.058349635382e+00 1.069859720529e+00 1.087268451699e+00 1.102665206536e+00 1.110984463097e+00 1.114398077723e+00 1.120155129717e+00 1.133616942225e+00 1.152938218745e+00 1.170714811736e+00 1.180695160863e+00 1.183046027018e+00 1.183880724237e+00 1.189453876635e+00 1.200048159355e+00 1.209496880916e+00 1.210789607221e+00 1.202170856400e+00 1.188598780590e+00 1.177490826807e+00 1.172120816299e+00 1.168723179652e+00 1.160173033177e+00 1.141601506813e+00 1.058087080507e+00 9.885919855143e-01 9.247384816777e-01 9.165326745170e-01 9.666832327464e-01 1.019604744853e+00 1.023965205549e+00 9.724232289212e-01 9.048000164163e-01 8.810029564258e-01 9.202761280075e-01 9.766827648665e-01 9.939036575653e-01 9.545939987241e-01 8.911597125394e-01 8.631059261023e-01 8.968408640583e-01 9.536197757900e-01 9.806033005405e-01 9.619173255572e-01 9.243903157342e-01 9.096774437776e-01 9.315750235051e-01 9.660919041221e-01 9.859709136140e-01 9.864458415824e-01 9.803884653980e-01 9.805226354248e-01 9.903214975432e-01 1.009130166038e+00 1.035806353361e+00 1.063260566364e+00 1.077405675333e+00 1.069367620266e+00 1.049525300794e+00 1.043741773164e+00 1.066760410423e+00 1.102358427001e+00 1.120537516069e+00 1.109321982073e+00 1.085382784483e+00 1.075200931905e+00 1.084560723391e+00 1.093222024257e+00 1.081809489057e+00 1.054252393249e+00 1.032595139902e+00 1.031521270213e+00 1.041565983055e+00 1.042070268906e+00 1.023511599664e+00 9.939018679650e-01 9.692355403719e-01 9.601039004226e-01 9.660270643546e-01 9.781820131182e-01 9.847761196497e-01 9.779174202444e-01 9.611062104800e-01 9.504138648210e-01 9.605101968711e-01 9.857154140049e-01 1.003268917657e+00 9.981006164355e-01 9.806102063313e-01 9.772893440456e-01 9.989211725236e-01 1.025311971572e+00 1.030339548511e+00 1.013140818841e+00 9.995729835378e-01 1.011182161148e+00 1.036764468690e+00 1.047848819138e+00 1.035902964885e+00 1.023632534601e+00 1.037571238293e+00 1.071999229066e+00 1.095219073543e+00 1.088989330352e+00 1.069395067908e+00 1.068829897688e+00 1.096300338154e+00 1.126076299193e+00 1.130779013174e+00 1.111145341936e+00 1.091494253314e+00 1.089168577022e+00 1.093312693517e+00 1.081708749196e+00 1.050775774856e+00 1.021313085474e+00 1.013835852163e+00 1.021306636462e+00 1.017532216081e+00 9.893122264374e-01 9.528763723792e-01 9.393813968610e-01 9.604431455711e-01 9.948186326002e-01 1.014203288225e+00 1.010333675132e+00 9.981713483924e-01 9.990231994143e-01 1.019551012530e+00 1.047317395136e+00 1.065142817798e+00 1.065620698458e+00 1.053948416956e+00 1.041764970686e+00 1.038093135226e+00 1.043744848712e+00 1.052721391787e+00 1.057575187046e+00 1.054529899776e+00 1.046112568384e+00 1.041202186224e+00 1.110030004168e+00
 7.315182682529e-01 7.291678150293e-01 7.278021867641e-01 7.266447815324e-01 7.246455943786e-01 7.218958130178e-01 7.195351863873e-01 7.182090120719e-01 7.171087269102e-01 7.150674109128e-01 7.122524515700e-01 7.099694759071e-01 7.087685604607e-01 7.076549515877e-01 7.055266080206e-01 7.027057512775e-01 7.004453648519e-01 6.992163466765e-01 6.980803061582e-01 6.959488483367e-01 6.930695409453e-01 6.907513788409e-01 6.895794363912e-01 6.885204110165e-01 6.863392967592e-01 6.833714774495e-01 6.810812066142e-01 6.799681071872e-01 6.788620637274e-01 6.765811198960e-01 6.735780802576e-01 6.712965352691e-01 6.701617321589e-01 6.689770838799e-01 6.665958567389e-01 6.635575782738e-01 6.613611958783e-01 6.603266767415e-01 6.591063813483e-01 6.566173505265e-01 6.535766900010e-01 6.514702787754e-01 6.504524471880e-01 6.491587049335e-01 6.466273287191e-01 6.436001477124e-01 6.414592576419e-01 6.403084473360e-01 6.388621955501e-01 6.362711896687e-01 6.332984987029e-01 6.311972672861e-01 6.299333989759e-01 6.282828624541e-01 6.256098473388e-01 6.227400342914e-01 6.207676149443e-01 6.195216540251e-01 6.178296016810e-01 6.151474546398e-01 6.123174140432e-01 6.104112787561e-01 6.092503768488e-01 6.076442886556e-01 6.050208747028e-01 6.021755023963e-01 6.001632392721e-01 5.988925874028e-01 5.973027309074e-01 5.947817077864e-01 5.919146290368e-01 5.896747261953e-01 5.881515811457e-01 5.864780808273e-01 5.840209467819e-01 5.811911308947e-01 5.788207114193e-01 5.770513365623e-01 5.752282230093e-01 5.728177418977e-01 5.700745273992e-01 5.676662007482e-01 5.657765939379e-01 5.638854125033e-01 5.615088989652e-01 5.588569454234e-01 5.565016882069e-01 5.545839050570e-01 5.526685694858e-01 5.503511154758e-01 5.477826017825e-01 5.454455190647e-01 5.435208132578e-01 5.416382548114e-01 5.393945787538e-01 5.368910818314e-01 5.345691072498e-01 5.326113914026e-01 5.307366378863e-01 5.285820190092e-01 5.261509881319e-01 5.237980574445e-01 5.217720183292e-01 5.198957560596e-01 5.178158501753e-01 5.154604363588e-01 5.130983140893e-01 5.109785080416e-01 5.090396962561e-01 5.070079049885e-01 5.047371679848e-01 5.023741184114e-01 5.001619716092e-01 4.981317469735e-01 4.960943708225e-01 4.938997339762e-01 4.915917593961e-01 4.893187444603e-01 4.871659842152e-01 4.850736145105e-01 4.829244435387e-01 4.806800528817e-01 4.784040338824e-01 4.761630888571e-01 4.739738508158e-01 4.718169235603e-01 4.696430910528e-01 4.674027475649e-01 4.651098303699e-01 4.628288142992e-01 4.606122554871e-01 4.584533763269e-01 4.562758368833e-01 4.539974682477e-01 4.516502670968e-01 4.493619545916e-01 4.471790630791e-01 4.450190503403e-01 4.427756592773e-01 4.404327025048e-01 4.380869934732e-01 4.358399956503e-01 4.336646562776e-01 4.314451513202e-01 4.291397463901e-01 4.268046224431e-01 4.245043331608e-01 4.222588470500e-01 4.200336953383e-01 4.177744885708e-01 4.154799362748e-01 4.131802052908e-01 4.108871284320e-01 4.086185903728e-01 4.063833828304e-01 4.041406860363e-01 4.018514149253e-01 3.995363084660e-01 3.972446550574e-01 3.950030484204e-01 3.927845655746e-01 3.905211945278e-01 3.882037622487e-01 3.859065768946e-01 3.836707178197e-01 3.814444399893e-01 3.791758993777e-01 3.768762448143e-01 3.745981323331e-01 3.723711727399e-01 3.701443865917e-01 3.678676620212e-01 3.655749217994e-01 3.633304870371e-01 3.611225959634e-01 3.588945301217e-01 3.566295047952e-01 3.543626533832e-01 3.521435712385e-01 3.499570233861e-01 3.477408486226e-01 3.454946744583e-01 3.432705396964e-01 3.410868210863e-01 3.389150756548e-01 3.367239482573e-01 3.345181202985e-01 3.323328826682e-01 3.301819848766e-01 3.280323376112e-01 3.258684712881e-01 3.237127105035e-01 3.215794958909e-01 3.194590017468e-01 3.173361892374e-01 3.152084931571e-01 3.130921778340e-01 3.110025741703e-01 3.089202947957e-01 3.068292608216e-01 3.047420482113e-01 3.026711156365e-01 3.006181803863e-01 2.985743359859e-01 2.965278790442e-01 2.944830429378e-01 2.924581691257e-01 2.904518047223e-01 2.884489348938e-01 2.864491982691e-01 2.844586582158e-01 2.824850233976e-01 2.805303302212e-01 2.785797893864e-01 2.766320267858e-01 2.747013584566e-01 2.727883335085e-01 2.708849287330e-01 2.689909216554e-01 2.671074319120e-01 2.652394575782e-01 2.633909780618e-01 2.615538588161e-01 2.597223660077e-01 2.579099884743e-01 2.561153594381e-01 2.543338417017e-01 2.525671880098e-01 2.508154137874e-01 2.490801866792e-01 2.473658061325e-01 2.456668688386e-01 2.439808634123e-01 2.423180741157e-01 2.406736170078e-01 2.390451436889e-01 2.374380411168e-01 2.358494783679e-01 2.342799365176e-01 2.327353251077e-01 2.312079749135e-01 2.296996227559e-01 2.282193494009e-01 2.267593201930e-01 2.253200918463e-01 2.239070928075e-01 2.225114451570e-01 2.211412100919e-01 2.198010499023e-01 2.184822619530e-01 2.171893282443e-01 2.159224981875e-01 2.146772235011e-01 2.134630343626e-01 2.122785427931e-01 2.111170333816e-01 2.099849800825e-01 2.088814845194e-01 2.078042057318e-01 2.067604761240e-01 2.057450538547e-01 2.047546577868e-01 2.038005029285e-01 2.028779018236e-01 2.019829135754e-01 2.011221228329e-01 2.002896679025e-01 1.994896076727e-01 1.987275503089e-01 1.979942109086e-01 1.972928418491e-01 1.966285935749e-01 1.959943013508e-01 1.953949398762e-01 1.948308464801e-01 1.942968539442e-01 1.938007939664e-01 1.933398831018e-01 1.929083124059e-01 1.925157635920e-01 1.921582238651e-01 1.918305332720e-01 1.915425600584e-01 1.912884554829e-01 1.910682346495e-01 1.908847610217e-01 1.907325680483e-01 1.906150809838e-01 1.905367655975e-01 1.904891305368e-01 1.904767688543e-01 1.905005604704e-01 1.905537385319e-01 1.906435698117e-01 1.907664910749e-01 1.909225850345e-01 1.911121099335e-01 1.913331273663e-01 1.915836228177e-01 1.918703077850e-01 1.921874080719e-01 1.925365170882e-01 1.929162489762e-01 1.933240848575e-01 1.937626136123e-01 1.942328105504e-01 1.947305842935e-01 1.952578591139e-01 1.958137747016e-01 1.963939518890e-01 1.970030066891e-01 1.976403818234e-01 1.983018322642e-01 1.989900797224e-01 1.997030841135e-01 2.004375796226e-01 2.011995116646e-01 2.019845070614e-01 2.027902729507e-01 2.036207663820e-01 2.044696500956e-01 2.053400421613e-01 2.062346155114e-01 2.071454266504e-01 2.080767432536e-01 2.090272418883e-01 2.099925976180e-01 2.109783811474e-01 2.119803914572e-01 2.129976121790e-01 2.140338900717e-01 2.150811860467e-01 2.161433024843e-01 2.172221330529e-01 2.183107640569e-01 2.194158313433e-01 2.205333793904e-01 2.216596758434e-01 2.228008164462e-01 2.239504541812e-01 2.251091683309e-01 2.262822180775e-01 2.274632573332e-01 2.286542052343e-01 2.298546933466e-01 2.310580945771e-01 2.322718824910e-01 2.334937508978e-01 2.347202092147e-01 2.359585120626e-01 2.371966456279e-01 2.384376339321e-01 2.396870273713e-01 2.409358816416e-01 2.421949691937e-01 2.434565949428e-01 2.447159442775e-01 2.459811504306e-01 2.472438174797e-01 2.485083283172e-01 2.497806502705e-01 2.510488717125e-01 2.523200483594e-01 2.535880849844e-01 2.548535932237e-01 2.561244244940e-01 2.573930110772e-01 2.586605328551e-01 2.599289322948e-01 2.611876602711e-01 2.624504332320e-01 2.637091137909e-01 2.649642916072e-01 2.662216840021e-01 2.674692060933e-01 2.687136258568e-01 2.699566739740e-01 2.711908559611e-01 2.724259997883e-01 2.736542150174e-01 2.748734176819e-01 2.760932591342e-01 2.772995829110e-01 2.785035849804e-01 2.797033448071e-01 2.808904982914e-01 2.820777726683e-01 2.832525082770e-01 2.844198107106e-01 2.855831603974e-01 2.867336269236e-01 2.878828892822e-01 2.890203680986e-01 2.901460658476e-01 2.912681163840e-01 2.923766562148e-01 2.934789586668e-01 2.945759372436e-01 2.956562273348e-01 2.967328510339e-01 2.977947000928e-01 2.988481247371e-01 2.998975039155e-01 3.009286988896e-01 3.019544822361e-01 3.029677137055e-01 3.039662069004e-01 3.049634256793e-01 3.059428023562e-01 3.069137157360e-01 3.078737465868e-01 3.088155837864e-01 3.097559717090e-01 3.106801674735e-01 3.115915716444e-01 3.124953850416e-01 3.133786797582e-01 3.142589914387e-01 3.151243338176e-01 3.159740452126e-01 3.168183581006e-01 3.176414899921e-01 3.184578429343e-01 3.192622545082e-01 3.200473934948e-01 3.208297059639e-01 3.215913793208e-01 3.223440767563e-01 3.230859394036e-01 3.238067151183e-01 3.245242771142e-01 3.252238283200e-01 3.259106431003e-01 3.265888463989e-01 3.272451576451e-01 3.278979880445e-01 3.285342969969e-01 3.291567760136e-01 3.297732084746e-01 3.303656588639e-01 3.309535600317e-01 3.315276199679e-01 3.320846672586e-01 3.326379341092e-01 3.331688626955e-01 3.336925281474e-01 3.342052182807e-01 3.346997637089e-01 3.351913947193e-01 3.356629211604e-01 3.361241407424e-01 3.365772395698e-01 3.370111082853e-01 3.374416706241e-01 3.378543993230e-01 3.382563532302e-01 3.386515643990e-01 3.390284933361e-01 3.394018589892e-01 3.397598263894e-01 3.401052729291e-01 3.404461748845e-01 3.407687318579e-01 3.410880729780e-01 3.413949909583e-01 3.416888946830e-01 3.419793098854e-01 3.422530943372e-01 3.425245054743e-01 3.427846924578e-01 3.430309475308e-01 3.432763816074e-01 3.435068352948e-01 3.437344938383e-01 3.439532036886e-01 3.441575430522e-01 3.443637975219e-01 3.445566220093e-01 3.447467722276e-01 3.449315763576e-01 3.451016931347e-01 3.452745029471e-01 3.454360139165e-01 3.455948862575e-01 3.457505763412e-01 3.458931297990e-01 3.460398814941e-01 3.461792420937e-01 3.463136632953e-01 3.464502894697e-01 3.465727651660e-01 3.467014696563e-01 3.468233750383e-01 3.469429134076e-01 3.470656411112e-01 3.471763246940e-01 3.472958863618e-01 3.474105800563e-01 3.475223303860e-01 3.476425215315e-01 3.477512373259e-01 3.478683752109e-01 3.479855199335e-01 3.480973922106e-01 3.482220199453e-01 3.483357575169e-01 3.484617858343e-01 3.485888587322e-01 3.487115444716e-01 3.488513638657e-01 3.489806984350e-01 3.491227795262e-01 3.492679596500e-01 3.494101779591e-01 3.495711117062e-01 3.497233660907e-01 3.498903768123e-01 3.500638416677e-01 3.502341933910e-01 3.504269386063e-01 3.506108141087e-01 3.508102396030e-01 3.510182579350e-01 3.512234342968e-01 3.514540869779e-01 3.516756824379e-01 3.519160697859e-01 3.521658990078e-01 3.524140803403e-01 3.526881891310e-01 3.529550948786e-01 3.532407089410e-01 3.535378342402e-01 3.538334505052e-01 3.541550459928e-01 3.544711932452e-01 3.548074172199e-01 3.551551661089e-01 3.555022851424e-01 3.558761325288e-01 3.562455074046e-01 3.566339340211e-01 3.570342109711e-01 3.574347656825e-01 3.578614019250e-01 3.582845928149e-01 3.587259585803e-01 3.591806680802e-01 3.596346043966e-01 3.601145590281e-01 3.605912382464e-01 3.610840784516e-01 3.615904179983e-01 3.620955759411e-01 3.626246208502e-01 3.631521146897e-01 3.636927083036e-01 3.642487315209e-01 3.647998272424e-01 3.653742349305e-01 3.659472396528e-01 3.665293645086e-01 3.671267262194e-01 3.677175397856e-01 3.683298924979e-01 3.689394108175e-01 3.695548411428e-01 3.701867840379e-01 3.708073517725e-01 3.714481484295e-01 3.720843390289e-01 3.727221755506e-01 3.733754271538e-01 3.740146999299e-01 3.746704618479e-01 3.753207765406e-01 3.759688289255e-01 3.766306411643e-01 3.772736548590e-01 3.779313761751e-01 3.785808205508e-01 3.792230851650e-01 3.798756532560e-01 3.805073549655e-01 3.811500549643e-01 3.817807050064e-01 3.824002589826e-01 3.830287537368e-01 3.836308564439e-01 3.842390453533e-01 3.848350810747e-01 3.854116082678e-01 3.859954943564e-01 3.865489661884e-01 3.871029156232e-01 3.876418989560e-01 3.881570890584e-01 3.886750330970e-01 3.891599286826e-01 3.896396973113e-01 3.901011798692e-01 3.905325335617e-01 3.909643665931e-01 3.913574555387e-01 3.917408848005e-01 3.921034306764e-01 3.924308872834e-01 3.927544786939e-01 3.930355537982e-01 3.933004250022e-01 3.935432696696e-01 3.937435051888e-01 3.939367645260e-01 3.940825406155e-01 3.942076235656e-01 3.943077342288e-01 3.943587792027e-01 3.944011011562e-01 3.943919865574e-01 3.943552388133e-01 3.942920207369e-01 3.941737635843e-01 3.940413985067e-01 3.938555421674e-01 3.936350575022e-01 3.933870328368e-01 3.930785161925e-01 3.927524496001e-01 3.923700693943e-01 3.919478663641e-01 3.914951177886e-01 3.909759500456e-01 3.904361646854e-01 3.898384185088e-01 3.891931269122e-01 3.885180764559e-01 3.877717589730e-01 3.870007376407e-01 3.861702937808e-01 3.852869790512e-01 3.843723804427e-01 3.833822643843e-01 3.823640056813e-01 3.812856061036e-01 3.801490451638e-01 3.789815585752e-01 3.777351498077e-01 3.764570181678e-01 3.751193119863e-01 3.737186538942e-01 3.722854709065e-01 3.707741715350e-01 3.692263298294e-01 3.676211319666e-01 3.659474387660e-01 3.642437988817e-01 3.624603278555e-01 3.606383970936e-01 3.587597608083e-01 3.568126249437e-01 3.548352994933e-01 3.527782423121e-01 3.506808135316e-01 3.485313419034e-01 3.463112286667e-01 3.440620396879e-01 3.417360058990e-01 3.393689344785e-01 3.369548289098e-01 3.344681673341e-01 3.319572147421e-01 3.293724116328e-01 3.267466050250e-01 3.240794413333e-01 3.213429798115e-01 3.185848708482e-01 3.157592437658e-01 3.128937610975e-01 3.099951052658e-01 3.070301453126e-01 3.040484093786e-01 3.010085815643e-01 2.979320407465e-01 2.948315199041e-01 2.916704806919e-01 2.884999639717e-01 2.852818748370e-01 2.820334777148e-01 2.787709925511e-01 2.754580004574e-01 2.721447426407e-01 2.687981500893e-01 2.654292576461e-01 2.620623110693e-01 2.586566595262e-01 2.552630069106e-01 2.518523436749e-01 2.484328225864e-01 2.450327903387e-01 2.416110172025e-01 2.382182612938e-01 2.348290091664e-01 2.314497087382e-01 2.281098366509e-01 2.247735991298e-01 2.214857002323e-01 2.182277348949e-01 2.150029486326e-01 2.118447865653e-01 2.087164256554e-01 2.056649143728e-01 2.026751452964e-01 1.997483084940e-01 1.969195499519e-01 1.941552395969e-01 1.914989529771e-01 1.889392190225e-01 1.864774705597e-01 1.841491566620e-01 1.819212156593e-01 1.798369696169e-01 1.778868361129e-01 1.760697344231e-01 1.744201869354e-01 1.729057018397e-01 1.715658269342e-01 1.703908677718e-01 1.693768427992e-01 1.685565043602e-01 1.678940434851e-01 1.674260587804e-01 1.671374386739e-01 1.670232183648e-01 1.671088086558e-01 1.673581620000e-01 1.677996368552e-01 1.684162828067e-01 1.691980004078e-01 1.701646222559e-01 1.712792653510e-01 1.725647820194e-01 1.740012167218e-01 1.755748103532e-01 1.773035178079e-01 1.791471426723e-01 1.811262656577e-01 1.832200529128e-01 1.854145876977e-01 1.877244804772e-01 1.901114254998e-01 1.925930838051e-01 1.951530664181e-01 1.977733777997e-01 2.004701054052e-01 2.032076465305e-01 2.059999992994e-01 2.088360010643e-01 2.116953406695e-01 2.145985321192e-01 2.175091092069e-01 2.204420717362e-01 2.233889758439e-01 2.263281307943e-01 2.292815154241e-01 2.322170923115e-01 2.351453444445e-01 2.380644204026e-01 2.409512447245e-01 2.438286857247e-01 2.466692434003e-01 2.494792106236e-01 2.522623283549e-01 2.549930648780e-01 2.576962396664e-01 2.603461745896e-01 2.629479064069e-01 2.655090990795e-01 2.680043698916e-01 2.704577589547e-01 2.728490432609e-01 2.751784258469e-01 2.774592587997e-01 2.796636826220e-01 2.818144648994e-01 2.838985692204e-01 2.859101154556e-01 2.878684541228e-01 2.897461093643e-01 2.915646252167e-01 2.933165142722e-01 2.949902911368e-01 2.966100417459e-01 2.981472614420e-01 2.996226667657e-01 3.010338781388e-01 3.023652202424e-01 3.036458393529e-01 3.048497821770e-01 3.059925367813e-01 3.070777218549e-01 3.080883250038e-01 3.090527944506e-01 3.099478413925e-01 3.107870395309e-01 3.115787294571e-01 3.123027599115e-01 3.129898150183e-01 3.136218326696e-01 3.142052017845e-01 3.147562805108e-01 3.152513570648e-01 3.157206100856e-01 3.161499524019e-01 3.165418936260e-01 3.169168967757e-01 3.172509753559e-01 3.175738122919e-01 3.178766617745e-01 3.181562750074e-01 3.184362625672e-01 3.186936789176e-01 3.189549342278e-01 3.192137217819e-01 3.194646918111e-01 3.197370563278e-01 3.200028470954e-01 3.202896224788e-01 3.205944091135e-01 3.209077142724e-01 3.212579665861e-01 3.216221776600e-01 3.220192269216e-01 3.224529583044e-01 3.229089399008e-01 3.234170953795e-01 3.239537786347e-01 3.245369572346e-01 3.251704933189e-01 3.258380866847e-01 3.265687299867e-01 3.273413910175e-01 3.281635059940e-01 3.290480492965e-01 3.299730326063e-01 3.309635064735e-01 3.320025263383e-01 3.330967318867e-01 3.342555427104e-01 3.354558835647e-01 3.367223767376e-01 3.380378470575e-01 3.394036059066e-01 3.408290963879e-01 3.422951204039e-01 3.438184162311e-01 3.453872723226e-01 3.469969948849e-01 3.486607908866e-01 3.503556088617e-01 3.520970967520e-01 3.538742810895e-01 3.556792481272e-01 3.575267226862e-01 3.593927977317e-01 3.612910846124e-01 3.632133858690e-01 3.651510105349e-01 3.671146564359e-01 3.690867789471e-01 3.710731463631e-01 3.730715786362e-01 3.750691759569e-01 3.770771650394e-01 3.790807305832e-01 3.810831905853e-01 3.830832798580e-01 3.850724051115e-01 3.870559298126e-01 3.890242124738e-01 3.909757966760e-01 3.929144681445e-01 3.948277888220e-01 3.967233342662e-01 3.985913436679e-01 4.004331651210e-01 4.022495622261e-01 4.040328995860e-01 4.057870949333e-01 4.075065339559e-01 4.091899453997e-01 4.108383508733e-01 4.124462456025e-01 4.140146933167e-01 4.155412957927e-01 4.170255173080e-01 4.184670310523e-01 4.198638952963e-01 4.212142028155e-01 4.225202500759e-01 4.237766594122e-01 4.249849150811e-01 4.261453409089e-01 4.272524539176e-01 4.283109286598e-01 4.293173593249e-01 4.302706220201e-01 4.311735913054e-01 4.320215333693e-01 4.328171763574e-01 4.335591765826e-01 4.342439155344e-01 4.348757490569e-01 4.354506111285e-01 4.359683339406e-01 4.364325944046e-01 4.368379160348e-01 4.371881199952e-01 4.374815766201e-01 4.377155799213e-01 4.378960707034e-01 4.380160255146e-01 4.380809993987e-01 4.380880347792e-01 4.380359321257e-01 4.379299641453e-01 4.377660518225e-01 4.375479442273e-01 4.372771368751e-01 4.369484187796e-01 4.365706134952e-01 4.361392401890e-01 4.356558439652e-01 4.351277334720e-01 4.345479130984e-01 4.339254908484e-01 4.332607596210e-01 4.325532372107e-01 4.318117309210e-01 4.310321525919e-01 4.302222981586e-01 4.293848842781e-01 4.285211158313e-01 4.276369698890e-01 4.267364486973e-01 4.258211241047e-01 4.249023771376e-01 4.239760312471e-01 4.230556674421e-01 4.221418736135e-01 4.212370733378e-01 4.203542748701e-01 4.194903976688e-01 4.186558296449e-01 4.178579694236e-01 4.170951089942e-01 4.163805697403e-01 4.157154079062e-01 4.151033021879e-01 4.145561672282e-01 4.140673539038e-01 4.136495247838e-01 4.133036595811e-01 4.130284402551e-01 4.128374263431e-01 4.127198616896e-01 4.126865685948e-01 4.127368867002e-01 4.128623626197e-01 4.130757996148e-01 4.133623775463e-01 4.137254532895e-01 4.141650996818e-01 4.146656093594e-01 4.152370060775e-01 4.158625376258e-01 4.165364536493e-01 4.172604027850e-01 4.180099434208e-01 4.187911948666e-01 4.195857689597e-01 4.203814702089e-01 4.211777513304e-01 4.219488196655e-01 4.226934815891e-01 4.233961535333e-01 4.240385519057e-01 4.246197581147e-01 4.251124044697e-01 4.255140642981e-01 4.258080157436e-01 4.259763481654e-01 4.260160789117e-01 4.259042962443e-01 4.256350418940e-01 4.251970151407e-01 4.245726109367e-01 4.237612549602e-01 4.227440222006e-01 4.215177428733e-01 4.200742333107e-01 4.184011289672e-01 4.165012760345e-01 4.143618651221e-01 4.119842267895e-01 4.093679718188e-01 4.065082301758e-01 4.034131411693e-01 4.000798197015e-01 3.965157315338e-01 3.927304888743e-01 3.887283761171e-01 3.845257275879e-01 3.801319556941e-01 3.755664604727e-01 3.708488050134e-01 3.659962831370e-01 3.610387960187e-01 3.559987043559e-01 3.509100030425e-01 3.458032912994e-01 3.407151887361e-01 3.356869667433e-01 3.307570932167e-01 3.259744848218e-01 3.213827550579e-01 3.170333247300e-01 3.129770644528e-01 3.092614915919e-01 3.059417781472e-01 3.030634497112e-01 3.006783816165e-01 2.988293670472e-01 2.975519514175e-01 2.968865446827e-01 2.968540622788e-01 2.974753455573e-01 2.987600762821e-01 3.007062188195e-01 3.033127803037e-01 3.065542137080e-01 3.104124103197e-01 3.148555873357e-01 3.198395081200e-01 3.253302514956e-01 3.312722347474e-01 3.376229215081e-01 3.443256951482e-01 3.513277442602e-01 3.585833312398e-01 3.660310204511e-01 3.736243199707e-01 3.813153890432e-01 3.890471831804e-01 3.967872565077e-01 4.044781398706e-01 4.120869099152e-01 4.195737126541e-01 4.268957687312e-01 4.340286460758e-01 4.409311114804e-01 4.475800441181e-01 4.539499441003e-01 4.600106743517e-01 4.657495733383e-01 4.711410094755e-01 4.761730077920e-01 4.808327462782e-01 4.851056553636e-01 4.889953986086e-01 4.924847405292e-01 4.955809412982e-01 4.982842521983e-01 5.005944676547e-01 5.025294480610e-01 5.040882962334e-01 5.052937526619e-01 5.061623230636e-01 5.067079990165e-01 5.069654546258e-01 5.069497872261e-01 5.066982539957e-01 5.062444145056e-01 5.056118204584e-01 5.048505946970e-01 5.039905212440e-01 5.030738205716e-01 5.021449362911e-01 5.012367160283e-01 5.004004257136e-01 4.996672201350e-01 4.990775969226e-01 4.986705527184e-01 4.984667573169e-01 4.985059200267e-01 4.988021570884e-01 4.993733711917e-01 5.002333153467e-01 5.013776605489e-01 5.028141707778e-01 5.045229004633e-01 5.064902610772e-01 5.086951551361e-01 5.110986355918e-01 5.136742716916e-01 5.163722832613e-01 5.191521457965e-01 5.219663140247e-01 5.247566225527e-01 5.274812650370e-01 5.300815303459e-01 5.325077539702e-01 5.347130131850e-01 5.366450064256e-01 5.382704987933e-01 5.395431250651e-01 5.404380404390e-01 5.409305380471e-01 5.409982442915e-01 5.406399292526e-01 5.398486850621e-01 5.386390076399e-01 5.370269768648e-01 5.350384129834e-01 5.327191749263e-01 5.301075543949e-01 5.272687231797e-01 5.242696590162e-01 5.211762465497e-01 5.180828575348e-01 5.150644723598e-01 5.122166124795e-01 5.096304458133e-01 5.073866480274e-01 5.055815241344e-01 5.042785307925e-01 5.035522407189e-01 5.034556562876e-01 5.040137182703e-01 5.052603486385e-01 5.071823126877e-01 5.097628329442e-01 5.129647983577e-01 5.167200263444e-01 5.209634830996e-01 5.255949488707e-01 5.305196609707e-01 5.356274231413e-01 5.407956932808e-01 5.459191020866e-01 5.508679800274e-01 5.555349783288e-01 5.598144882618e-01 5.635958270848e-01 5.668017469901e-01 5.693456812780e-01 5.711672373567e-01 5.722229876938e-01 5.724724473899e-01 5.719114916191e-01 5.705390476475e-01 5.683831473933e-01 5.654914069416e-01 5.619241481518e-01 5.577770671890e-01 5.531535523997e-01 5.481826291027e-01 5.430174679510e-01 5.378139751691e-01 5.327537580372e-01 5.280174239785e-01 5.237915865474e-01 5.202599914519e-01 5.175864333215e-01 5.159229415133e-01 5.153856277368e-01 5.160544718464e-01 5.179742829234e-01 5.211327130040e-01 5.254797841233e-01 5.309140768852e-01 5.372980230551e-01 5.444591282141e-01 5.521953089140e-01 5.602945601122e-01 5.685269526016e-01 5.766722207517e-01 5.845111874270e-01 5.918370264370e-01 5.984711217640e-01 6.042495824269e-01 6.090506438049e-01 6.127771383136e-01 6.153742687495e-01 6.168333069649e-01 6.171807823717e-01 6.164978344768e-01 6.149083240708e-01 6.125809355624e-01 6.097366184749e-01 6.066252597995e-01 6.035404585052e-01 6.007947926852e-01 5.987040969640e-01 5.975941093613e-01 5.977442067427e-01 5.994054546662e-01 6.027562446857e-01 6.078888944927e-01 6.148228463880e-01 6.234617706321e-01 6.336372399614e-01 6.450955766101e-01 6.575167372811e-01 6.705491174203e-01 6.837977170046e-01 6.968778663231e-01 7.094054260244e-01 7.210231449912e-01 7.314210416424e-01 7.403240072104e-01 7.475280401225e-01 7.528915990041e-01 7.563415264959e-01 7.578916189125e-01 7.576218350353e-01 7.557006228800e-01 7.523731189993e-01 7.479444426885e-01 7.428018535768e-01 7.373574272915e-01 7.320626517048e-01 7.273710202494e-01 7.236958596367e-01 7.214104228667e-01 7.207790980211e-01 7.219607051156e-01 7.249849369049e-01 7.297301166617e-01 7.359671193747e-01 7.433378364286e-01 7.514140372838e-01 7.597232841209e-01 7.677648375065e-01 7.750784510905e-01 7.812361610280e-01 7.858872099204e-01 7.887854095439e-01 7.897743383416e-01 7.888288089603e-01 7.860357278691e-01 7.816021125185e-01 7.758579962487e-01 7.692084715832e-01 7.621577789536e-01 7.552410324091e-01 7.490028376705e-01 7.439678125160e-01 7.405682195499e-01 7.391376009564e-01 7.398617257661e-01 7.427699071460e-01 7.477562504005e-01 7.545708199883e-01 7.628922770304e-01 7.723387086794e-01 7.825241033429e-01 7.931100281163e-01 8.037984860489e-01 8.143886235763e-01 8.247571457523e-01 8.348518712496e-01 8.447027725368e-01 8.543560732422e-01 8.638914690362e-01 8.733656363061e-01 8.827915609693e-01 8.921447543044e-01 9.013160828495e-01 9.101512391185e-01 9.184522710538e-01 9.259803347080e-01 9.325332807435e-01 9.379110357979e-01 9.420021746497e-01 9.447783875628e-01 9.462963372658e-01 9.467426607800e-01 9.463736406844e-01 9.455275610419e-01 9.445832134304e-01 9.438924915653e-01 9.437879709093e-01 9.444838594760e-01 9.460880048886e-01 9.485853362521e-01 9.518097991346e-01 9.555320678754e-01 9.594360893477e-01 9.631941799825e-01 9.665328321858e-01 9.692061648577e-01 9.711073545200e-01 9.722072682193e-01 9.725832847228e-01 9.724286640165e-01 9.719583410985e-01 9.714661741534e-01 9.712351015704e-01 9.715257687308e-01 9.726113933505e-01 9.746850804975e-01 9.779571819132e-01 9.825985678318e-01 9.887491000293e-01 9.965841975899e-01 1.006193542114e+00 1.017673781899e+00 1.031052113414e+00 1.046239757457e+00 1.063110359806e+00 1.081364933119e+00 1.100637463149e+00 1.120485399315e+00 1.140344145824e+00 1.159685405897e+00 1.177909211013e+00 1.194451639996e+00 1.208820520766e+00 1.220509755754e+00 1.222769624886e+00 1.218133603214e+00 1.215153940119e+00 1.219048597458e+00 1.226820997012e+00 1.230118169208e+00 1.222921802732e+00 1.206848697907e+00 1.189781015985e+00 1.179027408983e+00 1.174782097432e+00 1.170188668593e+00 1.158036902643e+00 1.137582336602e+00 1.115438346803e+00 1.099873284525e+00 1.093344539805e+00 1.090429731592e+00 1.083363320697e+00 1.069632616585e+00 1.054552828398e+00 1.046575474438e+00 1.049338613031e+00 1.058209567738e+00 1.064892697751e+00 1.065261054740e+00 1.063006458695e+00 1.066049208872e+00 1.078766230433e+00 1.097545162353e+00 1.114218918674e+00 1.123551687260e+00 1.127711231837e+00 1.134063841125e+00 1.148096073112e+00 1.167950086388e+00 1.186078019707e+00 1.196079217261e+00 1.198083652090e+00 1.198311016066e+00 1.203192935318e+00 1.213124281250e+00 1.221872649466e+00 1.222261538135e+00 1.212423628236e+00 1.197367893821e+00 1.184736551675e+00 1.178122515932e+00 1.174067880273e+00 1.166093412934e+00 1.146549339717e+00 1.034976774523e+00 9.728192337183e-01 9.247736944322e-01 9.421713310196e-01 1.000639307148e+00 1.036869508255e+00 1.015313840162e+00 9.513810861171e-01 8.998865135165e-01 9.084756227376e-01 9.628341728609e-01 1.004955889591e+00 9.938760980056e-01 9.352081088090e-01 8.787576431463e-01 8.795506159958e-01 9.349381129659e-01 9.889031627353e-01 9.966524614907e-01 9.592796747056e-01 9.177679770423e-01 9.150882119939e-01 9.509639585563e-01 9.887555074725e-01 1.001202991796e+00 9.913384343143e-01 9.803291624973e-01 9.838916681718e-01 1.001475048587e+00 1.025417352056e+00 1.050037784691e+00 1.069284550797e+00 1.075071614776e+00 1.065603951080e+00 1.054173675413e+00 1.060921225714e+00 1.089113438896e+00 1.117201369686e+00 1.121563229691e+00 1.102454264015e+00 1.085036004160e+00 1.091428062096e+00 1.112471614137e+00 1.118149322513e+00 1.092748030354e+00 1.052538294794e+00 1.030434372277e+00 1.039970903659e+00 1.060151238573e+00 1.061757541703e+00 1.036186097005e+00 9.985616021874e-01 9.712199746261e-01 9.646205130659e-01 9.730873171213e-01 9.843727859679e-01 9.882922693852e-01 9.806947341791e-01 9.665036121652e-01 9.591561724364e-01 9.693387319368e-01 9.909595990645e-01 1.005153560558e+00 1.000869569780e+00 9.886341259864e-01 9.902517072565e-01 1.011543815808e+00 1.033155850922e+00 1.034244183334e+00 1.017705037502e+00 1.007551633261e+00 1.019519702233e+00 1.040319061730e+00 1.046173182960e+00 1.034332908114e+00 1.027352541952e+00 1.044297176151e+00 1.073782281708e+00 1.088316957413e+00 1.079275596039e+00 1.067835845268e+00 1.079656220202e+00 1.111041585523e+00 1.133218988655e+00 1.128106857915e+00 1.107909772725e+00 1.099175271597e+00 1.108798366347e+00 1.114749263227e+00 1.094893752064e+00 1.054526532717e+00 1.022430894833e+00 1.018296470572e+00 1.027921192319e+00 1.021664247044e+00 9.889946332148e-01 9.493825551729e-01 9.332073625922e-01 9.497098109831e-01 9.796735146234e-01 1.000004239919e+00 1.003927983622e+00 1.000447534033e+00 1.002397099209e+00 1.016072315413e+00 1.038629993196e+00 1.061269970446e+00 1.074265420491e+00 1.072161942671e+00 1.058248384291e+00 1.044100205580e+00 1.041282374195e+00 1.050756472085e+00 1.061491453712e+00 1.061252008248e+00 1.048386076338e+00 1.035187650629e+00 1.097452039415e+00
 7.581885499783e-01 7.558411400312e-01 7.545065660830e-01 7.533954566844e-01 7.514186159276e-01 7.486586183340e-01 7.462997938276e-01 7.450141934715e-01 7.439574029384e-01 7.419225134515e-01 7.391005537238e-01 7.368339205819e-01 7.356716605294e-01 7.345856821823e-01 7.324622765376e-01 7.296387718465e-01 7.273936395592e-01 7.261988529180e-01 7.250921754952e-01 7.229615034665e-01 7.200711428904e-01 7.177719445289e-01 7.166437938177e-01 7.156091288408e-01 7.134160688025e-01 7.104387623819e-01 7.081715800018e-01 7.070997240406e-01 7.060120296677e-01 7.037204590552e-01 7.007047841912e-01 6.984421878971e-01 6.973475170762e-01 6.961845509002e-01 6.937890338109e-01 6.907379066424e-01 6.885665881023e-01 6.875742879379e-01 6.863663115943e-01 6.838569762798e-01 6.808057359204e-01 6.787263335207e-01 6.777475419861e-01 6.764636105755e-01 6.739067223683e-01 6.708604661458e-01 6.687413191550e-01 6.676305360037e-01 6.661942964297e-01 6.635776072269e-01 6.605869557314e-01 6.585068432276e-01 6.572742260144e-01 6.556299701195e-01 6.529400049215e-01 6.500646840441e-01 6.481137311876e-01 6.468946063128e-01 6.452005855953e-01 6.424980109372e-01 6.396664041299e-01 6.377913160718e-01 6.366555989519e-01 6.350357233667e-01 6.323772089541e-01 6.295242465281e-01 6.275393541760e-01 6.262944889879e-01 6.246920598591e-01 6.221269498569e-01 6.192332712732e-01 6.170119058264e-01 6.155187705997e-01 6.138371483143e-01 6.113377782464e-01 6.084763803991e-01 6.061129027980e-01 6.043668401121e-01 6.025437222929e-01 6.001023729048e-01 5.973297043308e-01 5.949227872871e-01 5.930514795111e-01 5.911596479341e-01 5.887597184760e-01 5.860884195413e-01 5.837330771272e-01 5.818234426592e-01 5.799037316457e-01 5.775690113252e-01 5.749834025262e-01 5.726453855218e-01 5.707226503983e-01 5.688310031750e-01 5.665658200734e-01 5.640480360355e-01 5.617219212116e-01 5.597580814370e-01 5.578685339149e-01 5.556906687997e-01 5.532405451860e-01 5.508778796601e-01 5.488427104032e-01 5.469462339328e-01 5.448378332404e-01 5.424586230340e-01 5.400813406568e-01 5.379462155133e-01 5.359833000169e-01 5.339216244881e-01 5.316209078100e-01 5.292370265953e-01 5.270050871256e-01 5.249475047267e-01 5.228764151130e-01 5.206513550529e-01 5.183156092309e-01 5.160151115837e-01 5.138306857961e-01 5.117052422584e-01 5.095224983024e-01 5.072457061385e-01 5.049363339598e-01 5.026571594352e-01 5.004300611917e-01 4.982397380439e-01 4.960314516273e-01 4.937496881631e-01 4.914106184179e-01 4.890873385538e-01 4.868337247448e-01 4.846402038137e-01 4.824172498039e-01 4.800841092520e-01 4.776870814399e-01 4.753588344226e-01 4.731358155735e-01 4.709280482513e-01 4.686276661146e-01 4.662274370140e-01 4.638319532774e-01 4.615416568351e-01 4.593155734828e-01 4.570362538826e-01 4.546709013175e-01 4.522784553956e-01 4.499231174552e-01 4.476251277859e-01 4.453415362375e-01 4.430199772362e-01 4.406619506577e-01 4.382982020629e-01 4.359430345460e-01 4.336156632632e-01 4.313181535442e-01 4.290055954275e-01 4.266424464131e-01 4.242591726552e-01 4.219030104917e-01 4.195958432386e-01 4.173015679644e-01 4.149570232572e-01 4.125615611015e-01 4.101956506313e-01 4.078856891500e-01 4.055753689380e-01 4.032191082025e-01 4.008367661240e-01 3.984802023282e-01 3.961705162235e-01 3.938509890408e-01 3.914774127396e-01 3.890967145336e-01 3.867662321434e-01 3.844631862499e-01 3.821325990723e-01 3.797647130881e-01 3.774015024040e-01 3.750859795336e-01 3.727934273682e-01 3.704649376488e-01 3.681084057012e-01 3.657788909846e-01 3.634857906194e-01 3.611966208145e-01 3.588849549042e-01 3.565591440851e-01 3.542576110724e-01 3.519843539463e-01 3.497054138162e-01 3.474116333189e-01 3.451279315528e-01 3.428637543793e-01 3.406077097755e-01 3.383446094874e-01 3.360753473338e-01 3.338193184182e-01 3.315862891950e-01 3.293526243737e-01 3.271092855350e-01 3.248692179954e-01 3.226445736049e-01 3.204328889193e-01 3.182262190214e-01 3.160129023189e-01 3.138000789689e-01 3.116078774215e-01 3.094271125123e-01 3.072463075146e-01 3.050654578974e-01 3.028925580901e-01 3.007339868950e-01 2.985890730173e-01 2.964444910552e-01 2.943008147664e-01 2.921709594039e-01 2.900552046545e-01 2.879448650518e-01 2.858398183304e-01 2.837424864294e-01 2.816579373253e-01 2.795887954535e-01 2.775246686126e-01 2.754647216044e-01 2.734204062940e-01 2.713887981521e-01 2.693656679933e-01 2.673541831597e-01 2.653525830962e-01 2.633650173477e-01 2.613940266147e-01 2.594308548573e-01 2.574797082666e-01 2.555462487064e-01 2.536259734339e-01 2.517182357172e-01 2.498271339027e-01 2.479498195383e-01 2.460875658123e-01 2.442445723817e-01 2.424137181961e-01 2.405994053695e-01 2.388076178134e-01 2.370304451437e-01 2.352713961035e-01 2.335311310468e-01 2.318046727900e-01 2.301005500806e-01 2.284210876031e-01 2.267572951103e-01 2.251162387053e-01 2.234957015950e-01 2.218926040209e-01 2.203163190582e-01 2.187645281048e-01 2.172313060888e-01 2.157248044595e-01 2.142415505938e-01 2.127804681083e-01 2.113496395657e-01 2.099410394259e-01 2.085552763845e-01 2.072029669501e-01 2.058758547382e-01 2.045750568583e-01 2.033055903489e-01 2.020591856883e-01 2.008438105592e-01 1.996645722244e-01 1.985087756582e-01 1.973842423408e-01 1.962951158615e-01 1.952326749290e-01 1.942050055013e-01 1.932103134096e-01 1.922443079149e-01 1.913162369995e-01 1.904211841648e-01 1.895555108931e-01 1.887293769999e-01 1.879369882292e-01 1.871766996291e-01 1.864555467057e-01 1.857688416429e-01 1.851178718462e-01 1.845058556017e-01 1.839246233535e-01 1.833833506697e-01 1.828817359922e-01 1.824140281412e-01 1.819858082721e-01 1.815949405582e-01 1.812390149472e-01 1.809222020039e-01 1.806435638835e-01 1.804014772481e-01 1.801991764537e-01 1.800310998709e-01 1.798996397172e-01 1.798086286396e-01 1.797548960464e-01 1.797376934923e-01 1.797579893954e-01 1.798127204351e-01 1.799036217766e-01 1.800340270236e-01 1.801981753100e-01 1.803991317581e-01 1.806348824895e-01 1.809026218479e-01 1.812071621168e-01 1.815459824171e-01 1.819168725399e-01 1.823228187834e-01 1.827587075376e-01 1.832262958913e-01 1.837285272119e-01 1.842600253065e-01 1.848213673257e-01 1.854141959659e-01 1.860337015528e-01 1.866821656435e-01 1.873619894615e-01 1.880657190269e-01 1.887973912155e-01 1.895553593806e-01 1.903369935157e-01 1.911447260364e-01 1.919769143846e-01 1.928305826456e-01 1.937117667274e-01 1.946100401691e-01 1.955302933461e-01 1.964742402894e-01 1.974337911512e-01 1.984169592961e-01 1.994201085086e-01 2.004373280564e-01 2.014764129658e-01 2.025285700552e-01 2.035977659700e-01 2.046869964928e-01 2.057886760842e-01 2.069073073824e-01 2.080408671128e-01 2.091815951117e-01 2.103401744776e-01 2.115105309189e-01 2.126917455444e-01 2.138885969268e-01 2.150894538645e-01 2.163008735611e-01 2.175223816656e-01 2.187497167997e-01 2.199916174169e-01 2.212397548293e-01 2.224898658110e-01 2.237505968834e-01 2.250114510925e-01 2.262810063790e-01 2.275603376645e-01 2.288382626701e-01 2.301246826998e-01 2.314108041088e-01 2.326983181678e-01 2.339948768362e-01 2.352904718513e-01 2.365909460430e-01 2.378938897156e-01 2.391903065434e-01 2.404942682079e-01 2.417972901673e-01 2.430982058055e-01 2.444055383929e-01 2.457042468452e-01 2.470039977330e-01 2.483042306651e-01 2.495973704761e-01 2.508952674296e-01 2.521869994802e-01 2.534735868533e-01 2.547609611640e-01 2.560383130746e-01 2.573154069988e-01 2.585892038506e-01 2.598539227914e-01 2.611202643355e-01 2.623742295815e-01 2.636243886431e-01 2.648723641159e-01 2.661086582182e-01 2.673444391415e-01 2.685712665480e-01 2.697868514151e-01 2.710016929998e-01 2.722023188291e-01 2.734001928439e-01 2.745926759384e-01 2.757703972643e-01 2.769450620587e-01 2.781065371236e-01 2.792605984621e-01 2.804118104716e-01 2.815461150093e-01 2.826754580305e-01 2.837930834576e-01 2.848982845223e-01 2.860020706545e-01 2.870881743679e-01 2.881684603539e-01 2.892362261282e-01 2.902888589236e-01 2.913395813200e-01 2.923740364619e-01 2.933983474832e-01 2.944137304929e-01 2.954097247993e-01 2.964037873552e-01 2.973821340411e-01 2.983465261149e-01 2.993049115992e-01 3.002428621274e-01 3.011749434154e-01 3.020943550587e-01 3.029955133093e-01 3.038937635931e-01 3.047712763169e-01 3.056409019702e-01 3.064988916913e-01 3.073362857103e-01 3.081707284931e-01 3.089857249106e-01 3.097902340360e-01 3.105843557124e-01 3.113570675392e-01 3.121262317266e-01 3.128787143424e-01 3.136175249356e-01 3.143490648079e-01 3.150576207003e-01 3.157604767452e-01 3.164489856404e-01 3.171219108986e-01 3.177885566041e-01 3.184329940285e-01 3.190707314109e-01 3.196962864440e-01 3.203033600802e-01 3.209069460224e-01 3.214889415097e-01 3.220619128395e-01 3.226241909648e-01 3.231678998982e-01 3.237074697801e-01 3.242279061714e-01 3.247379731539e-01 3.252391067134e-01 3.257223979571e-01 3.262006249997e-01 3.266621428795e-01 3.271126552842e-01 3.275546319863e-01 3.279785557238e-01 3.283996552479e-01 3.288042848910e-01 3.291972021712e-01 3.295864098583e-01 3.299550704992e-01 3.303228343672e-01 3.306765458762e-01 3.310168427043e-01 3.313536888429e-01 3.316742389765e-01 3.319926434722e-01 3.322988160192e-01 3.325909567586e-01 3.328830346345e-01 3.331598909310e-01 3.334342482969e-01 3.337005233936e-01 3.339509257242e-01 3.342033832578e-01 3.344426077981e-01 3.346787010765e-01 3.349096635778e-01 3.351256322063e-01 3.353453856631e-01 3.355543708712e-01 3.357601657842e-01 3.359638857269e-01 3.361533342407e-01 3.363477341940e-01 3.365334510408e-01 3.367151755755e-01 3.368993636180e-01 3.370687795817e-01 3.372480793107e-01 3.374180119282e-01 3.375859802592e-01 3.377592913868e-01 3.379199062389e-01 3.380902280927e-01 3.382542435622e-01 3.384166627186e-01 3.385876425642e-01 3.387468146880e-01 3.389180143571e-01 3.390866750461e-01 3.392517201527e-01 3.394319880547e-01 3.395990847057e-01 3.397807871785e-01 3.399608015698e-01 3.401401889592e-01 3.403357884116e-01 3.405198082639e-01 3.407218312044e-01 3.409242496843e-01 3.411270321267e-01 3.413488196148e-01 3.415600886916e-01 3.417896520552e-01 3.420217329171e-01 3.422558439724e-01 3.425110965611e-01 3.427565964095e-01 3.430239555923e-01 3.432952374291e-01 3.435690361388e-01 3.438662574626e-01 3.441542720521e-01 3.444647218081e-01 3.447815106361e-01 3.451010585136e-01 3.454449877614e-01 3.457819176270e-01 3.461427630847e-01 3.465104699400e-01 3.468820704134e-01 3.472786933166e-01 3.476703380058e-01 3.480841378522e-01 3.485076791473e-01 3.489334491307e-01 3.493860406878e-01 3.498345052195e-01 3.503053462057e-01 3.507859288708e-01 3.512703118276e-01 3.517806023154e-01 3.522872124676e-01 3.528145353812e-01 3.533529017618e-01 3.538943303007e-01 3.544607628001e-01 3.550249343841e-01 3.556078604685e-01 3.562037118727e-01 3.567993582098e-01 3.574198501386e-01 3.580390024336e-01 3.586717644871e-01 3.593201222304e-01 3.599651151411e-01 3.606331822336e-01 3.613009347705e-01 3.619788479943e-01 3.626722200255e-01 3.633594336438e-01 3.640687839798e-01 3.647751298194e-01 3.654890270842e-01 3.662175595607e-01 3.669365764203e-01 3.676773493098e-01 3.684107634370e-01 3.691494668390e-01 3.699018113118e-01 3.706404277426e-01 3.713975523501e-01 3.721469437266e-01 3.728962250779e-01 3.736564929299e-01 3.743999089836e-01 3.751590364971e-01 3.759067630391e-01 3.766515520533e-01 3.774039266476e-01 3.781363818516e-01 3.788787618133e-01 3.796091944891e-01 3.803295461122e-01 3.810561839791e-01 3.817574219618e-01 3.824652986443e-01 3.831576162150e-01 3.838348403015e-01 3.845144859389e-01 3.851663752897e-01 3.858183608261e-01 3.864530977723e-01 3.870647310949e-01 3.876783937261e-01 3.882561681217e-01 3.888311324238e-01 3.893855237637e-01 3.899122394501e-01 3.904365856512e-01 3.909213421774e-01 3.913978669631e-01 3.918500040778e-01 3.922676827129e-01 3.926804636713e-01 3.930485056146e-01 3.934024674231e-01 3.937313079179e-01 3.940178169151e-01 3.942973289304e-01 3.945275508808e-01 3.947378388092e-01 3.949193439864e-01 3.950537578995e-01 3.951766965737e-01 3.952461497519e-01 3.952896166493e-01 3.953026638651e-01 3.952623819614e-01 3.952072104973e-01 3.950958489490e-01 3.949512314172e-01 3.947753781562e-01 3.945390320987e-01 3.942842165937e-01 3.939705876162e-01 3.936170532871e-01 3.932323123506e-01 3.927805895284e-01 3.923072346601e-01 3.917728699389e-01 3.911926995470e-01 3.905793128703e-01 3.898944140914e-01 3.891839833252e-01 3.884110477013e-01 3.875871928189e-01 3.867293415361e-01 3.857964811511e-01 3.848338238049e-01 3.838088492019e-01 3.827264132661e-01 3.816108038267e-01 3.804154304533e-01 3.791891786728e-01 3.779004120027e-01 3.765497938051e-01 3.751648772711e-01 3.737004253971e-01 3.722015037169e-01 3.706402063587e-01 3.690138302294e-01 3.673558074068e-01 3.656166825069e-01 3.638395682298e-01 3.620043946732e-01 3.601014742703e-01 3.581676674509e-01 3.561528790150e-01 3.541005160506e-01 3.519928002579e-01 3.498156783127e-01 3.476102364394e-01 3.453273191318e-01 3.430049985697e-01 3.406333327160e-01 3.381921275225e-01 3.357263746113e-01 3.331870136536e-01 3.306090050131e-01 3.279883562806e-01 3.253005777686e-01 3.225910360751e-01 3.198169797661e-01 3.170043914328e-01 3.141590085555e-01 3.112498086841e-01 3.083248142962e-01 3.053434507685e-01 3.023295540810e-01 2.992912917005e-01 2.961961078934e-01 2.930948848428e-01 2.899472836805e-01 2.867745807796e-01 2.835895805892e-01 2.803591573424e-01 2.771314516513e-01 2.738717366453e-01 2.705971878239e-01 2.673263889837e-01 2.640235596130e-01 2.607370709826e-01 2.574375375557e-01 2.541374331858e-01 2.508581440242e-01 2.475669290587e-01 2.443092996243e-01 2.410606565615e-01 2.378296596302e-01 2.346447287268e-01 2.314674286130e-01 2.283489444838e-01 2.252659475704e-01 2.222258043031e-01 2.192579415232e-01 2.163283791201e-01 2.134835733764e-01 2.107043589496e-01 2.079984026532e-01 2.053953438940e-01 2.028640188942e-01 2.004483657236e-01 1.981341892581e-01 1.959257121058e-01 1.938534912361e-01 1.918863509402e-01 1.900661287539e-01 1.883809557310e-01 1.868327748534e-01 1.854501402985e-01 1.842026093946e-01 1.831299903763e-01 1.822153070289e-01 1.814597326604e-01 1.808909921614e-01 1.804746803877e-01 1.802442987636e-01 1.801835247924e-01 1.802889887927e-01 1.805818231319e-01 1.810281354799e-01 1.816549023985e-01 1.824441234493e-01 1.833860873823e-01 1.845002167596e-01 1.857484654780e-01 1.871553837396e-01 1.886987729969e-01 1.903694413650e-01 1.921824462688e-01 1.940984095402e-01 1.961397942973e-01 1.982842641605e-01 2.005213190924e-01 2.028630739098e-01 2.052743141583e-01 2.077715610960e-01 2.103381953531e-01 2.129589652137e-01 2.156508893731e-01 2.183765116124e-01 2.211532878585e-01 2.239678357102e-01 2.268012649668e-01 2.296732175438e-01 2.325497561548e-01 2.354449692252e-01 2.383489554787e-01 2.412442555922e-01 2.441516319337e-01 2.470377548395e-01 2.499154460454e-01 2.527824652411e-01 2.556141055001e-01 2.584354179116e-01 2.612168086496e-01 2.639667503320e-01 2.666883400432e-01 2.693571368991e-01 2.719967013863e-01 2.745844386224e-01 2.771221502556e-01 2.796199825560e-01 2.820497773293e-01 2.844361829086e-01 2.867609659646e-01 2.890221809502e-01 2.912344435421e-01 2.933724468971e-01 2.954557528089e-01 2.974744017900e-01 2.994204149682e-01 3.013131311372e-01 3.031248296186e-01 3.048778385319e-01 3.065635567886e-01 3.081721296978e-01 3.097273680597e-01 3.112019717367e-01 3.126158134642e-01 3.139674776544e-01 3.152410332529e-01 3.164638937911e-01 3.176107298238e-01 3.186975333518e-01 3.197288398799e-01 3.206858376596e-01 3.215981641574e-01 3.224451731461e-01 3.232376371063e-01 3.239847393780e-01 3.246669526509e-01 3.253138504524e-01 3.259059129090e-01 3.264517930349e-01 3.269678421773e-01 3.274284150450e-01 3.278671040270e-01 3.282672634737e-01 3.286351328760e-01 3.289867971002e-01 3.293001704596e-01 3.296038719849e-01 3.298879365555e-01 3.301511062494e-01 3.304167560247e-01 3.306625676332e-01 3.309126488971e-01 3.311644665606e-01 3.314095032843e-01 3.316767229672e-01 3.319401261787e-01 3.322231351573e-01 3.325259834543e-01 3.328371799418e-01 3.331867804863e-01 3.335493935925e-01 3.339469519124e-01 3.343810894088e-01 3.348375983429e-01 3.353452623100e-01 3.358831173771e-01 3.364626950102e-01 3.370931812585e-01 3.377567349307e-01 3.384798996931e-01 3.392420541742e-01 3.400548369791e-01 3.409270440568e-01 3.418379093853e-01 3.428123069871e-01 3.438318678554e-01 3.449017599388e-01 3.460328840132e-01 3.472031209659e-01 3.484346574000e-01 3.497128143618e-01 3.510361584579e-01 3.524180090416e-01 3.538349121131e-01 3.553069557835e-01 3.568186292026e-01 3.583678240133e-01 3.599658597573e-01 3.615915193933e-01 3.632587280991e-01 3.649593889502e-01 3.666837507371e-01 3.684477930397e-01 3.702269945217e-01 3.720345203023e-01 3.738624707419e-01 3.757023720621e-01 3.775649807586e-01 3.794327103778e-01 3.813134113627e-01 3.832013408722e-01 3.850889450089e-01 3.869852617630e-01 3.888749323244e-01 3.907622391236e-01 3.926461212850e-01 3.945156118462e-01 3.963797935875e-01 3.982262423802e-01 4.000576827242e-01 4.018737177040e-01 4.036660070406e-01 4.054395931124e-01 4.071878112840e-01 4.089095907546e-01 4.106061017852e-01 4.122694980689e-01 4.139035270021e-01 4.155032751048e-01 4.170678163440e-01 4.185991779815e-01 4.200913867470e-01 4.215462038672e-01 4.229614514494e-01 4.243341217766e-01 4.256666849749e-01 4.269543857692e-01 4.281970861878e-01 4.293951529196e-01 4.305451540727e-01 4.316489900229e-01 4.327057187419e-01 4.337115034000e-01 4.346701932128e-01 4.355770499468e-01 4.364305895322e-01 4.372355093740e-01 4.379839902661e-01 4.386793506786e-01 4.393224273350e-01 4.399076896311e-01 4.404403679869e-01 4.409155001583e-01 4.413336919141e-01 4.416976361221e-01 4.420003043561e-01 4.422479000960e-01 4.424348067122e-01 4.425618583470e-01 4.426338038057e-01 4.426430589324e-01 4.425956241319e-01 4.424905073309e-01 4.423241030905e-01 4.421035316307e-01 4.418209150538e-01 4.414833789587e-01 4.410900346546e-01 4.406380846402e-01 4.401354081230e-01 4.395796191399e-01 4.389720502117e-01 4.383178720242e-01 4.376151214518e-01 4.368693650087e-01 4.360813304571e-01 4.352530499375e-01 4.343923705798e-01 4.334964197995e-01 4.325728812690e-01 4.316270837402e-01 4.306582943290e-01 4.296769200773e-01 4.286851911840e-01 4.276866626107e-01 4.266900736675e-01 4.256950868108e-01 4.247131863053e-01 4.237493745504e-01 4.228044770677e-01 4.218935094367e-01 4.210146872525e-01 4.201761730828e-01 4.193885360533e-01 4.186488318500e-01 4.179705751136e-01 4.173550576879e-01 4.168051345027e-01 4.163336311511e-01 4.159354607021e-01 4.156210049635e-01 4.153938595071e-01 4.152478017324e-01 4.151974555379e-01 4.152320081155e-01 4.153574796315e-01 4.155766277575e-01 4.158772602470e-01 4.162697163722e-01 4.167425170805e-01 4.172928001166e-01 4.179225157506e-01 4.186114873488e-01 4.193671662161e-01 4.201735265041e-01 4.210197740329e-01 4.219088223969e-01 4.228131590896e-01 4.237362576363e-01 4.246600344641e-01 4.255680726067e-01 4.264610136797e-01 4.273094255482e-01 4.281124522898e-01 4.288524219456e-01 4.295080134078e-01 4.300790945168e-01 4.305400848877e-01 4.308817676295e-01 4.310940566362e-01 4.311535621359e-01 4.310593886512e-01 4.307891112048e-01 4.303373911031e-01 4.296934337386e-01 4.288382587919e-01 4.277742072791e-01 4.264843686614e-01 4.249631388681e-01 4.232093639092e-01 4.212092082148e-01 4.189699871198e-01 4.164813059663e-01 4.137442781446e-01 4.107648605350e-01 4.075393917840e-01 4.040784082881e-01 4.003863871306e-01 3.964718123167e-01 3.923505646560e-01 3.880295821363e-01 3.835322688417e-01 3.788736487560e-01 3.740758464015e-01 3.691660774147e-01 3.641675203526e-01 3.591148737419e-01 3.540396769874e-01 3.489789748027e-01 3.439728044734e-01 3.390630945988e-01 3.342967770788e-01 3.297194548763e-01 3.253823428278e-01 3.213349387567e-01 3.176295641948e-01 3.143193147460e-01 3.114509793432e-01 3.090778849328e-01 3.072405365290e-01 3.059806044711e-01 3.053322575565e-01 3.053199825950e-01 3.059680094629e-01 3.072829116711e-01 3.092665424049e-01 3.119152315413e-01 3.152078072643e-01 3.191259969624e-01 3.236309083934e-01 3.286927585290e-01 3.342655149882e-01 3.402986564956e-01 3.467512640149e-01 3.535608903759e-01 3.606825881790e-01 3.680607176428e-01 3.756377204903e-01 3.833712204736e-01 3.911995225124e-01 3.990827196548e-01 4.069705117853e-01 4.148152127493e-01 4.225824941992e-01 4.302223274630e-01 4.377036364863e-01 4.449926820902e-01 4.520488432366e-01 4.588525226031e-01 4.653689975205e-01 4.715767250900e-01 4.774558227748e-01 4.829817105592e-01 4.881476929114e-01 4.929309870405e-01 4.973265883953e-01 5.013278259625e-01 5.049250568763e-01 5.081253781765e-01 5.109233818033e-01 5.133264706576e-01 5.153475285908e-01 5.169891909842e-01 5.182786660987e-01 5.192222809138e-01 5.198494369281e-01 5.201865826974e-01 5.202504284319e-01 5.200861188104e-01 5.197173531942e-01 5.191827628341e-01 5.185241982639e-01 5.177733536820e-01 5.169830209145e-01 5.161850293115e-01 5.154249496277e-01 5.147477707943e-01 5.141832173443e-01 5.137792124060e-01 5.135637859337e-01 5.135669746786e-01 5.138188679353e-01 5.143320239637e-01 5.151296905872e-01 5.162115300468e-01 5.175802143485e-01 5.192322954920e-01 5.211454942123e-01 5.233066818547e-01 5.256812576068e-01 5.282367039048e-01 5.309382513538e-01 5.337306347429e-01 5.365773817427e-01 5.394189188430e-01 5.422061465762e-01 5.448868191023e-01 5.474014867471e-01 5.497076631084e-01 5.517480223603e-01 5.534820237112e-01 5.548716088051e-01 5.558771353476e-01 5.564769825552e-01 5.566456059429e-01 5.563739398746e-01 5.556592908779e-01 5.545027560522e-01 5.529274125200e-01 5.509530444631e-01 5.486179336958e-01 5.459731681625e-01 5.430653178500e-01 5.399724814041e-01 5.367596317578e-01 5.335116339575e-01 5.303205523432e-01 5.272682061104e-01 5.244594900134e-01 5.219770760511e-01 5.199150089428e-01 5.183590565288e-01 5.173686691748e-01 5.170181660455e-01 5.173403770779e-01 5.183611825808e-01 5.200937179394e-01 5.225096166332e-01 5.255867099165e-01 5.292595657273e-01 5.334612963650e-01 5.381051817733e-01 5.430822566440e-01 5.482921186259e-01 5.536094362736e-01 5.589149033380e-01 5.640933823430e-01 5.690153810805e-01 5.735789895559e-01 5.776694907173e-01 5.811961611771e-01 5.840793536969e-01 5.862407770550e-01 5.876361503685e-01 5.882223351477e-01 5.879809810854e-01 5.869179175289e-01 5.850449779859e-01 5.824119237862e-01 5.790768983930e-01 5.751259301320e-01 5.706708727287e-01 5.658315596072e-01 5.607623237365e-01 5.556224979142e-01 5.505909443982e-01 5.458571221929e-01 5.416060457644e-01 5.380286254055e-01 5.352983717562e-01 5.335697188335e-01 5.329735410804e-01 5.335956675279e-01 5.354903576329e-01 5.386523642783e-01 5.430375794886e-01 5.485543174172e-01 5.550629930746e-01 5.623963794233e-01 5.703509468010e-01 5.787126075503e-01 5.872504440356e-01 5.957341750511e-01 6.039435947500e-01 6.116615918427e-01 6.187041187655e-01 6.249045844418e-01 6.301256901009e-01 6.342776866441e-01 6.372941147615e-01 6.391640965679e-01 6.399151302704e-01 6.396221141506e-01 6.384139377133e-01 6.364544772664e-01 6.339643630771e-01 6.312002154897e-01 6.284462491626e-01 6.260217258550e-01 6.242398703745e-01 6.234201872359e-01 6.238489034725e-01 6.257594747604e-01 6.293372453252e-01 6.346700438384e-01 6.417628662315e-01 6.505322408924e-01 6.607931435573e-01 6.723004109241e-01 6.847280761740e-01 6.977202387417e-01 7.108870577265e-01 7.238318756276e-01 7.361796788010e-01 7.475653515458e-01 7.576750999537e-01 7.662444309867e-01 7.730628522924e-01 7.780010146581e-01 7.809888863228e-01 7.820458060298e-01 7.812712134649e-01 7.788348280617e-01 7.750041707150e-01 7.701005267269e-01 7.645133976543e-01 7.586835289009e-01 7.530599012934e-01 7.481088406560e-01 7.442477801995e-01 7.418350049563e-01 7.411399819753e-01 7.422933991302e-01 7.453119424034e-01 7.500586872738e-01 7.562705386691e-01 7.635890770661e-01 7.715601398558e-01 7.797079523177e-01 7.875369999146e-01 7.945767966621e-01 8.004289600771e-01 8.047542618669e-01 8.073298537800e-01 8.080340303469e-01 8.068652836892e-01 8.039585474073e-01 7.995454834150e-01 7.939831602170e-01 7.877152272589e-01 7.812382814724e-01 7.751030772661e-01 7.698311090055e-01 7.659125128817e-01 7.637427565180e-01 7.635893588382e-01 7.655914322263e-01 7.697191394095e-01 7.758244078958e-01 7.836437965681e-01 7.928327820460e-01 8.030391028152e-01 8.139002063707e-01 8.251089628898e-01 8.364241783947e-01 8.476686348950e-01 8.587615563186e-01 8.696643999107e-01 8.804006591506e-01 8.910098663007e-01 9.015136287635e-01 9.119259752515e-01 9.221875054636e-01 9.321936064318e-01 9.417838219383e-01 9.507292158472e-01 9.588057797936e-01 9.657595102345e-01 9.713814429691e-01 9.755303023935e-01 9.781247028043e-01 9.792200886868e-01 9.789582370862e-01 9.775927101068e-01 9.754825581712e-01 9.730082167982e-01 9.706060428315e-01 9.686605915240e-01 9.674825681953e-01 9.672957556036e-01 9.681598007928e-01 9.700309029440e-01 9.727339619617e-01 9.759994409525e-01 9.795473686871e-01 9.830597300010e-01 9.863000497870e-01 9.890966765121e-01 9.913543493197e-01 9.931162446983e-01 9.944670223221e-01 9.955958753895e-01 9.967275750805e-01 9.980810073140e-01 9.999262184998e-01 1.002463507903e+00 1.005908158422e+00 1.010456068623e+00 1.016250879425e+00 1.023481088310e+00 1.032262374558e+00 1.042711062342e+00 1.054912334813e+00 1.068832406673e+00 1.084420746784e+00 1.101468330946e+00 1.119670200145e+00 1.138661078500e+00 1.157915704085e+00 1.176922618167e+00 1.195092000509e+00 1.211821125089e+00 1.226588568172e+00 1.238829435496e+00 1.241483965750e+00 1.237195625540e+00 1.234612224981e+00 1.238972999480e+00 1.247183759950e+00 1.250722124682e+00 1.243435779567e+00 1.226941756404e+00 1.209249220682e+00 1.197793822829e+00 1.192807503989e+00 1.187354981852e+00 1.174105478561e+00 1.152278404341e+00 1.128623412365e+00 1.111631178084e+00 1.103891688203e+00 1.099925112594e+00 1.091797989130e+00 1.076889426851e+00 1.060608149492e+00 1.051672213873e+00 1.053920335561e+00 1.062690998804e+00 1.069518987597e+00 1.070157866926e+00 1.068344076141e+00 1.072145125546e+00 1.085993744376e+00 1.106122061797e+00 1.124103151835e+00 1.134532831054e+00 1.139567355811e+00 1.146669019684e+00 1.161419692758e+00 1.181928849588e+00 1.200505742754e+00 1.210621079571e+00 1.212396581427e+00 1.212165355111e+00 1.216529372788e+00 1.225983297145e+00 1.234247511485e+00 1.234002145278e+00 1.223294172397e+00 1.207166756637e+00 1.193393396488e+00 1.185728913556e+00 1.180666667091e+00 1.170419588671e+00 1.118432045384e+00 1.033570001389e+00 9.628130821367e-01 9.364721618993e-01 9.761318911657e-01 1.031094415910e+00 1.042207778053e+00 9.957822623931e-01 9.301036890534e-01 9.057615098786e-01 9.436486282802e-01 9.999297230728e-01 1.018570187684e+00 9.797741503369e-01 9.117849604799e-01 8.745290186126e-01 9.046728633123e-01 9.703625891384e-01 1.011721764147e+00 9.992640669915e-01 9.513327981679e-01 9.175702753794e-01 9.319305207903e-01 9.761913452639e-01 1.008170079072e+00 1.008441655417e+00 9.911119470357e-01 9.833384580055e-01 9.970823016658e-01 1.022430489766e+00 1.045469037880e+00 1.061047872896e+00 1.068937377023e+00 1.068433871154e+00 1.062520299108e+00 1.062998825277e+00 1.081088901644e+00 1.110053473222e+00 1.126973825328e+00 1.116657342657e+00 1.091276776860e+00 1.082347504720e+00 1.104908251992e+00 1.135439780913e+00 1.137438235982e+00 1.100294440272e+00 1.051170068064e+00 1.030613457613e+00 1.048531451798e+00 1.074194806944e+00 1.074425251721e+00 1.044317049725e+00 1.004846562573e+00 9.798195128372e-01 9.750284313223e-01 9.802475644824e-01 9.848992926600e-01 9.848999882478e-01 9.801271845084e-01 9.731550398112e-01 9.704682883116e-01 9.779573479110e-01 9.921759493726e-01 1.001462266046e+00 9.993764910864e-01 9.945371567278e-01 1.001859046395e+00 1.022323634663e+00 1.039120614858e+00 1.037608970419e+00 1.023539580215e+00 1.017161704035e+00 1.027909743761e+00 1.042180755644e+00 1.042800997841e+00 1.032952114117e+00 1.032990946561e+00 1.052356162107e+00 1.074285017113e+00 1.077338966797e+00 1.064237954751e+00 1.061454843269e+00 1.086308429126e+00 1.121619921816e+00 1.136012532991e+00 1.120969861102e+00 1.100290632837e+00 1.102364141325e+00 1.123565902186e+00 1.132057270999e+00 1.106547392745e+00 1.060098298721e+00 1.027259159612e+00 1.025459502098e+00 1.034769961138e+00 1.024972988040e+00 9.895172892058e-01 9.496578384404e-01 9.316256874732e-01 9.404939335976e-01 9.610895929156e-01 9.790118819991e-01 9.905091821995e-01 9.973197486520e-01 1.001574352805e+00 1.007760596794e+00 1.022991866358e+00 1.048727893398e+00 1.074146752657e+00 1.083438248393e+00 1.071301732740e+00 1.050194249369e+00 1.040267905105e+00 1.049120229744e+00 1.063880131800e+00 1.066329486249e+00 1.051738959886e+00 1.033882050666e+00 1.089139122800e+00
 7.854320329013e-01 7.830903626018e-01 7.817910473592e-01 7.807320640801e-01 7.787808347862e-01 7.760125137821e-01 7.736584803244e-01 7.724182317592e-01 7.714096471031e-01 7.693856374566e-01 7.665597808966e-01 7.643127912369e-01 7.631925419719e-01 7.621393355788e-01 7.600260101704e-01 7.572042298126e-01 7.549755923610e-01 7.538195459185e-01 7.527476589008e-01 7.506226158425e-01 7.477261093530e-01 7.454487041281e-01 7.443676940028e-01 7.433626850851e-01 7.411631249281e-01 7.381816116626e-01 7.359416948446e-01 7.349132665812e-01 7.338497594613e-01 7.315534938701e-01 7.285310009278e-01 7.262900310238e-01 7.252401952620e-01 7.241039572444e-01 7.217003226364e-01 7.186408117251e-01 7.164993469361e-01 7.155519118484e-01 7.143624999211e-01 7.118396038798e-01 7.087833271876e-01 7.067345731267e-01 7.057991434952e-01 7.045299967288e-01 7.019546332487e-01 6.988946652362e-01 6.968016619522e-01 6.957370467106e-01 6.943160775406e-01 6.916799523720e-01 6.886771649013e-01 6.866222190539e-01 6.854275973273e-01 6.837966156120e-01 6.810960165981e-01 6.782198536633e-01 6.762947397198e-01 6.751082219608e-01 6.734202680717e-01 6.707037368994e-01 6.678761605959e-01 6.660363381907e-01 6.649308490293e-01 6.633039246258e-01 6.606193081391e-01 6.577634859079e-01 6.558118720267e-01 6.545990385877e-01 6.529897371877e-01 6.503887828515e-01 6.474757193094e-01 6.452808839368e-01 6.438237627696e-01 6.421401320836e-01 6.396062511052e-01 6.367211419561e-01 6.343727379843e-01 6.326574546212e-01 6.308418789024e-01 6.283760393233e-01 6.255825160575e-01 6.231855217370e-01 6.213396815991e-01 6.194554508427e-01 6.170402209851e-01 6.143563812441e-01 6.120088274327e-01 6.101154237548e-01 6.082000551174e-01 6.058558239889e-01 6.032603501625e-01 6.009292469351e-01 5.990170854052e-01 5.971229075266e-01 5.948470823742e-01 5.923234157646e-01 5.899986820565e-01 5.880377572180e-01 5.861417100553e-01 5.839513378958e-01 5.814903073655e-01 5.791252703031e-01 5.770893083237e-01 5.751818960085e-01 5.730554914107e-01 5.706627415415e-01 5.682786447035e-01 5.661360758185e-01 5.641590994176e-01 5.620780934365e-01 5.597594002145e-01 5.573631253278e-01 5.551206871903e-01 5.530449071338e-01 5.509523372613e-01 5.487081863795e-01 5.463559599784e-01 5.440365113163e-01 5.418318122298e-01 5.396845903753e-01 5.374808676978e-01 5.351841730175e-01 5.328513682410e-01 5.305443755416e-01 5.282918561333e-01 5.260825026939e-01 5.238504036883e-01 5.215388130820e-01 5.191667661565e-01 5.168131080943e-01 5.145361132641e-01 5.123201274143e-01 5.100645572542e-01 5.076898378580e-01 5.052572865191e-01 5.029010154672e-01 5.006530546811e-01 4.984104881224e-01 4.960667504549e-01 4.936229390362e-01 4.911928623221e-01 4.888731669835e-01 4.866103553322e-01 4.842875114349e-01 4.818765943037e-01 4.794421108360e-01 4.770478980811e-01 4.747113363661e-01 4.723854052078e-01 4.700174586345e-01 4.676118741549e-01 4.652012179815e-01 4.628006952994e-01 4.604306057670e-01 4.580876995076e-01 4.557204695256e-01 4.533023753099e-01 4.508692321759e-01 4.484666463058e-01 4.461098724528e-01 4.437588120442e-01 4.413507006372e-01 4.388987774518e-01 4.364823841401e-01 4.341160212284e-01 4.317399542953e-01 4.293178855089e-01 4.268735151535e-01 4.244591195215e-01 4.220850318929e-01 4.196933923042e-01 4.172456915465e-01 4.147999846410e-01 4.124044482352e-01 4.100263329692e-01 4.076169640936e-01 4.051705262725e-01 4.027338311970e-01 4.003445198186e-01 3.979693506818e-01 3.955524935825e-01 3.931117470884e-01 3.907019137355e-01 3.883235765589e-01 3.859428331943e-01 3.835363062209e-01 3.811184753252e-01 3.787264893528e-01 3.763578241116e-01 3.739776125366e-01 3.715824244043e-01 3.691990285190e-01 3.668325139475e-01 3.644684069716e-01 3.620964251769e-01 3.597154271810e-01 3.573498287853e-01 3.550030303465e-01 3.526512631252e-01 3.502869727673e-01 3.479272001089e-01 3.455791557768e-01 3.432426981342e-01 3.409059857563e-01 3.385599803812e-01 3.362158979215e-01 3.338889665011e-01 3.315694803510e-01 3.292462504363e-01 3.269219880521e-01 3.246034612941e-01 3.222971035196e-01 3.199997450940e-01 3.176987402568e-01 3.153982242684e-01 3.131091910347e-01 3.108295054454e-01 3.085523263470e-01 3.062770374877e-01 3.040073702526e-01 3.017476861517e-01 2.994993524449e-01 2.972516048492e-01 2.950061471436e-01 2.927729372709e-01 2.905481879241e-01 2.883278950159e-01 2.861164671488e-01 2.839107005564e-01 2.817146584621e-01 2.795324956703e-01 2.773527964134e-01 2.751821176522e-01 2.730249634192e-01 2.708758555794e-01 2.687357012874e-01 2.666084834980e-01 2.644892014310e-01 2.623823475083e-01 2.602893006028e-01 2.582028288337e-01 2.561299098596e-01 2.540743544387e-01 2.520282818686e-01 2.499959201483e-01 2.479768773801e-01 2.459668523633e-01 2.439762669187e-01 2.420025392404e-01 2.400404519613e-01 2.380962548570e-01 2.361671339086e-01 2.342502116397e-01 2.323561453461e-01 2.304790908134e-01 2.286164893597e-01 2.267752794890e-01 2.249515229868e-01 2.231454925172e-01 2.213640007615e-01 2.195978535679e-01 2.178512499054e-01 2.161315900983e-01 2.144323936347e-01 2.127542354786e-01 2.111006115630e-01 2.094659587086e-01 2.078590151495e-01 2.062795821506e-01 2.047199535403e-01 2.031883883885e-01 2.016856850961e-01 2.002054214563e-01 1.987549491338e-01 1.973325806752e-01 1.959359067298e-01 1.945723479269e-01 1.932364108211e-01 1.919287430033e-01 1.906570262246e-01 1.894109039533e-01 1.881983016866e-01 1.870207124980e-01 1.858733599652e-01 1.847615682178e-01 1.836849102861e-01 1.826372228569e-01 1.816294372922e-01 1.806581769367e-01 1.797205408406e-01 1.788224842038e-01 1.779602669564e-01 1.771324761571e-01 1.763458854989e-01 1.755971894544e-01 1.748867213102e-01 1.742168789900e-01 1.735821561625e-01 1.729875853990e-01 1.724363422616e-01 1.719235753396e-01 1.714519048664e-01 1.710201567452e-01 1.706267730288e-01 1.702763410658e-01 1.699673487925e-01 1.696982413549e-01 1.694703238898e-01 1.692829401494e-01 1.691335774895e-01 1.690283784193e-01 1.689630394620e-01 1.689361886971e-01 1.689507634064e-01 1.690035581686e-01 1.690953654561e-01 1.692292707987e-01 1.693993830724e-01 1.696081808336e-01 1.698564473710e-01 1.701387187889e-01 1.704603624711e-01 1.708195099282e-01 1.712118643890e-01 1.716417646319e-01 1.721049996756e-01 1.726003903108e-01 1.731337703284e-01 1.736965154818e-01 1.742921381721e-01 1.749222379868e-01 1.755778821671e-01 1.762669406070e-01 1.769849091226e-01 1.777287460794e-01 1.785058437838e-01 1.793087417183e-01 1.801352880647e-01 1.809918933710e-01 1.818694978733e-01 1.827724003525e-01 1.837038985266e-01 1.846534628605e-01 1.856300697734e-01 1.866264444083e-01 1.876392546099e-01 1.886776659702e-01 1.897329792313e-01 1.908078596421e-01 1.919034829054e-01 1.930104654563e-01 1.941347948274e-01 1.952759846932e-01 1.964291049108e-01 1.976026769616e-01 1.987872525178e-01 1.999813552118e-01 2.011903294323e-01 2.024059263676e-01 2.036363677100e-01 2.048812309367e-01 2.061297560602e-01 2.073906827328e-01 2.086581823308e-01 2.099310470546e-01 2.112179090775e-01 2.125076631346e-01 2.138073795066e-01 2.151127179099e-01 2.164167926351e-01 2.177321837895e-01 2.190502390572e-01 2.203714911528e-01 2.217013285938e-01 2.230261230539e-01 2.243563647649e-01 2.256896686975e-01 2.270194832123e-01 2.283583469192e-01 2.296923938277e-01 2.310255299687e-01 2.323613911150e-01 2.336906760132e-01 2.350236562677e-01 2.363535255955e-01 2.376792267597e-01 2.390073878507e-01 2.403275277562e-01 2.416448358156e-01 2.429630046180e-01 2.442710630406e-01 2.455816467362e-01 2.468840651208e-01 2.481784694226e-01 2.494737535502e-01 2.507561980056e-01 2.520394733756e-01 2.533168417443e-01 2.545826645601e-01 2.558470851883e-01 2.570989971712e-01 2.583460772255e-01 2.595909079762e-01 2.608210369356e-01 2.620475170268e-01 2.632618006463e-01 2.644684040455e-01 2.656720619751e-01 2.668607815080e-01 2.680433538727e-01 2.692156284825e-01 2.703740811237e-01 2.715308368275e-01 2.726717066641e-01 2.738046061132e-01 2.749284541474e-01 2.760350320360e-01 2.771396791798e-01 2.782286654337e-01 2.793053136812e-01 2.803760647367e-01 2.814271932189e-01 2.824742944611e-01 2.835064897719e-01 2.845238611637e-01 2.855366495821e-01 2.865298920982e-01 2.875158677227e-01 2.884896567965e-01 2.894444049556e-01 2.903956013564e-01 2.913276622356e-01 2.922499792335e-01 2.931616537241e-01 2.940523532501e-01 2.949393715058e-01 2.958091190964e-01 2.966666804036e-01 2.975153728003e-01 2.983415524430e-01 2.991632176720e-01 2.999678595972e-01 3.007589733580e-01 3.015434139112e-01 3.023034325554e-01 3.030592799657e-01 3.038003365090e-01 3.045241929404e-01 3.052434018179e-01 3.059393883904e-01 3.066288208561e-01 3.073042465343e-01 3.079616757753e-01 3.086158666914e-01 3.092480701256e-01 3.098704969905e-01 3.104836758670e-01 3.110766105115e-01 3.116666857215e-01 3.122367885750e-01 3.127962175048e-01 3.133462556818e-01 3.138774588520e-01 3.144055365034e-01 3.149142318195e-01 3.154125660565e-01 3.159046146754e-01 3.163767765578e-01 3.168459925842e-01 3.172995521933e-01 3.177404225950e-01 3.181758264209e-01 3.185926855747e-01 3.190077057528e-01 3.194090360021e-01 3.197954439791e-01 3.201804047568e-01 3.205480078298e-01 3.209134420471e-01 3.212677282935e-01 3.216065829294e-01 3.219455778029e-01 3.222690732264e-01 3.225894471604e-01 3.229023351716e-01 3.231994140203e-01 3.235001990116e-01 3.237850148982e-01 3.240692482310e-01 3.243471785255e-01 3.246104978816e-01 3.248788528746e-01 3.251337893337e-01 3.253863997270e-01 3.256378323272e-01 3.258741098402e-01 3.261186211662e-01 3.263514981588e-01 3.265825058773e-01 3.268158301389e-01 3.270348551022e-01 3.272640063555e-01 3.274826024619e-01 3.277008977863e-01 3.279242986948e-01 3.281342954342e-01 3.283580046292e-01 3.285728513663e-01 3.287873197275e-01 3.290116580232e-01 3.292233613995e-01 3.294497659645e-01 3.296698505356e-01 3.298904020496e-01 3.301250489583e-01 3.303465797349e-01 3.305865360162e-01 3.308220590650e-01 3.310606568488e-01 3.313151613436e-01 3.315581892639e-01 3.318200451639e-01 3.320799709379e-01 3.323441855947e-01 3.326266487104e-01 3.328995017343e-01 3.331942258557e-01 3.334894971661e-01 3.337888520885e-01 3.341099201267e-01 3.344208145515e-01 3.347561307539e-01 3.350937088765e-01 3.354361260709e-01 3.358016753141e-01 3.361587741888e-01 3.365423428163e-01 3.369299408027e-01 3.373234941003e-01 3.377405302163e-01 3.381522181714e-01 3.385895225327e-01 3.390316841860e-01 3.394810381404e-01 3.399542984033e-01 3.404249576420e-01 3.409207109446e-01 3.414224346485e-01 3.419326654277e-01 3.424667767866e-01 3.429991735367e-01 3.435546431324e-01 3.441195466578e-01 3.446902144592e-01 3.452864180329e-01 3.458814992951e-01 3.464983475618e-01 3.471260107207e-01 3.477592278980e-01 3.484170157035e-01 3.490740907104e-01 3.497491721593e-01 3.504380422337e-01 3.511286260446e-01 3.518438369470e-01 3.525580492017e-01 3.532890588938e-01 3.540337569490e-01 3.547773563984e-01 3.555453905453e-01 3.563098604649e-01 3.570890184356e-01 3.578813912097e-01 3.586693122265e-01 3.594818291130e-01 3.602874232208e-01 3.611059791633e-01 3.619360545183e-01 3.627578087984e-01 3.636024743778e-01 3.644387144377e-01 3.652831968182e-01 3.661378067574e-01 3.669808510813e-01 3.678433400120e-01 3.686959942679e-01 3.695519593712e-01 3.704166905933e-01 3.712655932309e-01 3.721303857311e-01 3.729815374371e-01 3.738326174723e-01 3.746891838762e-01 3.755258169255e-01 3.763736861987e-01 3.772077606933e-01 3.780331199757e-01 3.788632204073e-01 3.796683174264e-01 3.804807953284e-01 3.812754869345e-01 3.820565991743e-01 3.828384836371e-01 3.835910978666e-01 3.843449247380e-01 3.850798411274e-01 3.857936775652e-01 3.865071486603e-01 3.871857470435e-01 3.878613533129e-01 3.885128468648e-01 3.891383436212e-01 3.897591216777e-01 3.903403610101e-01 3.909131071458e-01 3.914601186982e-01 3.919739166807e-01 3.924808861153e-01 3.929426771591e-01 3.933907996883e-01 3.938097255559e-01 3.941885585273e-01 3.945581596793e-01 3.948768280971e-01 3.951762357203e-01 3.954446901659e-01 3.956663697762e-01 3.958751965387e-01 3.960304119772e-01 3.961584668243e-01 3.962542872667e-01 3.962964186875e-01 3.963224468820e-01 3.962891995615e-01 3.962258204217e-01 3.961268459088e-01 3.959687259652e-01 3.957902502896e-01 3.955503908743e-01 3.952732909257e-01 3.949599870875e-01 3.945802796572e-01 3.941783388717e-01 3.937120135746e-01 3.932026984051e-01 3.926557438838e-01 3.920387276730e-01 3.913952304179e-01 3.906859112252e-01 3.899268796433e-01 3.891316445740e-01 3.882592850000e-01 3.873596754633e-01 3.863935391742e-01 3.853730450792e-01 3.843139134452e-01 3.831772934767e-01 3.820092009531e-01 3.807750178614e-01 3.794805003022e-01 3.781510513121e-01 3.767408832891e-01 3.752962295523e-01 3.737875237458e-01 3.722155909119e-01 3.706094138127e-01 3.689218118176e-01 3.671983924721e-01 3.654128270387e-01 3.635626380377e-01 3.616795588522e-01 3.597159680993e-01 3.577156079739e-01 3.556589496009e-01 3.535345837411e-01 3.513808671582e-01 3.491505141580e-01 3.468815772971e-01 3.445616522791e-01 3.421759477135e-01 3.397644415790e-01 3.372802819083e-01 3.347607021227e-01 3.321963770328e-01 3.295690508767e-01 3.269194416143e-01 3.242051432635e-01 3.214584121232e-01 3.186757050084e-01 3.158339571770e-01 3.129796176752e-01 3.100678227966e-01 3.071298598610e-01 3.041663498664e-01 3.011511667029e-01 2.981327693770e-01 2.950680246840e-01 2.919851360077e-01 2.888902428636e-01 2.857558428593e-01 2.826284198550e-01 2.794718653107e-01 2.763071926786e-01 2.731477031914e-01 2.699629589379e-01 2.667999120792e-01 2.636265019186e-01 2.604607261399e-01 2.573200036877e-01 2.541729342690e-01 2.510672413484e-01 2.479739244129e-01 2.449090324876e-01 2.418930971267e-01 2.388938304724e-01 2.359605183189e-01 2.330654214265e-01 2.302234335001e-01 2.274577498285e-01 2.247393192314e-01 2.221123857611e-01 2.195558089812e-01 2.170824362162e-01 2.147154341768e-01 2.124255420734e-01 2.102571140184e-01 2.081920176185e-01 2.062397669509e-01 2.044240806789e-01 2.027173629007e-01 2.011618249036e-01 1.997381657640e-01 1.984529448784e-01 1.973312226623e-01 1.963435032955e-01 1.955262435428e-01 1.948618890619e-01 1.943539943433e-01 1.940229112480e-01 1.938388544223e-01 1.938327474088e-01 1.939864524992e-01 1.942973635715e-01 1.947843046265e-01 1.954126854231e-01 1.962119681724e-01 1.971587036189e-01 1.982493329580e-01 1.994992518347e-01 2.008713519768e-01 2.023912106673e-01 2.040347483176e-01 2.057956673773e-01 2.076857221176e-01 2.096703899118e-01 2.117692364673e-01 2.139613801238e-01 2.162366851331e-01 2.186094205093e-01 2.210427193975e-01 2.235559250586e-01 2.261306310865e-01 2.287531142435e-01 2.314401082496e-01 2.341548387367e-01 2.369157165430e-01 2.397078286633e-01 2.425165752904e-01 2.453589878309e-01 2.482028464393e-01 2.510611175049e-01 2.539270472581e-01 2.567794108100e-01 2.596401537868e-01 2.624789245770e-01 2.653059359686e-01 2.681186628814e-01 2.708965357331e-01 2.736613284365e-01 2.763854017043e-01 2.790776700685e-01 2.817394584374e-01 2.843470439574e-01 2.869232161274e-01 2.894460088197e-01 2.919188142800e-01 2.943500458565e-01 2.967144194970e-01 2.990352096526e-01 3.012932055504e-01 3.034892739127e-01 3.056354602257e-01 3.077059600400e-01 3.097229458239e-01 3.116721815086e-01 3.135513708082e-01 3.153766979110e-01 3.171227712247e-01 3.188099007907e-01 3.204324072972e-01 3.219779496394e-01 3.234704825337e-01 3.248833484304e-01 3.262357678984e-01 3.275264667376e-01 3.287400440739e-01 3.299046863392e-01 3.309948785950e-01 3.320282278749e-01 3.330064435132e-01 3.339136594547e-01 3.347778801173e-01 3.355765431578e-01 3.363209257458e-01 3.370242886366e-01 3.376633245890e-01 3.382689368879e-01 3.388237748735e-01 3.393342977722e-01 3.398166225838e-01 3.402466606274e-01 3.406557063084e-01 3.410286267917e-01 3.413696777503e-01 3.416961706485e-01 3.419883358197e-01 3.422717666215e-01 3.425385270985e-01 3.427859939119e-01 3.430390789666e-01 3.432727289489e-01 3.435122732870e-01 3.437537136087e-01 3.439901472954e-01 3.442484771704e-01 3.445049214671e-01 3.447826854836e-01 3.450809684876e-01 3.453878188107e-01 3.457335161298e-01 3.460941135487e-01 3.464865403067e-01 3.469150486401e-01 3.473658521446e-01 3.478668971810e-01 3.483959952193e-01 3.489665958834e-01 3.495873321984e-01 3.502389991886e-01 3.509481332317e-01 3.516959380674e-01 3.524897472443e-01 3.533400775972e-01 3.542258745570e-01 3.551712600545e-01 3.561611526012e-01 3.571965574967e-01 3.582904894885e-01 3.594197697341e-01 3.606075375856e-01 3.618370015665e-01 3.631082561096e-01 3.644333538691e-01 3.657891215989e-01 3.671942003793e-01 3.686385045857e-01 3.701138819627e-01 3.716363978488e-01 3.731813486816e-01 3.747645954846e-01 3.763774184997e-01 3.780103322362e-01 3.796774545852e-01 3.813579494572e-01 3.830628938241e-01 3.847860479274e-01 3.865170831957e-01 3.882698437488e-01 3.900250862745e-01 3.917908984966e-01 3.935633936072e-01 3.953314198420e-01 3.971064530750e-01 3.988741895436e-01 4.006376885448e-01 4.023966109283e-01 4.041417574835e-01 4.058788096826e-01 4.076009320565e-01 4.093060178847e-01 4.109968979772e-01 4.126630110913e-01 4.143105410419e-01 4.159326077196e-01 4.175282825548e-01 4.191000101894e-01 4.206404400681e-01 4.221526892745e-01 4.236333453444e-01 4.250790938370e-01 4.264918428175e-01 4.278675184501e-01 4.292051852948e-01 4.305056237956e-01 4.317644722178e-01 4.329834843494e-01 4.341609015954e-01 4.352946429689e-01 4.363849543471e-01 4.374298543495e-01 4.384265643099e-01 4.393792679366e-01 4.402801744947e-01 4.411331131536e-01 4.419359729865e-01 4.426860182462e-01 4.433868955511e-01 4.440321351613e-01 4.446248308255e-01 4.451641993199e-01 4.456446091525e-01 4.460722845972e-01 4.464400434938e-01 4.467478396623e-01 4.470018967917e-01 4.471927427707e-01 4.473258479251e-01 4.473992147970e-01 4.474107603730e-01 4.473647515028e-01 4.472538338977e-01 4.470839357777e-01 4.468529745330e-01 4.465582383192e-01 4.462074556742e-01 4.457956683081e-01 4.453254935663e-01 4.448001231336e-01 4.442149744409e-01 4.435790898773e-01 4.428886079045e-01 4.421456901261e-01 4.413583690620e-01 4.405212804819e-01 4.396436031076e-01 4.387262879726e-01 4.377728274577e-01 4.367879802986e-01 4.357755368705e-01 4.347398135093e-01 4.336867272394e-01 4.326173724876e-01 4.315413927103e-01 4.304640383478e-01 4.293874140129e-01 4.283251349389e-01 4.272761611382e-01 4.262490852617e-01 4.252549331738e-01 4.242919986225e-01 4.233748784192e-01 4.225047377216e-01 4.216886717172e-01 4.209368805128e-01 4.202506419478e-01 4.196384316642e-01 4.191075076067e-01 4.186568018783e-01 4.182981845323e-01 4.180286638919e-01 4.178544226034e-01 4.177800561166e-01 4.177990093988e-01 4.179247033549e-01 4.181450519528e-01 4.184647981320e-01 4.188862581668e-01 4.193934997521e-01 4.199968108605e-01 4.206810284231e-01 4.214411144560e-01 4.222795376081e-01 4.231730044146e-01 4.241264959848e-01 4.251231243659e-01 4.261488871473e-01 4.272046817253e-01 4.282630297886e-01 4.293233742161e-01 4.303678489463e-01 4.313764260891e-01 4.323477760429e-01 4.332549380172e-01 4.340910547599e-01 4.348409527605e-01 4.354830986278e-01 4.360137810292e-01 4.364081263222e-01 4.366578147372e-01 4.367507985491e-01 4.366652687149e-01 4.364010751612e-01 4.359361838034e-01 4.352624732088e-01 4.343751755815e-01 4.332550453578e-01 4.319069613559e-01 4.303150160463e-01 4.284748482677e-01 4.263874253486e-01 4.240436565190e-01 4.214493431578e-01 4.186012596719e-01 4.155034266402e-01 4.121635685841e-01 4.085829051597e-01 4.047763714925e-01 4.007529027589e-01 3.965253790329e-01 3.921145499795e-01 3.875333790838e-01 3.828085614455e-01 3.779641928028e-01 3.730262175137e-01 3.680282324402e-01 3.630027499064e-01 3.579873129019e-01 3.530212088086e-01 3.481488552090e-01 3.434161430427e-01 3.388672240805e-01 3.345570373050e-01 3.305346502436e-01 3.268531650946e-01 3.235633844186e-01 3.207182170507e-01 3.183638094940e-01 3.165448477934e-01 3.153061450556e-01 3.146778874472e-01 3.146906000207e-01 3.153623189784e-01 3.167042878052e-01 3.187227936323e-01 3.214047863289e-01 3.247407051603e-01 3.287058919556e-01 3.332658702889e-01 3.383914994426e-01 3.440305594520e-01 3.501447148892e-01 3.566807699419e-01 3.635843531569e-01 3.708093768905e-01 3.782922935524e-01 3.859875145384e-01 3.938418609862e-01 4.017967310816e-01 4.098159605437e-01 4.178373537311e-01 4.258230505660e-01 4.337315141374e-01 4.415122369498e-01 4.491390358860e-01 4.565664172872e-01 4.637644975675e-01 4.707058800943e-01 4.773541782161e-01 4.836960709361e-01 4.896996026987e-01 4.953487200237e-01 5.006295580277e-01 5.055211812331e-01 5.100231487112e-01 5.141195023894e-01 5.178099845966e-01 5.210946526020e-01 5.239697699805e-01 5.264533666945e-01 5.285412579317e-01 5.302522301371e-01 5.316069293171e-01 5.326127076063e-01 5.333057089260e-01 5.337043780841e-01 5.338387880090e-01 5.337455014356e-01 5.334517048019e-01 5.330062535180e-01 5.324403436468e-01 5.317966411662e-01 5.311238652723e-01 5.304543091725e-01 5.298397340922e-01 5.293163449208e-01 5.289237584888e-01 5.287040747898e-01 5.286807919029e-01 5.288944536063e-01 5.293604005009e-01 5.300973635803e-01 5.311203919716e-01 5.324267457396e-01 5.340206149529e-01 5.358829581254e-01 5.379980275671e-01 5.403465208006e-01 5.428850093573e-01 5.455861585371e-01 5.483986221995e-01 5.512769435613e-01 5.541742900290e-01 5.570275223844e-01 5.597913522624e-01 5.624047978961e-01 5.648143559809e-01 5.669749059904e-01 5.688306264996e-01 5.703470819113e-01 5.714805764745e-01 5.722015907398e-01 5.724897651848e-01 5.723214008496e-01 5.716994846315e-01 5.706199740862e-01 5.690987612119e-01 5.671616931580e-01 5.648350728157e-01 5.621733347118e-01 5.592233083646e-01 5.560533978748e-01 5.527423349684e-01 5.493603851949e-01 5.460094625050e-01 5.427732532708e-01 5.397508981689e-01 5.370454555541e-01 5.347367500200e-01 5.329276930817e-01 5.316866469152e-01 5.310781248158e-01 5.311625523381e-01 5.319568161427e-01 5.334866520686e-01 5.357345699655e-01 5.386726710899e-01 5.422567305702e-01 5.464078772360e-01 5.510493331929e-01 5.560759141889e-01 5.613769660520e-01 5.668357785150e-01 5.723229294125e-01 5.777221454874e-01 5.829028963997e-01 5.877505056642e-01 5.921581776314e-01 5.960156543395e-01 5.992439977258e-01 6.017621435498e-01 6.035097223658e-01 6.044497933037e-01 6.045501468533e-01 6.038123607806e-01 6.022495881793e-01 5.998979965101e-01 5.968246873896e-01 5.931021290369e-01 5.888444628917e-01 5.841738675469e-01 5.792357243393e-01 5.742004860550e-01 5.692396356985e-01 5.645478958018e-01 5.603189586190e-01 5.567439373117e-01 5.540074693706e-01 5.522680746439e-01 5.516665871166e-01 5.522971759218e-01 5.542167960775e-01 5.574365923279e-01 5.619130367260e-01 5.675614652786e-01 5.742456876100e-01 5.817990943937e-01 5.900207093424e-01 5.986899861337e-01 6.075785594810e-01 6.164430084402e-01 6.250610347245e-01 6.332124509182e-01 6.406959953192e-01 6.473509087010e-01 6.530290657016e-01 6.576317741158e-01 6.610961042959e-01 6.633991616951e-01 6.645741988848e-01 6.646860441297e-01 6.638637300291e-01 6.622763076149e-01 6.601363327513e-01 6.577042256395e-01 6.552638194890e-01 6.531284070899e-01 6.516200565536e-01 6.510429915581e-01 6.516894703544e-01 6.537894874689e-01 6.575160426509e-01 6.629666694721e-01 6.701342746430e-01 6.789395309710e-01 6.891976413730e-01 7.006554569447e-01 7.129966678589e-01 7.258538499178e-01 7.388445619987e-01 7.515676014112e-01 7.636400268825e-01 7.747091913982e-01 7.844493993029e-01 7.926059812960e-01 7.989702175957e-01 8.034118594763e-01 8.058795660522e-01 8.063905748032e-01 8.050631842001e-01 8.020844052959e-01 7.977237351897e-01 7.923331568704e-01 7.863064292024e-01 7.801007844192e-01 7.741797655139e-01 7.690046120085e-01 7.650077658213e-01 7.625280159305e-01 7.618261550726e-01 7.630236427216e-01 7.660995143246e-01 7.709110182401e-01 7.771643008287e-01 7.844819300800e-01 7.924070801047e-01 8.004413656701e-01 8.081058283052e-01 8.149311487482e-01 8.205314678439e-01 8.245980404041e-01 8.269225802182e-01 8.274297984362e-01 8.261455816265e-01 8.232361354667e-01 8.189787812558e-01 8.137435570171e-01 8.079997786437e-01 8.022535474885e-01 7.970365229465e-01 7.928618510447e-01 7.901661583043e-01 7.893026931257e-01 7.904795977085e-01 7.937713945900e-01 7.991150556663e-01 8.063101358393e-01 8.150863302489e-01 8.251032468797e-01 8.360170397721e-01 8.475108721422e-01 8.593023232273e-01 8.711973332854e-01 8.830519821504e-01 8.947987500870e-01 9.064210893676e-01 9.179119459755e-01 9.292893995547e-01 9.405293294088e-01 9.515722556926e-01 9.623085054988e-01 9.725530201180e-01 9.820959013976e-01 9.906749547997e-01 9.980257818414e-01 1.003925317335e+00 1.008173221404e+00 1.010687147697e+00 1.011466728385e+00 1.010626731652e+00 1.008424458355e+00 1.005184378511e+00 1.001336185111e+00 9.973411702391e-01 9.936390936542e-01 9.906521626138e-01 9.886658841568e-01 9.878711544671e-01 9.883104114113e-01 9.898796482356e-01 9.924015191518e-01 9.955912604799e-01 9.991687152443e-01 1.002875927945e+00 1.006479724217e+00 1.009875118603e+00 1.013001733987e+00 1.015907653661e+00 1.018719417727e+00 1.021572673866e+00 1.024690507500e+00 1.028248393358e+00 1.032439276798e+00 1.037464060532e+00 1.043453523698e+00 1.050592310011e+00 1.059001137550e+00 1.068792904502e+00 1.080083007188e+00 1.092870734394e+00 1.107159329771e+00 1.122823439755e+00 1.139624026396e+00 1.157283201880e+00 1.175345771825e+00 1.193348017097e+00 1.210750462580e+00 1.226955256409e+00 1.241442655381e+00 1.253635255668e+00 1.256308354408e+00 1.252073760048e+00 1.249681490184e+00 1.254387960809e+00 1.263004874826e+00 1.266840146227e+00 1.259613520104e+00 1.242943181402e+00 1.224949800522e+00 1.213170178353e+00 1.207824494195e+00 1.201865819686e+00 1.187845980922e+00 1.164967950684e+00 1.140126125189e+00 1.122033344453e+00 1.113396691190e+00 1.108659452987e+00 1.099718196727e+00 1.083849907564e+00 1.066544808481e+00 1.056759755467e+00 1.058517749678e+00 1.067127159012e+00 1.073970324801e+00 1.074709053659e+00 1.073145090617e+00 1.077503341729e+00 1.092291650654e+00 1.113603754449e+00 1.132767845418e+00 1.144217378078e+00 1.150097598745e+00 1.157949305281e+00 1.173421578412e+00 1.194580145381e+00 1.213593246573e+00 1.223822211383e+00 1.225403755841e+00 1.224796101755e+00 1.228769670738e+00 1.237908410203e+00 1.245902213181e+00 1.245330072336e+00 1.234200598325e+00 1.217602970711e+00 1.203364546148e+00 1.195296485769e+00 1.190405057028e+00 1.181252481758e+00 1.081353653860e+00 1.020759781375e+00 9.585172696673e-01 9.596252448746e-01 1.014056492341e+00 1.054804847625e+00 1.036301187233e+00 9.699940072036e-01 9.143802197203e-01 9.226693298052e-01 9.804279274569e-01 1.026098437407e+00 1.016567955177e+00 9.559038544856e-01 8.919618608774e-01 8.826977354510e-01 9.352474769766e-01 9.977802283480e-01 1.019314422107e+00 9.898014871452e-01 9.428179276508e-01 9.277534788367e-01 9.593091069589e-01 1.003230253924e+00 1.020881087329e+00 1.006705636067e+00 9.870466778341e-01 9.905733821515e-01 1.018390603866e+00 1.048828586482e+00 1.065137546930e+00 1.067469159128e+00 1.064050790739e+00 1.060722257757e+00 1.061698671119e+00 1.073801058981e+00 1.099429044364e+00 1.125741963532e+00 1.131509790954e+00 1.109494239707e+00 1.080895506446e+00 1.080100416372e+00 1.114287808970e+00 1.149688173877e+00 1.147849660689e+00 1.103982414491e+00 1.052768546306e+00 1.036612520070e+00 1.058965522830e+00 1.083301411169e+00 1.078454850581e+00 1.046235569735e+00 1.011797837522e+00 9.947604668692e-01 9.916543588746e-01 9.886416756112e-01 9.813905268384e-01 9.758899803663e-01 9.763120769819e-01 9.796311419129e-01 9.823788188593e-01 9.856018815253e-01 9.904409123236e-01 9.941053055380e-01 9.946912480272e-01 9.974750757188e-01 1.009848136221e+00 1.029082206090e+00 1.042069328779e+00 1.040162004503e+00 1.030458499236e+00 1.027929187270e+00 1.036022713285e+00 1.042556249771e+00 1.038216594794e+00 1.031903751011e+00 1.040157095072e+00 1.061748980174e+00 1.075043494359e+00 1.065302211372e+00 1.047000183287e+00 1.051779749124e+00 1.088194876321e+00 1.126524498948e+00 1.133666369543e+00 1.109986122075e+00 1.089482076686e+00 1.101187487454e+00 1.131667464224e+00 1.141926350867e+00 1.113008286439e+00 1.064712768745e+00 1.034407170676e+00 1.034920800877e+00 1.041714993574e+00 1.026994380919e+00 9.900268954753e-01 9.531173141139e-01 9.354544787813e-01 9.356900057349e-01 9.432211729162e-01 9.549912867755e-01 9.722946275834e-01 9.893742885160e-01 9.965848172409e-01 9.954035340757e-01 1.002007956327e+00 1.028676539016e+00 1.064624183440e+00 1.084921491061e+00 1.076778013594e+00 1.052774714158e+00 1.038879711657e+00 1.047198656032e+00 1.063838674446e+00 1.067650960382e+00 1.053249829497e+00 1.035065312896e+00 1.085326939734e+00
 8.131547676098e-01 8.108201162496e-01 8.095606132482e-01 8.085590378102e-01 8.066362006092e-01 8.038606008203e-01 8.015147093145e-01 8.003249075966e-01 7.993680354083e-01 7.973588450527e-01 7.945312026454e-01 7.923078733284e-01 7.912322407843e-01 7.902165175807e-01 7.881176600193e-01 7.853011054597e-01 7.830903896129e-01 7.819772829197e-01 7.809453036349e-01 7.788305385712e-01 7.759311013954e-01 7.736780215043e-01 7.726488894296e-01 7.716765057395e-01 7.694770851818e-01 7.664952323927e-01 7.642856683491e-01 7.633029220401e-01 7.622698091661e-01 7.599736684020e-01 7.569485379998e-01 7.547323640524e-01 7.537316890220e-01 7.526268095928e-01 7.502201268265e-01 7.471576312628e-01 7.450483340281e-01 7.441502038587e-01 7.429840989888e-01 7.404538034082e-01 7.373973485583e-01 7.353815837855e-01 7.344936006808e-01 7.332452318980e-01 7.306563408664e-01 7.275874765489e-01 7.255256118345e-01 7.245110946304e-01 7.231114280984e-01 7.204606930942e-01 7.174515312602e-01 7.154252167796e-01 7.142744976336e-01 7.126631879764e-01 7.099581378421e-01 7.070839660017e-01 7.051898532586e-01 7.040401849863e-01 7.023658716477e-01 6.996413128207e-01 6.968225545141e-01 6.950209382715e-01 6.939512681091e-01 6.923238660298e-01 6.896199421619e-01 6.867665804505e-01 6.848533313938e-01 6.836779686419e-01 6.820673280568e-01 6.794362354733e-01 6.765122547734e-01 6.743500905760e-01 6.729342029016e-01 6.712549844724e-01 6.686919808698e-01 6.657912410096e-01 6.634660065140e-01 6.617882951204e-01 6.599853124948e-01 6.575018823336e-01 6.546940455462e-01 6.523150095061e-01 6.505019231809e-01 6.486315149800e-01 6.462076470785e-01 6.435185694054e-01 6.411852001031e-01 6.393147872609e-01 6.374120421058e-01 6.350640613477e-01 6.324680529765e-01 6.301482255062e-01 6.282541676233e-01 6.263650257952e-01 6.240868262362e-01 6.215640568599e-01 6.192477082598e-01 6.172959521367e-01 6.154023613801e-01 6.132082912714e-01 6.107435149060e-01 6.083830626194e-01 6.063523356341e-01 6.044424804041e-01 6.023083245541e-01 5.999109605084e-01 5.975266389359e-01 5.953839856294e-01 5.934022541983e-01 5.913109213075e-01 5.889840227151e-01 5.865844053393e-01 5.843382505953e-01 5.822534489096e-01 5.801502150196e-01 5.778966619886e-01 5.755373833470e-01 5.732077115987e-01 5.709920790403e-01 5.688328790767e-01 5.666193256100e-01 5.643137241656e-01 5.619659046117e-01 5.596403990073e-01 5.573752815846e-01 5.551566768647e-01 5.529122768184e-01 5.505808057898e-01 5.481859738931e-01 5.458135559627e-01 5.435253699193e-01 5.412971631849e-01 5.390201375553e-01 5.366156600313e-01 5.341591593215e-01 5.317887677735e-01 5.295254939397e-01 5.272597508832e-01 5.248851242888e-01 5.224104232694e-01 5.199596055486e-01 5.176221459619e-01 5.153358755529e-01 5.129814690693e-01 5.105387332577e-01 5.080751943097e-01 5.056557198663e-01 5.032940647126e-01 5.009399840468e-01 4.985379561273e-01 4.960991242895e-01 4.936562249556e-01 4.912255910830e-01 4.888271811097e-01 4.864519916768e-01 4.840453029699e-01 4.815880064570e-01 4.791200826980e-01 4.766866871080e-01 4.742951291509e-01 4.719020783852e-01 4.694475220798e-01 4.669570243451e-01 4.645059939924e-01 4.620992088756e-01 4.596742842260e-01 4.572032482072e-01 4.547146841366e-01 4.522600151314e-01 4.498397390396e-01 4.473921742075e-01 4.448912551837e-01 4.423994780252e-01 4.399567593435e-01 4.375231361441e-01 4.350533273589e-01 4.325489404256e-01 4.300594956372e-01 4.276171285285e-01 4.251786409098e-01 4.226940902594e-01 4.201926016335e-01 4.177230507980e-01 4.152811890752e-01 4.128307802302e-01 4.103515734371e-01 4.078664190337e-01 4.054067365374e-01 4.029660488019e-01 4.005082652584e-01 3.980366845232e-01 3.955779633290e-01 3.931337123116e-01 3.906875813709e-01 3.882314587504e-01 3.857670021643e-01 3.833176862532e-01 3.808838463618e-01 3.784410952783e-01 3.759843529186e-01 3.735329465695e-01 3.710911021327e-01 3.686585124066e-01 3.662210116412e-01 3.637733379076e-01 3.613279090612e-01 3.588968888368e-01 3.564707088052e-01 3.540366833624e-01 3.516022109565e-01 3.491714380011e-01 3.467496401617e-01 3.443348991547e-01 3.419121701853e-01 3.394890953615e-01 3.370770718568e-01 3.346701248201e-01 3.322620667130e-01 3.298545293290e-01 3.274503436941e-01 3.250539262836e-01 3.226655073460e-01 3.202741738795e-01 3.178824850383e-01 3.155013821955e-01 3.131246693730e-01 3.107500879336e-01 3.083810112867e-01 3.060137325662e-01 3.036549044378e-01 3.013048456762e-01 2.989547043009e-01 2.966099743303e-01 2.942750381903e-01 2.919441522183e-01 2.896198031425e-01 2.873042045702e-01 2.849920326220e-01 2.826895842244e-01 2.803967760419e-01 2.781058252466e-01 2.758250091556e-01 2.735569751692e-01 2.712942531483e-01 2.690415953247e-01 2.667972826040e-01 2.645570826702e-01 2.623334641035e-01 2.601208911202e-01 2.579147663823e-01 2.557232885970e-01 2.535404207447e-01 2.513664673391e-01 2.492104285466e-01 2.470641365832e-01 2.449277860698e-01 2.428089761428e-01 2.406999103211e-01 2.386061763930e-01 2.365304205638e-01 2.344620940665e-01 2.324099953698e-01 2.303793649254e-01 2.283614090819e-01 2.263606953028e-01 2.243771183496e-01 2.224060544149e-01 2.204595893450e-01 2.185320982585e-01 2.166180135436e-01 2.147279966456e-01 2.128586666309e-01 2.110058060355e-01 2.091783433987e-01 2.073696645086e-01 2.055825402913e-01 2.038226643481e-01 2.020831284475e-01 2.003667072100e-01 1.986791859518e-01 1.970112480594e-01 1.953709350650e-01 1.937607563858e-01 1.921737038497e-01 1.906180208708e-01 1.890886713322e-01 1.875856192350e-01 1.861167897878e-01 1.846792828252e-01 1.832700941490e-01 1.818964222295e-01 1.805523345139e-01 1.792395711495e-01 1.779650897863e-01 1.767231809138e-01 1.755173350280e-01 1.743470053112e-01 1.732107770192e-01 1.721113731051e-01 1.710540661286e-01 1.700318970008e-01 1.690503026177e-01 1.681069207694e-01 1.672027534025e-01 1.663408548402e-01 1.655197063717e-01 1.647393970410e-01 1.640018023900e-01 1.633054122185e-01 1.626508549509e-01 1.620417650090e-01 1.614749604549e-01 1.609503299540e-01 1.604710432321e-01 1.600336735899e-01 1.596414048492e-01 1.592954412706e-01 1.589902918966e-01 1.587306332558e-01 1.585161689780e-01 1.583427988446e-01 1.582163583058e-01 1.581336477799e-01 1.580930682800e-01 1.580963789102e-01 1.581417796437e-01 1.582292039700e-01 1.583619144442e-01 1.585330695930e-01 1.587478716989e-01 1.590039252109e-01 1.592968597287e-01 1.596325321054e-01 1.600062018949e-01 1.604170910576e-01 1.608709910222e-01 1.613583820163e-01 1.618822529715e-01 1.624440010780e-01 1.630380446328e-01 1.636686236922e-01 1.643350878136e-01 1.650312358745e-01 1.657635590083e-01 1.665242746850e-01 1.673130019856e-01 1.681360166134e-01 1.689860098049e-01 1.698640077164e-01 1.707716133508e-01 1.717000380125e-01 1.726544176228e-01 1.736349948974e-01 1.746364478564e-01 1.756659881687e-01 1.767141008238e-01 1.777810142601e-01 1.788695374663e-01 1.799736907207e-01 1.811003722074e-01 1.822471844807e-01 1.834067299989e-01 1.845853846817e-01 1.857758917069e-01 1.869799083255e-01 1.882039801451e-01 1.894387558953e-01 1.906873960881e-01 1.919481845875e-01 1.932149688185e-01 1.944978226057e-01 1.957880790823e-01 1.970887713781e-01 1.984009347799e-01 1.997146678286e-01 2.010390513050e-01 2.023694698670e-01 2.037034914971e-01 2.050491346266e-01 2.063950103759e-01 2.077442320731e-01 2.091002837206e-01 2.104528840436e-01 2.118146246927e-01 2.131762791238e-01 2.145374161346e-01 2.159047253908e-01 2.172665125985e-01 2.186307538745e-01 2.199965974993e-01 2.213570906884e-01 2.227231317114e-01 2.240815012774e-01 2.254383004579e-01 2.267957081799e-01 2.281449698369e-01 2.294971214422e-01 2.308454631990e-01 2.321842137681e-01 2.335253370235e-01 2.348549413586e-01 2.361831903800e-01 2.375088917412e-01 2.388229644268e-01 2.401363939907e-01 2.414381587741e-01 2.427347555199e-01 2.440307816377e-01 2.453115281580e-01 2.465892257889e-01 2.478576007765e-01 2.491141105795e-01 2.503707971125e-01 2.516114593791e-01 2.528462053304e-01 2.540731993830e-01 2.552842447831e-01 2.564947608511e-01 2.576899773654e-01 2.588743355864e-01 2.600536263251e-01 2.612140817500e-01 2.623724592601e-01 2.635148266896e-01 2.646450843743e-01 2.657710064014e-01 2.668769155171e-01 2.679781846335e-01 2.690655028366e-01 2.701358972635e-01 2.712033347556e-01 2.722512798389e-01 2.732917642206e-01 2.743200080970e-01 2.753281122216e-01 2.763343672189e-01 2.773209646542e-01 2.782984325729e-01 2.792650593752e-01 2.802092556337e-01 2.811510883351e-01 2.820745091248e-01 2.829850973272e-01 2.838885157977e-01 2.847675159521e-01 2.856426242784e-01 2.865014441760e-01 2.873458286192e-01 2.881834480150e-01 2.889969812697e-01 2.898044569920e-01 2.905978416108e-01 2.913729685313e-01 2.921443872622e-01 2.928927981006e-01 2.936325822197e-01 2.943603794916e-01 2.950684201018e-01 2.957738658103e-01 2.964576848702e-01 2.971311611624e-01 2.977944389993e-01 2.984378619247e-01 2.990770982310e-01 2.996971776167e-01 3.003056519857e-01 3.009053190456e-01 3.014873370455e-01 3.020640604224e-01 3.026237450610e-01 3.031703339904e-01 3.037108110247e-01 3.042309927808e-01 3.047494749335e-01 3.052514373244e-01 3.057384461531e-01 3.062229335762e-01 3.066883763522e-01 3.071518733374e-01 3.076009502347e-01 3.080345949468e-01 3.084682663261e-01 3.088824438819e-01 3.092949411302e-01 3.096959103182e-01 3.100817827274e-01 3.104691628083e-01 3.108398626092e-01 3.112080637269e-01 3.115682269836e-01 3.119126730110e-01 3.122614462722e-01 3.125932448297e-01 3.129246691447e-01 3.132495788682e-01 3.135605720106e-01 3.138776142588e-01 3.141804214935e-01 3.144821117148e-01 3.147816078057e-01 3.150664025465e-01 3.153607897084e-01 3.156419819018e-01 3.159222781983e-01 3.162047709571e-01 3.164728535336e-01 3.167542746323e-01 3.170225931046e-01 3.172931338073e-01 3.175677148707e-01 3.178298394094e-01 3.181063590989e-01 3.183722672310e-01 3.186404488067e-01 3.189179805770e-01 3.191834559664e-01 3.194662162202e-01 3.197405000935e-01 3.200186259094e-01 3.203097508653e-01 3.205891309230e-01 3.208870544521e-01 3.211796380832e-01 3.214769327504e-01 3.217907362515e-01 3.220928623086e-01 3.224180746971e-01 3.227396323064e-01 3.230681702554e-01 3.234142484489e-01 3.237502719402e-01 3.241107769699e-01 3.244704640844e-01 3.248375198927e-01 3.252240752116e-01 3.256028348765e-01 3.260088438329e-01 3.264150770353e-01 3.268305279701e-01 3.272670281645e-01 3.276975499752e-01 3.281558139330e-01 3.286153449072e-01 3.290855732301e-01 3.295772275912e-01 3.300670877468e-01 3.305832748296e-01 3.311036794289e-01 3.316353017747e-01 3.321894899662e-01 3.327424321210e-01 3.333212999495e-01 3.339068818270e-01 3.345021171182e-01 3.351220383171e-01 3.357411693605e-01 3.363856856069e-01 3.370391682508e-01 3.377013101124e-01 3.383889578478e-01 3.390751494684e-01 3.397859011330e-01 3.405060510685e-01 3.412337201061e-01 3.419871371661e-01 3.427384248123e-01 3.435126558588e-01 3.442986359086e-01 3.450885112963e-01 3.459052546304e-01 3.467174879730e-01 3.475507632062e-01 3.483955982396e-01 3.492422481922e-01 3.501134619958e-01 3.509799819063e-01 3.518655396829e-01 3.527622201169e-01 3.536558900152e-01 3.545739888824e-01 3.554857566083e-01 3.564121365188e-01 3.573474108862e-01 3.582778917260e-01 3.592306710895e-01 3.601743067731e-01 3.611287372039e-01 3.620920247054e-01 3.630446410361e-01 3.640171951701e-01 3.649775852656e-01 3.659437192148e-01 3.669174501302e-01 3.678764207900e-01 3.688502188665e-01 3.698114197297e-01 3.707727247128e-01 3.717384029018e-01 3.726846090066e-01 3.736432557818e-01 3.745846858321e-01 3.755212363649e-01 3.764590318046e-01 3.773722826046e-01 3.782931550433e-01 3.791943552640e-01 3.800840879075e-01 3.809732801229e-01 3.818333119601e-01 3.826952842505e-01 3.835343007371e-01 3.843549176994e-01 3.851727396051e-01 3.859549250573e-01 3.867356438475e-01 3.874895928559e-01 3.882195465566e-01 3.889431405025e-01 3.896257912073e-01 3.903018088037e-01 3.909476222582e-01 3.915619303508e-01 3.921677193396e-01 3.927271036305e-01 3.932733902138e-01 3.937888489777e-01 3.942645133014e-01 3.947291029416e-01 3.951424629261e-01 3.955370504989e-01 3.958969701481e-01 3.962116018287e-01 3.965108032162e-01 3.967542330614e-01 3.969741685002e-01 3.971559992182e-01 3.972871189042e-01 3.973994788187e-01 3.974511880058e-01 3.974730578157e-01 3.974564563667e-01 3.973807659776e-01 3.972841644123e-01 3.971234856457e-01 3.969272930015e-01 3.966910594136e-01 3.963895040531e-01 3.960646986898e-01 3.956732606601e-01 3.952396047070e-01 3.947649910051e-01 3.942205990872e-01 3.936486034317e-01 3.930094160642e-01 3.923226328075e-01 3.915944671905e-01 3.907916916205e-01 3.899600599815e-01 3.890588221420e-01 3.881046519390e-01 3.871097275108e-01 3.860387336237e-01 3.849347687353e-01 3.837615107179e-01 3.825326781433e-01 3.812631857193e-01 3.799150729407e-01 3.785326145569e-01 3.770827243557e-01 3.755726380526e-01 3.740258905354e-01 3.723978718702e-01 3.707356516873e-01 3.690083735936e-01 3.672192251335e-01 3.653959109758e-01 3.634918170512e-01 3.615529835393e-01 3.595540038723e-01 3.574918721558e-01 3.553992956767e-01 3.532286611298e-01 3.510248596914e-01 3.487667447327e-01 3.464463177802e-01 3.440990041137e-01 3.416794944437e-01 3.392282982528e-01 3.367304262206e-01 3.341732340850e-01 3.315962593873e-01 3.289535417398e-01 3.262832645023e-01 3.235770437366e-01 3.208144222628e-01 3.180418758573e-01 3.152120322594e-01 3.123612781064e-01 3.094853191867e-01 3.065626274111e-01 3.036400703128e-01 3.006730932668e-01 2.976940118223e-01 2.947040653215e-01 2.916796184683e-01 2.886674848905e-01 2.856265946930e-01 2.825863240555e-01 2.795526414775e-01 2.765003588675e-01 2.734761476076e-01 2.704443582078e-01 2.674290006489e-01 2.644418400368e-01 2.614546182302e-01 2.585157749673e-01 2.555923062328e-01 2.527062479491e-01 2.498729595956e-01 2.470643774550e-01 2.443285641549e-01 2.416354914327e-01 2.390043465054e-01 2.364549819068e-01 2.339573886588e-01 2.315577314017e-01 2.292326208476e-01 2.269962781612e-01 2.248705944722e-01 2.228262999474e-01 2.209098757115e-01 2.190966132549e-01 2.174015188065e-01 2.158428893671e-01 2.143942992901e-01 2.130981562996e-01 2.119297231573e-01 2.109015172298e-01 2.100330563453e-01 2.092950508201e-01 2.087242754137e-01 2.082995133621e-01 2.080266345605e-01 2.079221182732e-01 2.079555352529e-01 2.081609612270e-01 2.085138898866e-01 2.090169662043e-01 2.096839776948e-01 2.104835069130e-01 2.114428871635e-01 2.125383350272e-01 2.137673025768e-01 2.151419484017e-01 2.166299666064e-01 2.182540479128e-01 2.199904042994e-01 2.218341245448e-01 2.237981068703e-01 2.258457459460e-01 2.279996151454e-01 2.302374367783e-01 2.325511127626e-01 2.349521417944e-01 2.374067550636e-01 2.399339923491e-01 2.425154651340e-01 2.451396265499e-01 2.478209347870e-01 2.505270193332e-01 2.532736905990e-01 2.560467099612e-01 2.588316414740e-01 2.616456363519e-01 2.644562398490e-01 2.672799024290e-01 2.701050153618e-01 2.729165255975e-01 2.757334671423e-01 2.785240116526e-01 2.813031884274e-01 2.840644183606e-01 2.867895724616e-01 2.894983194907e-01 2.921644543188e-01 2.947969117964e-01 2.973981580913e-01 2.999439844973e-01 3.024594195742e-01 3.049192832293e-01 3.073286403975e-01 3.096949789575e-01 3.119945242753e-01 3.142496160947e-01 3.164399469302e-01 3.185686675462e-01 3.206465140735e-01 3.226501863599e-01 3.246015066589e-01 3.264855044117e-01 3.282990865675e-01 3.300590321217e-01 3.317397785945e-01 3.333625670097e-01 3.349193402219e-01 3.364012141746e-01 3.378302897063e-01 3.391819345330e-01 3.404751473936e-01 3.417064293203e-01 3.428645387297e-01 3.439729110674e-01 3.450093476564e-01 3.459876955050e-01 3.469131822437e-01 3.477701954241e-01 3.485846410646e-01 3.493374419091e-01 3.500383178690e-01 3.506996124828e-01 3.512985028659e-01 3.518660934005e-01 3.523833627816e-01 3.528591296648e-01 3.533073221343e-01 3.537058878087e-01 3.540864651434e-01 3.544321509039e-01 3.547480180766e-01 3.550532103425e-01 3.553247817645e-01 3.555892130446e-01 3.558376109339e-01 3.560686853931e-01 3.563056889012e-01 3.565252804109e-01 3.567528401048e-01 3.569835093824e-01 3.572102032318e-01 3.574592239947e-01 3.577082949928e-01 3.579776239058e-01 3.582671322088e-01 3.585654335266e-01 3.589023992410e-01 3.592540983322e-01 3.596362554641e-01 3.600558528632e-01 3.604957790326e-01 3.609838326386e-01 3.614999933183e-01 3.620563565198e-01 3.626582163534e-01 3.632896912827e-01 3.639754144797e-01 3.646985825535e-01 3.654648170867e-01 3.662838313982e-01 3.671361705225e-01 3.680455071270e-01 3.689952517269e-01 3.699863376592e-01 3.710324296100e-01 3.721091314899e-01 3.732393968142e-01 3.744088227084e-01 3.756163064062e-01 3.768724275111e-01 3.781581591089e-01 3.794863818967e-01 3.808508192228e-01 3.822424850097e-01 3.836753490169e-01 3.851290103015e-01 3.866151490183e-01 3.881285220874e-01 3.896591715281e-01 3.912191216480e-01 3.927920291989e-01 3.943848386941e-01 3.959942289380e-01 3.976087403450e-01 3.992413791489e-01 4.008753035484e-01 4.025160607765e-01 4.041629004280e-01 4.058054057377e-01 4.074511241683e-01 4.090907094556e-01 4.107245567804e-01 4.123538198245e-01 4.139681994148e-01 4.155743583916e-01 4.171645743252e-01 4.187382600341e-01 4.202970311887e-01 4.218342474384e-01 4.233519127677e-01 4.248474120765e-01 4.263164965796e-01 4.277618295952e-01 4.291777181795e-01 4.305639221164e-01 4.319217135898e-01 4.332447341906e-01 4.345365995972e-01 4.357939311591e-01 4.370146699024e-01 4.381996276545e-01 4.393449457044e-01 4.404500831879e-01 4.415159380324e-01 4.425374746375e-01 4.435175397216e-01 4.444516075828e-01 4.453397631043e-01 4.461832558031e-01 4.469765445899e-01 4.477225090278e-01 4.484186934465e-01 4.490607291469e-01 4.496537605452e-01 4.501895264436e-01 4.506708573505e-01 4.510974078915e-01 4.514654616274e-01 4.517782299763e-01 4.520307980561e-01 4.522236783284e-01 4.523582286321e-01 4.524274333119e-01 4.524374879849e-01 4.523846843918e-01 4.522662115384e-01 4.520884153438e-01 4.518439835963e-01 4.515391727352e-01 4.511725030622e-01 4.507392948105e-01 4.502490847739e-01 4.496947227591e-01 4.490821332432e-01 4.484114503408e-01 4.476821567795e-01 4.469001242249e-01 4.460645312453e-01 4.451796501757e-01 4.442500253058e-01 4.432748626479e-01 4.422612128600e-01 4.412119419492e-01 4.401293706525e-01 4.390218234032e-01 4.378916017234e-01 4.367444959987e-01 4.355889858563e-01 4.344263202129e-01 4.332667874454e-01 4.321171252850e-01 4.309798632769e-01 4.298673727438e-01 4.287826238269e-01 4.277323746569e-01 4.267287541695e-01 4.257730297829e-01 4.248776633779e-01 4.240479389137e-01 4.232871836976e-01 4.226086343613e-01 4.220117685361e-01 4.215055854534e-01 4.210962297360e-01 4.207816307347e-01 4.205766480522e-01 4.204731066285e-01 4.204789472217e-01 4.205999706886e-01 4.208231347840e-01 4.211624251231e-01 4.216061590918e-01 4.221533068898e-01 4.228067361311e-01 4.235498205536e-01 4.243874154606e-01 4.253067392589e-01 4.262965020993e-01 4.273593910821e-01 4.284693055343e-01 4.296286741454e-01 4.308193634950e-01 4.320252958582e-01 4.332432794797e-01 4.344462783769e-01 4.356297237811e-01 4.367764766656e-01 4.378668571112e-01 4.388954526838e-01 4.398337817436e-01 4.406750795268e-01 4.414041698405e-01 4.419975240655e-01 4.424529620781e-01 4.427432384679e-01 4.428631910855e-01 4.427988146968e-01 4.425299566383e-01 4.420578678770e-01 4.413620630758e-01 4.404347678870e-01 4.392726754633e-01 4.378586878701e-01 4.361981659958e-01 4.342789367212e-01 4.321004542374e-01 4.296667325435e-01 4.269690202811e-01 4.240195322451e-01 4.208175450782e-01 4.173696245592e-01 4.136895263165e-01 4.097830068932e-01 4.056686308418e-01 4.013599187818e-01 3.968780317218e-01 3.922459247493e-01 3.874855232433e-01 3.826285377196e-01 3.777039104353e-01 3.727468582630e-01 3.677957556025e-01 3.628877422410e-01 3.580699109265e-01 3.533858723872e-01 3.488850877275e-01 3.446171925371e-01 3.406351953266e-01 3.369914090929e-01 3.337343018855e-01 3.309207410095e-01 3.285947197304e-01 3.268053504125e-01 3.255922674962e-01 3.249876223125e-01 3.250255169744e-01 3.257202516318e-01 3.270892565787e-01 3.291334946734e-01 3.318449502924e-01 3.352157516518e-01 3.392166292682e-01 3.438207223091e-01 3.489935520878e-01 3.546879293473e-01 3.608675208683e-01 3.674701649746e-01 3.744530715561e-01 3.817627575255e-01 3.893368382770e-01 3.971352420644e-01 4.050919315583e-01 4.131603386400e-01 4.212938700654e-01 4.294332368213e-01 4.375457767869e-01 4.455746117855e-01 4.534833355386e-01 4.612373685115e-01 4.687859731567e-01 4.761123299585e-01 4.831718556314e-01 4.899409604357e-01 4.963963276754e-01 5.025052436515e-01 5.082618378848e-01 5.136370356060e-01 5.186226748656e-01 5.232089289744e-01 5.273811971036e-01 5.311478173675e-01 5.344974099875e-01 5.374354446562e-01 5.399749107487e-01 5.421125582796e-01 5.438756517433e-01 5.452743593583e-01 5.463286686939e-01 5.470689996545e-01 5.475127984399e-01 5.477028678869e-01 5.476668120270e-01 5.474403642007e-01 5.470715124884e-01 5.465886799969e-01 5.460463601775e-01 5.454811801885e-01 5.449368000784e-01 5.444636554305e-01 5.440917348966e-01 5.438721789317e-01 5.438345749417e-01 5.440112138579e-01 5.444335425904e-01 5.451147955198e-01 5.460789760507e-01 5.473258830700e-01 5.488568531962e-01 5.506710629883e-01 5.527427102419e-01 5.550591330105e-01 5.575850649994e-01 5.602826737292e-01 5.631168456594e-01 5.660294272581e-01 5.689802688440e-01 5.719064756167e-01 5.747541413021e-01 5.774724774660e-01 5.799967825938e-01 5.822836816988e-01 5.842770296507e-01 5.859305195884e-01 5.872074577811e-01 5.880649778281e-01 5.884859960749e-01 5.884445344972e-01 5.879324880286e-01 5.869529536433e-01 5.855076165336e-01 5.836267914903e-01 5.813350060526e-01 5.786768649315e-01 5.757094555021e-01 5.724870959620e-01 5.690938764971e-01 5.656029300463e-01 5.621077984905e-01 5.587073641469e-01 5.554910373809e-01 5.525708760865e-01 5.500352142015e-01 5.479792332330e-01 5.464919445214e-01 5.456346035036e-01 5.454743059463e-01 5.460447895154e-01 5.473640191786e-01 5.494390222876e-01 5.522341246119e-01 5.557155835254e-01 5.598112950066e-01 5.644403881154e-01 5.695056632521e-01 5.748893084620e-01 5.804809382112e-01 5.861469386718e-01 5.917605661103e-01 5.972022585845e-01 6.023375594969e-01 6.070615379339e-01 6.112620899672e-01 6.148423574714e-01 6.177288885339e-01 6.198449249388e-01 6.211510498837e-01 6.216141590231e-01 6.212221282533e-01 6.199935336137e-01 6.179528948582e-01 6.151657685746e-01 6.117088469766e-01 6.076810136767e-01 6.032148410308e-01 5.984496102330e-01 5.935537001990e-01 5.887100175321e-01 5.841084223167e-01 5.799519390533e-01 5.764331103912e-01 5.737432757452e-01 5.720515481217e-01 5.714984890608e-01 5.721936539515e-01 5.741984236357e-01 5.775309531965e-01 5.821549628263e-01 5.879879247581e-01 5.949014985301e-01 6.027265594037e-01 6.112666614272e-01 6.202912550105e-01 6.295712993885e-01 6.388629816230e-01 6.479257367716e-01 6.565445913925e-01 6.645102674373e-01 6.716484037806e-01 6.778135806453e-01 6.828930211019e-01 6.868265670520e-01 6.895819789468e-01 6.911859225527e-01 6.917118663324e-01 6.912752017682e-01 6.900500839024e-01 6.882467824484e-01 6.861210536206e-01 6.839638317263e-01 6.820779969259e-01 6.807908789048e-01 6.804003510396e-01 6.811916427773e-01 6.834043672401e-01 6.871975514748e-01 6.926721123180e-01 6.998261965636e-01 7.085674949685e-01 7.187240873246e-01 7.300365208000e-01 7.421911405837e-01 7.548196013171e-01 7.675352584615e-01 7.799456609558e-01 7.916578537247e-01 8.023224609072e-01 8.116205275268e-01 8.192875068340e-01 8.251320692541e-01 8.290202034353e-01 8.309130766412e-01 8.308434731682e-01 8.289307132879e-01 8.253902951966e-01 8.204982750179e-01 8.146235411178e-01 8.081835099912e-01 8.016356212931e-01 7.954672717188e-01 7.901327139467e-01 7.860625660727e-01 7.835980218958e-01 7.829660857873e-01 7.842835161943e-01 7.875002609691e-01 7.924422928104e-01 7.988074517445e-01 8.061838502652e-01 8.141157506871e-01 8.220972987232e-01 8.296433321562e-01 8.363114615476e-01 8.417174388187e-01 8.455912660890e-01 8.477507030515e-01 8.481489266565e-01 8.468618821162e-01 8.440753120786e-01 8.401043108601e-01 8.353475927848e-01 8.302756051287e-01 8.254087202216e-01 8.212510271154e-01 8.182865219944e-01 8.169097177962e-01 8.174067868233e-01 8.199412278059e-01 8.245183151297e-01 8.310359671566e-01 8.392694957799e-01 8.489274515829e-01 8.596902196802e-01 8.712276870114e-01 8.832593967866e-01 8.955445020913e-01 9.079105175011e-01 9.202582834604e-01 9.325173542908e-01 9.446713111235e-01 9.567004038197e-01 9.685676540478e-01 9.802143520100e-01 9.915068537025e-01 1.002280391697e+00 1.012301631409e+00 1.021300449848e+00 1.029014559827e+00 1.035167861193e+00 1.039558781363e+00 1.042056498856e+00 1.042619337539e+00 1.041354646632e+00 1.038465238542e+00 1.034284461482e+00 1.029246359022e+00 1.023819539801e+00 1.018530950954e+00 1.013834358798e+00 1.010131301086e+00 1.007707869119e+00 1.006683238632e+00 1.007078853251e+00 1.008751263180e+00 1.011483405698e+00 1.015022575666e+00 1.019070687295e+00 1.023415943387e+00 1.027871041253e+00 1.032336754764e+00 1.036817980151e+00 1.041336183417e+00 1.046025315358e+00 1.051007314412e+00 1.056420463559e+00 1.062445713489e+00 1.069184560101e+00 1.076794771399e+00 1.085388150770e+00 1.095046130627e+00 1.105887160046e+00 1.117919903015e+00 1.131163148382e+00 1.145554766824e+00 1.160908650851e+00 1.177025427295e+00 1.193534704419e+00 1.210032744161e+00 1.226059039558e+00 1.241058169224e+00 1.254545691577e+00 1.265974587324e+00 1.268159105896e+00 1.263510651768e+00 1.260892446372e+00 1.265597294399e+00 1.274362489705e+00 1.278341661201e+00 1.271132513915e+00 1.254353791424e+00 1.236232697616e+00 1.224389623147e+00 1.218996324873e+00 1.212861460813e+00 1.198415667066e+00 1.174852786387e+00 1.149218521255e+00 1.130438738498e+00 1.121313377819e+00 1.116191104355e+00 1.106804277272e+00 1.090340472963e+00 1.072368870435e+00 1.062048916370e+00 1.063545666517e+00 1.072115430544e+00 1.078990844214e+00 1.079765318208e+00 1.078318635926e+00 1.083042956853e+00 1.098534224695e+00 1.120778098631e+00 1.140885111159e+00 1.153142696920e+00 1.159690311992e+00 1.168143181879e+00 1.184195731893e+00 1.205865555147e+00 1.225184240008e+00 1.235419909445e+00 1.236743820331e+00 1.235753135844e+00 1.239382431888e+00 1.248301080246e+00 1.256172111014e+00 1.255518004890e+00 1.244377732186e+00 1.227947327349e+00 1.214048772421e+00 1.206088651409e+00 1.199856424776e+00 1.175818638948e+00 1.076493470706e+00 1.004710903705e+00 9.614573148858e-01 9.909357085048e-01 1.050628695781e+00 1.069245005074e+00 1.021168493983e+00 9.439389493979e-01 9.096151846386e-01 9.492506415360e-01 1.014058065956e+00 1.039151769873e+00 1.001436045427e+00 9.292791919628e-01 8.833343197590e-01 9.042470920823e-01 9.668916594071e-01 1.013797700741e+00 1.011883995916e+00 9.719166706713e-01 9.378970563516e-01 9.477325180230e-01 9.914094830836e-01 1.025907625516e+00 1.023827038375e+00 9.965789578953e-01 9.812723527266e-01 1.001749856951e+00 1.043207884780e+00 1.074102797438e+00 1.079701753631e+00 1.068724889989e+00 1.057886215856e+00 1.056305154392e+00 1.065155578505e+00 1.084878976537e+00 1.112470179838e+00 1.134085757273e+00 1.132061589060e+00 1.104643952003e+00 1.076932554372e+00 1.081787867947e+00 1.119937952482e+00 1.153915461152e+00 1.148165664871e+00 1.103825463088e+00 1.058575396665e+00 1.049724022786e+00 1.071938416164e+00 1.087710026109e+00 1.073716723745e+00 1.041198416798e+00 1.017618970254e+00 1.013195967680e+00 1.012107412256e+00 9.980707602671e-01 9.758171509346e-01 9.637221085691e-01 9.701836096182e-01 9.845002498389e-01 9.924200422307e-01 9.911161769192e-01 9.869891926770e-01 9.857008542393e-01 9.887666654185e-01 9.974405641613e-01 1.012724027826e+00 1.030209919417e+00 1.041071820027e+00 1.041373383350e+00 1.037607803778e+00 1.038615871896e+00 1.042981481193e+00 1.041394006356e+00 1.032759729490e+00 1.030972973552e+00 1.047744711058e+00 1.071511461507e+00 1.076679945555e+00 1.054814092271e+00 1.030968165945e+00 1.041124652426e+00 1.085802771861e+00 1.125278479104e+00 1.126068923545e+00 1.096170537522e+00 1.077109039095e+00 1.096538191971e+00 1.132535303680e+00 1.142413033672e+00 1.111488344095e+00 1.065499481530e+00 1.041500716068e+00 1.045051530691e+00 1.047729827743e+00 1.026742212215e+00 9.890895181177e-01 9.580100210454e-01 9.436792159927e-01 9.364098813606e-01 9.293802467838e-01 9.319318668695e-01 9.523121809527e-01 9.781233288047e-01 9.882008646341e-01 9.803913887882e-01 9.781785808193e-01 1.003683322170e+00 1.046837564533e+00 1.075598869163e+00 1.071894337964e+00 1.048643925444e+00 1.034930376623e+00 1.043962425649e+00 1.060448312557e+00 1.063292343267e+00 1.049745919908e+00 1.035319524501e+00 1.084662920920e+00
 8.412642687253e-01 8.389381093332e-01 8.377226528488e-01 8.367833294317e-01 8.348905546072e-01 8.321092625719e-01 8.297745649018e-01 8.286400493302e-01 8.277374091505e-01 8.257461273937e-01 8.229201761916e-01 8.207221432722e-01 8.196945069348e-01 8.187199239782e-01 8.166409772632e-01 8.138307011285e-01 8.116414593133e-01 8.105733104713e-01 8.095868075705e-01 8.074855766984e-01 8.045855698108e-01 8.023616129638e-01 8.013864892218e-01 8.004503659151e-01 7.982561512538e-01 7.952785542356e-01 7.931009543725e-01 7.921672558602e-01 7.911680071035e-01 7.888782859765e-01 7.858534033388e-01 7.836650580168e-01 7.827164122383e-01 7.816482573025e-01 7.792428447777e-01 7.761818867046e-01 7.741075831709e-01 7.732620207854e-01 7.721231986750e-01 7.695920021023e-01 7.665391281471e-01 7.645589633823e-01 7.637215484611e-01 7.624991474493e-01 7.599018532308e-01 7.568284918051e-01 7.548014827820e-01 7.538407791378e-01 7.524681923011e-01 7.498076712126e-01 7.467959972228e-01 7.448030422503e-01 7.436999489401e-01 7.421143103303e-01 7.394101993117e-01 7.365424643833e-01 7.346818335429e-01 7.335739899229e-01 7.319193711804e-01 7.291924993530e-01 7.263863515089e-01 7.246267938983e-01 7.235967279108e-01 7.219749241958e-01 7.192569006819e-01 7.164135362195e-01 7.145411707058e-01 7.134073732690e-01 7.118016531869e-01 7.091455567765e-01 7.062179302127e-01 7.040942444048e-01 7.027243893704e-01 7.010540526967e-01 6.984686029998e-01 6.955592723866e-01 6.932632642099e-01 6.916289326119e-01 6.898443637506e-01 6.873487943463e-01 6.845331720451e-01 6.821784962974e-01 6.804049387321e-01 6.785533723694e-01 6.761273316572e-01 6.734395389425e-01 6.711264287926e-01 6.692854125767e-01 6.674008890134e-01 6.650565122650e-01 6.624649591717e-01 6.601634256487e-01 6.582920821149e-01 6.564165396547e-01 6.541422269428e-01 6.516262199461e-01 6.493243965128e-01 6.473875102353e-01 6.455045507292e-01 6.433131064793e-01 6.408522184728e-01 6.385028250689e-01 6.364831732847e-01 6.345778555471e-01 6.324442382032e-01 6.300505238208e-01 6.276725630776e-01 6.255353408583e-01 6.235569415093e-01 6.214648162749e-01 6.191375635462e-01 6.167424913071e-01 6.144988535058e-01 6.124133021529e-01 6.103079188116e-01 6.080555761048e-01 6.056962718849e-01 6.033645696143e-01 6.011448780500e-01 5.989838953546e-01 5.967706449270e-01 5.944637514034e-01 5.921092451850e-01 5.897754161538e-01 5.875063007515e-01 5.852875686389e-01 5.830411278674e-01 5.806987331922e-01 5.782901449772e-01 5.759092486172e-01 5.736204106659e-01 5.713899254277e-01 5.690995246145e-01 5.666761000414e-01 5.642063435327e-01 5.618321892337e-01 5.595636674477e-01 5.572856152461e-01 5.548902943934e-01 5.523967154963e-01 5.499352971019e-01 5.475912795687e-01 5.452918311171e-01 5.429168560936e-01 5.404549371626e-01 5.379739708177e-01 5.355406841507e-01 5.331665591892e-01 5.307941800495e-01 5.283709023623e-01 5.259115203368e-01 5.234486218328e-01 5.210002182285e-01 5.185865076274e-01 5.161903344135e-01 5.137571590143e-01 5.112740771750e-01 5.087859050394e-01 5.063334128247e-01 5.039204849590e-01 5.014979038770e-01 4.990124147566e-01 4.964974527337e-01 4.940261286786e-01 4.915912275603e-01 4.891329633001e-01 4.866275072948e-01 4.841115243729e-01 4.816305630695e-01 4.791791899939e-01 4.766908429072e-01 4.741536279101e-01 4.716317063659e-01 4.691570926381e-01 4.666844429885e-01 4.641703198520e-01 4.616263367596e-01 4.591020306303e-01 4.566220586834e-01 4.541375177101e-01 4.516046459746e-01 4.490606776961e-01 4.465503913264e-01 4.440625858513e-01 4.415607056001e-01 4.390306123049e-01 4.364967569924e-01 4.339890674134e-01 4.314953553656e-01 4.289808517550e-01 4.264546099820e-01 4.239418413074e-01 4.214401534341e-01 4.189348073204e-01 4.164151988758e-01 4.138901869706e-01 4.113805026017e-01 4.088825309723e-01 4.063705920722e-01 4.038470137872e-01 4.013272656984e-01 3.988176478494e-01 3.963118027152e-01 3.938000148034e-01 3.912761566896e-01 3.887549528812e-01 3.862478304624e-01 3.837400033073e-01 3.812248608646e-01 3.787070678900e-01 3.761909762241e-01 3.736838870910e-01 3.711798943004e-01 3.686660286745e-01 3.661509706850e-01 3.636458023064e-01 3.611430104509e-01 3.586362373451e-01 3.561286913063e-01 3.536223135208e-01 3.511232726262e-01 3.486284106935e-01 3.461269652555e-01 3.436259277028e-01 3.411322009696e-01 3.386394066064e-01 3.361477968806e-01 3.336579504473e-01 3.311675129907e-01 3.286852621196e-01 3.262070510068e-01 3.237257245532e-01 3.212480130682e-01 3.187771488885e-01 3.163068993394e-01 3.138415916404e-01 3.113802662292e-01 3.089207900949e-01 3.064674499000e-01 3.040203215286e-01 3.015715349632e-01 2.991315117076e-01 2.966991370466e-01 2.942692038831e-01 2.918458732104e-01 2.894251500795e-01 2.870074838880e-01 2.846029185041e-01 2.822043631974e-01 2.798086932139e-01 2.774238038556e-01 2.750423017460e-01 2.726678551742e-01 2.703064379396e-01 2.679486806346e-01 2.655977191169e-01 2.632602009098e-01 2.609262408401e-01 2.586049384778e-01 2.562945684933e-01 2.539875355789e-01 2.516930862457e-01 2.494139723568e-01 2.471411907014e-01 2.448823540609e-01 2.426331032046e-01 2.403918108453e-01 2.381702668061e-01 2.359603179402e-01 2.337589663120e-01 2.315767771079e-01 2.294069534498e-01 2.272490239961e-01 2.251103445615e-01 2.229826050612e-01 2.208711419938e-01 2.187805203386e-01 2.167020004753e-01 2.146431880978e-01 2.126028851340e-01 2.105767398860e-01 2.085723969094e-01 2.065888877073e-01 2.046228650624e-01 2.026805629059e-01 2.007573328326e-01 1.988539874494e-01 1.969782566202e-01 1.951244236273e-01 1.932932461144e-01 1.914895824557e-01 1.897076948470e-01 1.879519626835e-01 1.862257341181e-01 1.845257479701e-01 1.828541241116e-01 1.812115156466e-01 1.795957144086e-01 1.780123045557e-01 1.764621197009e-01 1.749416095370e-01 1.734546110589e-01 1.720014917476e-01 1.705810220738e-01 1.691977916285e-01 1.678505351880e-01 1.665376014473e-01 1.652650266951e-01 1.640278469915e-01 1.628301120897e-01 1.616747597316e-01 1.605573680738e-01 1.594810652609e-01 1.584473745242e-01 1.574537494373e-01 1.565055217232e-01 1.556014174817e-01 1.547388826582e-01 1.539226625229e-01 1.531512502809e-01 1.524245535349e-01 1.517464384991e-01 1.511144057638e-01 1.505275870765e-01 1.499891759778e-01 1.494966668624e-01 1.490525418885e-01 1.486570362492e-01 1.483083387299e-01 1.480080910781e-01 1.477564048617e-01 1.475494598803e-01 1.473934208034e-01 1.472838581415e-01 1.472202730239e-01 1.472088189909e-01 1.472399069591e-01 1.473180719224e-01 1.474442807177e-01 1.476123132592e-01 1.478300304302e-01 1.480919364270e-01 1.483966265893e-01 1.487467460370e-01 1.491361822322e-01 1.495668261427e-01 1.500425704554e-01 1.505562333503e-01 1.511109123148e-01 1.517054144109e-01 1.523306811393e-01 1.529969428762e-01 1.536981138828e-01 1.544329004721e-01 1.552065665186e-01 1.560092475650e-01 1.568416190309e-01 1.577076331993e-01 1.585989776300e-01 1.595250614897e-01 1.604788464762e-01 1.614564114632e-01 1.624647205456e-01 1.634910343872e-01 1.645442762088e-01 1.656254867058e-01 1.667252091073e-01 1.678492357774e-01 1.689924276987e-01 1.701509080799e-01 1.713339050046e-01 1.725311992845e-01 1.737481633939e-01 1.749829839197e-01 1.762259150913e-01 1.774887518261e-01 1.787630798481e-01 1.800479513067e-01 1.813504415666e-01 1.826595648114e-01 1.839795914013e-01 1.853109186824e-01 1.866451595771e-01 1.879936865256e-01 1.893477799582e-01 1.907071058413e-01 1.920773989132e-01 1.934445683439e-01 1.948230236773e-01 1.962051791853e-01 1.975872516431e-01 1.989786211465e-01 2.003666868717e-01 2.017569069981e-01 2.031516300430e-01 2.045422444106e-01 2.059404703260e-01 2.073361719728e-01 2.087270678499e-01 2.101231337370e-01 2.115103872854e-01 2.129010719387e-01 2.142908601425e-01 2.156711950222e-01 2.170541982187e-01 2.184284026088e-01 2.197995843512e-01 2.211732894784e-01 2.225329035210e-01 2.238933596106e-01 2.252440108804e-01 2.265880331767e-01 2.279325712451e-01 2.292633775893e-01 2.305901261354e-01 2.319099000740e-01 2.332169554513e-01 2.345252921545e-01 2.358179685076e-01 2.371036838912e-01 2.383833760520e-01 2.396473687671e-01 2.409104720490e-01 2.421579676497e-01 2.433949879136e-01 2.446288839564e-01 2.458431581650e-01 2.470554461295e-01 2.482529965053e-01 2.494356665477e-01 2.506159556217e-01 2.517765371729e-01 2.529332538711e-01 2.540752898670e-01 2.551995374857e-01 2.563226582308e-01 2.574256853549e-01 2.585209179788e-01 2.596053528449e-01 2.606682388553e-01 2.617288074100e-01 2.627705494990e-01 2.638019936005e-01 2.648245823583e-01 2.658236011039e-01 2.668192112313e-01 2.677976201650e-01 2.687622928092e-01 2.697202687916e-01 2.706545037397e-01 2.715824673339e-01 2.724952066897e-01 2.733911899641e-01 2.742822473991e-01 2.751498949453e-01 2.760101054101e-01 2.768560312413e-01 2.776842358757e-01 2.785070627162e-01 2.793086428591e-01 2.801007627200e-01 2.808800973002e-01 2.816409314007e-01 2.823964077783e-01 2.831314573778e-01 2.838556539017e-01 2.845693768636e-01 2.852637068314e-01 2.859547398161e-01 2.866259783129e-01 2.872839915035e-01 2.879339109377e-01 2.885642142831e-01 2.891920764058e-01 2.898001658201e-01 2.903952590223e-01 2.909851136254e-01 2.915545203846e-01 2.921224677798e-01 2.926734999224e-01 2.932087096082e-01 2.937424077146e-01 2.942553618149e-01 2.947664222916e-01 2.952629165374e-01 2.957447176383e-01 2.962256593463e-01 2.966889939917e-01 2.971494832041e-01 2.975983767403e-01 2.980317307707e-01 2.984676275538e-01 2.988842882319e-01 2.993007268387e-01 2.997078606836e-01 3.000996191886e-01 3.004975802315e-01 3.008770732177e-01 3.012568482419e-01 3.016297664165e-01 3.019890183422e-01 3.023559110466e-01 3.027048233425e-01 3.030553930562e-01 3.034036722977e-01 3.037379892180e-01 3.040826186683e-01 3.044128850437e-01 3.047446967448e-01 3.050776780861e-01 3.053963385563e-01 3.057291740094e-01 3.060473816093e-01 3.063703321291e-01 3.066964109318e-01 3.070112498406e-01 3.073423595854e-01 3.076611791015e-01 3.079860185052e-01 3.083177827264e-01 3.086383547601e-01 3.089780157031e-01 3.093063943908e-01 3.096434872356e-01 3.099913789175e-01 3.103276786084e-01 3.106870953537e-01 3.110380536773e-01 3.113996489391e-01 3.117729277023e-01 3.121373148280e-01 3.125258254840e-01 3.129089779698e-01 3.133037201029e-01 3.137124377341e-01 3.141142384129e-01 3.145436700999e-01 3.149691703968e-01 3.154072018005e-01 3.158629002227e-01 3.163125983044e-01 3.167904902005e-01 3.172672282867e-01 3.177562955156e-01 3.182655681575e-01 3.187714267786e-01 3.193067760463e-01 3.198428390490e-01 3.203930956954e-01 3.209644514619e-01 3.215341661510e-01 3.221328301130e-01 3.227339054746e-01 3.233497955287e-01 3.239878946548e-01 3.246257072694e-01 3.252921228800e-01 3.259652377122e-01 3.266510340297e-01 3.273604751622e-01 3.280701533460e-01 3.288072816805e-01 3.295523164766e-01 3.303088482902e-01 3.310902071818e-01 3.318723786565e-01 3.326795872754e-01 3.334981410921e-01 3.343250651684e-01 3.351779348193e-01 3.360305118256e-01 3.369063111926e-01 3.377929754119e-01 3.386868093446e-01 3.396065098762e-01 3.405227923120e-01 3.414627818335e-01 3.424133978526e-01 3.433674296563e-01 3.443463487412e-01 3.453208714727e-01 3.463164602125e-01 3.473202784697e-01 3.483248044615e-01 3.493536374195e-01 3.503750785681e-01 3.514145817238e-01 3.524615683216e-01 3.535058334666e-01 3.545707170803e-01 3.556270196323e-01 3.566951511836e-01 3.577705243480e-01 3.588377707750e-01 3.599238046773e-01 3.609974021161e-01 3.620802309480e-01 3.631666263313e-01 3.642412901409e-01 3.653298979856e-01 3.664048052355e-01 3.674817924965e-01 3.685612778733e-01 3.696215032453e-01 3.706944482381e-01 3.717483324409e-01 3.727999056900e-01 3.738503376257e-01 3.748785587304e-01 3.759135205481e-01 3.769260529093e-01 3.779293682246e-01 3.789295859808e-01 3.799002815589e-01 3.808752895517e-01 3.818243280816e-01 3.827577895838e-01 3.836853253224e-01 3.845772738324e-01 3.854687941861e-01 3.863291606868e-01 3.871683265866e-01 3.879984176287e-01 3.887879913646e-01 3.895705684713e-01 3.903206057491e-01 3.910420889331e-01 3.917515180036e-01 3.924139724185e-01 3.930656674455e-01 3.936800678349e-01 3.942590664990e-01 3.948231847341e-01 3.953355157494e-01 3.958299153097e-01 3.962865771322e-01 3.966991301099e-01 3.970955791633e-01 3.974334967180e-01 3.977484709180e-01 3.980230800131e-01 3.982467510442e-01 3.984509900501e-01 3.985926853228e-01 3.987049446720e-01 3.987760955967e-01 3.987893855906e-01 3.987796942437e-01 3.987044369446e-01 3.985945188129e-01 3.984406991082e-01 3.982236664489e-01 3.979802484550e-01 3.976684910642e-01 3.973175399115e-01 3.969213540686e-01 3.964555839069e-01 3.959628006637e-01 3.953992856462e-01 3.947889787003e-01 3.941346349367e-01 3.934079358862e-01 3.926497523940e-01 3.918203718701e-01 3.909405827598e-01 3.900168409801e-01 3.890165184258e-01 3.879842503865e-01 3.868804280554e-01 3.857214394149e-01 3.845212855682e-01 3.832420659149e-01 3.819293695463e-01 3.805468413452e-01 3.791063964862e-01 3.776266867520e-01 3.760666875410e-01 3.744735815275e-01 3.728127840710e-01 3.710928975345e-01 3.693366292799e-01 3.675011892419e-01 3.656319015932e-01 3.637025184960e-01 3.617109692788e-01 3.596880394776e-01 3.575889338233e-01 3.554572690859e-01 3.532705765731e-01 3.510246871860e-01 3.487524090034e-01 3.464091987132e-01 3.440362573997e-01 3.416171311874e-01 3.391416322775e-01 3.366465371481e-01 3.340877156182e-01 3.315046362780e-01 3.288844437933e-01 3.262142155593e-01 3.235344001555e-01 3.208000860290e-01 3.180496924444e-01 3.152747856402e-01 3.124588344633e-01 3.096438342100e-01 3.067877180918e-01 3.039248662175e-01 3.010532865876e-01 2.981523075541e-01 2.952679873904e-01 2.923602066219e-01 2.894583930552e-01 2.865654636358e-01 2.836604026809e-01 2.807879006393e-01 2.779110423326e-01 2.750596519837e-01 2.722383614847e-01 2.694250885760e-01 2.666660814823e-01 2.639278976769e-01 2.612335583843e-01 2.585960132119e-01 2.559908612749e-01 2.534626596154e-01 2.509819354219e-01 2.485706012014e-01 2.462438502556e-01 2.439749569454e-01 2.418109165369e-01 2.397218334023e-01 2.377307842702e-01 2.358498772701e-01 2.340547686030e-01 2.323903084277e-01 2.308283909674e-01 2.293869882141e-01 2.280820110936e-01 2.268880251073e-01 2.258450058437e-01 2.249272992236e-01 2.241491615923e-01 2.235241594007e-01 2.230249825997e-01 2.226900823885e-01 2.224921167192e-01 2.224419211324e-01 2.225517550364e-01 2.227920869944e-01 2.231965176167e-01 2.237375799196e-01 2.244208794869e-01 2.252569720971e-01 2.262156750229e-01 2.273242009320e-01 2.285572092790e-01 2.299142297440e-01 2.314075652909e-01 2.330027895006e-01 2.347249020493e-01 2.365492211051e-01 2.384725205248e-01 2.405042625547e-01 2.426116521758e-01 2.448171334604e-01 2.470964487388e-01 2.494452431949e-01 2.518741036407e-01 2.543490486628e-01 2.568920880362e-01 2.594809995598e-01 2.621076519856e-01 2.647849518714e-01 2.674802118065e-01 2.702124025184e-01 2.729654838475e-01 2.757281232623e-01 2.785150150083e-01 2.812956779266e-01 2.840854224852e-01 2.868727607185e-01 2.896439433362e-01 2.924163931456e-01 2.951616021514e-01 2.978906116265e-01 3.006006413154e-01 3.032736209796e-01 3.059273520211e-01 3.085392014899e-01 3.111144469323e-01 3.136552442566e-01 3.161413187465e-01 3.185946715408e-01 3.209915932344e-01 3.233367158185e-01 3.256381040411e-01 3.278721872865e-01 3.300623084806e-01 3.321888294556e-01 3.342523778795e-01 3.362655258689e-01 3.382030820406e-01 3.400867230908e-01 3.419046675239e-01 3.436525956210e-01 3.453464374940e-01 3.469641029490e-01 3.485234224372e-01 3.500180376513e-01 3.514391422136e-01 3.528077886317e-01 3.541002754982e-01 3.553334311461e-01 3.565066931820e-01 3.576078718253e-01 3.586607903769e-01 3.596437652957e-01 3.605714344730e-01 3.614485169624e-01 3.622576975425e-01 3.630260499196e-01 3.637337803440e-01 3.643919587096e-01 3.650114447230e-01 3.655704918784e-01 3.660998126328e-01 3.665828025147e-01 3.670246114533e-01 3.674419286712e-01 3.678129357275e-01 3.681656706207e-01 3.684854606050e-01 3.687764141993e-01 3.690586848305e-01 3.693083251181e-01 3.695526772459e-01 3.697846285941e-01 3.699999674831e-01 3.702210354905e-01 3.704275819962e-01 3.706412433420e-01 3.708585042065e-01 3.710723826811e-01 3.713102430414e-01 3.715468982332e-01 3.718045854125e-01 3.720824103197e-01 3.723704063350e-01 3.726942107900e-01 3.730328170755e-01 3.734015898441e-01 3.738052373641e-01 3.742284735132e-01 3.746968129900e-01 3.751917996311e-01 3.757248123782e-01 3.763016229693e-01 3.769054552535e-01 3.775623842587e-01 3.782521233374e-01 3.789818661421e-01 3.797613980754e-01 3.805698043464e-01 3.814310051817e-01 3.823283220488e-01 3.832645965040e-01 3.842512814603e-01 3.852673557989e-01 3.863303041190e-01 3.874290989130e-01 3.885615026767e-01 3.897380042521e-01 3.909390334797e-01 3.921804970436e-01 3.934517200515e-01 3.947488665895e-01 3.960815374962e-01 3.974336363602e-01 3.988142957700e-01 4.002181204585e-01 4.016363594623e-01 4.030804335568e-01 4.045340989397e-01 4.060048930124e-01 4.074893511027e-01 4.089791346391e-01 4.104825462949e-01 4.119877502862e-01 4.134981974637e-01 4.150132036074e-01 4.165219750085e-01 4.180337199911e-01 4.195377679950e-01 4.210353947824e-01 4.225281702713e-01 4.240079863949e-01 4.254782291229e-01 4.269347933255e-01 4.283742165359e-01 4.298008330831e-01 4.312048737299e-01 4.325896834878e-01 4.339535463499e-01 4.352913603022e-01 4.366076712410e-01 4.378970859073e-01 4.391577912076e-01 4.403922665702e-01 4.415930483921e-01 4.427634973708e-01 4.439011897069e-01 4.450020139090e-01 4.460695558305e-01 4.470977277132e-01 4.480870819449e-01 4.490390752009e-01 4.499467593795e-01 4.508146752844e-01 4.516383507132e-01 4.524141813352e-01 4.531470351389e-01 4.538267379720e-01 4.544597235545e-01 4.550418151631e-01 4.555685086760e-01 4.560465484591e-01 4.564674534446e-01 4.568315809235e-01 4.571410970235e-01 4.573865073010e-01 4.575766818148e-01 4.577021165737e-01 4.577665360982e-01 4.577706499440e-01 4.577054491064e-01 4.575805706621e-01 4.573902689382e-01 4.571321360713e-01 4.568126649030e-01 4.564230345949e-01 4.559707003362e-01 4.554537570716e-01 4.548697622983e-01 4.542257261471e-01 4.535168930483e-01 4.527490020742e-01 4.519247255098e-01 4.510408421130e-01 4.501072977331e-01 4.491196303916e-01 4.480846330633e-01 4.470078749078e-01 4.458885142869e-01 4.447357718669e-01 4.435527058504e-01 4.423429999799e-01 4.411161837842e-01 4.398744896131e-01 4.386257321703e-01 4.373784756633e-01 4.361367839153e-01 4.349068646759e-01 4.337012073056e-01 4.325216906144e-01 4.313817171510e-01 4.302868524567e-01 4.292422909054e-01 4.282624519063e-01 4.273470571901e-01 4.265094985528e-01 4.257569073688e-01 4.250899976605e-01 4.245236370047e-01 4.240574612611e-01 4.236979168069e-01 4.234554406729e-01 4.233221198946e-01 4.233129786119e-01 4.234224195334e-01 4.236499698386e-01 4.240050939261e-01 4.244721479982e-01 4.250617651904e-01 4.257632751128e-01 4.265685038485e-01 4.274853694683e-01 4.284882498094e-01 4.295834143569e-01 4.307557695586e-01 4.319891726380e-01 4.332856672476e-01 4.346172311663e-01 4.359809511319e-01 4.373614661804e-01 4.387378487461e-01 4.401076282690e-01 4.414387744351e-01 4.427272224214e-01 4.439560270431e-01 4.450988752968e-01 4.461537783196e-01 4.470903298252e-01 4.479026056837e-01 4.485745305502e-01 4.490819240422e-01 4.494232043733e-01 4.495737133650e-01 4.495238935767e-01 4.492664688446e-01 4.487779280987e-01 4.480626459798e-01 4.471010428947e-01 4.458880601564e-01 4.444236281076e-01 4.426918362233e-01 4.407015427852e-01 4.384434820444e-01 4.359183623339e-01 4.331349012827e-01 4.300893381952e-01 4.267956951467e-01 4.232586532551e-01 4.194910682220e-01 4.155088388471e-01 4.113237508334e-01 4.069608113401e-01 4.024393167983e-01 3.977852628785e-01 3.930284176852e-01 3.881966769057e-01 3.833282077085e-01 3.784585332739e-01 3.736297364361e-01 3.688834323424e-01 3.642678395968e-01 3.598325449439e-01 3.556236638292e-01 3.516970962046e-01 3.481037271917e-01 3.448936184596e-01 3.421238188223e-01 3.398367090346e-01 3.380829325205e-01 3.368994796528e-01 3.363258121000e-01 3.363895946323e-01 3.371072379263e-01 3.385004148578e-01 3.405647894404e-01 3.433000384487e-01 3.466939070725e-01 3.507199445380e-01 3.553588983904e-01 3.605632258250e-01 3.663019408675e-01 3.725266163960e-01 3.791824524110e-01 3.862292471897e-01 3.936031165216e-01 4.012543880594e-01 4.091333486361e-01 4.171747305883e-01 4.253405954736e-01 4.335671760219e-01 4.418097160436e-01 4.500277030065e-01 4.581600978154e-01 4.661806109905e-01 4.740383162484e-01 4.816969884015e-01 4.891284399998e-01 4.962875734221e-01 5.031580366536e-01 5.097049723168e-01 5.159046784182e-01 5.217446084503e-01 5.271936710209e-01 5.322528285356e-01 5.369017231191e-01 5.411337661161e-01 5.449518531792e-01 5.483440935686e-01 5.513251811599e-01 5.538964435618e-01 5.560677544520e-01 5.578601133949e-01 5.592813697013e-01 5.603660293348e-01 5.611320970052e-01 5.616091689965e-01 5.618385972657e-01 5.618436459620e-01 5.616739428318e-01 5.613647353711e-01 5.609572442086e-01 5.605049359187e-01 5.600412564934e-01 5.596191126069e-01 5.592798757648e-01 5.590640892345e-01 5.590153916488e-01 5.591597839302e-01 5.595367496355e-01 5.601671069765e-01 5.610663383318e-01 5.622545860042e-01 5.637253113349e-01 5.654849638654e-01 5.675147649007e-01 5.697964174148e-01 5.723068488305e-01 5.750016939343e-01 5.778522477776e-01 5.808023463302e-01 5.838024055202e-01 5.868054166922e-01 5.897437271597e-01 5.925697735223e-01 5.952214945641e-01 5.976409680122e-01 5.997820063748e-01 6.015853391660e-01 6.030156668647e-01 6.040315397551e-01 6.045998464213e-01 6.047051179938e-01 6.043235114511e-01 6.034608335875e-01 6.021198235797e-01 6.003161384098e-01 5.980841478828e-01 5.954565364861e-01 5.924903109232e-01 5.892432047463e-01 5.857884037851e-01 5.822129172902e-01 5.785986011200e-01 5.750506363124e-01 5.716644240943e-01 5.685441515281e-01 5.657964504332e-01 5.635078414671e-01 5.617780016329e-01 5.606802474471e-01 5.602775253396e-01 5.606239060234e-01 5.617362152692e-01 5.636293093110e-01 5.662802261442e-01 5.696482954598e-01 5.736799569566e-01 5.782855647061e-01 5.833787534118e-01 5.888402380337e-01 5.945516328079e-01 6.003924217504e-01 6.062201572262e-01 6.119155224072e-01 6.173453130907e-01 6.223856503823e-01 6.269347902744e-01 6.308771978055e-01 6.341375569258e-01 6.366397468339e-01 6.383271495265e-01 6.391714730552e-01 6.391509210441e-01 6.382781343854e-01 6.365823910008e-01 6.341103715712e-01 6.309482280662e-01 6.271903274921e-01 6.229614037783e-01 6.184119821543e-01 6.137024938612e-01 6.090219725839e-01 6.045629935742e-01 6.005288843425e-01 5.971225425502e-01 5.945363142946e-01 5.929484291438e-01 5.925048343959e-01 5.933241979963e-01 5.954738827919e-01 5.989767605526e-01 6.038072288675e-01 6.098830673118e-01 6.170831783463e-01 6.252337007233e-01 6.341369031590e-01 6.435688403361e-01 6.532820061815e-01 6.630383768017e-01 6.725894253246e-01 6.817103487396e-01 6.901891296022e-01 6.978378795462e-01 7.045130395613e-01 7.100912913635e-01 7.145021856436e-01 7.177207016947e-01 7.197571587709e-01 7.206897170310e-01 7.206299483228e-01 7.197454759626e-01 7.182535264418e-01 7.164002684867e-01 7.144798990816e-01 7.127945061752e-01 7.116582005123e-01 7.113849276839e-01 7.122438376561e-01 7.144769781590e-01 7.182502170588e-01 7.236514848299e-01 7.306893259406e-01 7.392698717939e-01 7.492219312724e-01 7.602885776522e-01 7.721549291060e-01 7.844597630918e-01 7.968090993021e-01 8.088130083702e-01 8.200861651404e-01 8.302664166509e-01 8.390495078372e-01 8.461662567023e-01 8.514312115230e-01 8.547240042337e-01 8.560032791712e-01 8.553271293463e-01 8.528196930916e-01 8.487124416424e-01 8.433083814320e-01 8.369788655179e-01 8.301689036136e-01 8.233416354971e-01 8.169889329662e-01 8.115807011611e-01 8.075237230380e-01 8.051613896624e-01 8.046995511877e-01 8.062199097194e-01 8.096642518643e-01 8.148155546222e-01 8.213569037134e-01 8.288615833555e-01 8.368503049106e-01 8.448316310458e-01 8.523115687310e-01 8.588724470388e-01 8.641524046440e-01 8.678981533063e-01 8.699805919115e-01 8.703705952355e-01 8.691893697893e-01 8.666605819686e-01 8.631165686031e-01 8.589887274708e-01 8.547439042603e-01 8.508953606854e-01 8.479286152673e-01 8.462732057181e-01 8.462854506682e-01 8.481791138985e-01 8.520590443482e-01 8.578849293262e-01 8.655006306022e-01 8.746729658438e-01 8.850976666005e-01 8.964723107754e-01 9.084973072818e-01 9.209122429088e-01 9.335282737919e-01 9.461942185649e-01 9.588263914811e-01 9.713736198162e-01 9.837905158976e-01 9.960469211639e-01 1.008052813732e+00 1.019697547296e+00 1.030805051716e+00 1.041137412996e+00 1.050441241472e+00 1.058413758162e+00 1.064781831384e+00 1.069315397673e+00 1.071832122179e+00 1.072286501090e+00 1.070719992890e+00 1.067317163097e+00 1.062402562544e+00 1.056373677661e+00 1.049751957650e+00 1.043066648690e+00 1.036843372924e+00 1.031571999050e+00 1.027593767324e+00 1.025168351322e+00 1.024374588725e+00 1.025153490279e+00 1.027367311509e+00 1.030750535568e+00 1.035062491847e+00 1.040044174182e+00 1.045478698280e+00 1.051253100761e+00 1.057263914389e+00 1.063528125164e+00 1.070090560541e+00 1.077005194150e+00 1.084403025875e+00 1.092343509029e+00 1.100933756970e+00 1.110260391495e+00 1.120356601914e+00 1.131312952273e+00 1.143123133202e+00 1.155786439718e+00 1.169271462827e+00 1.183417473079e+00 1.198079064247e+00 1.212962779511e+00 1.227722900507e+00 1.241988882823e+00 1.255267397514e+00 1.267134100337e+00 1.277110118079e+00 1.278267359905e+00 1.272653019243e+00 1.269254138382e+00 1.273440184476e+00 1.281906732329e+00 1.285679929622e+00 1.278242523115e+00 1.261213842445e+00 1.242932623831e+00 1.231098433704e+00 1.225818296477e+00 1.219738159580e+00 1.205151856639e+00 1.181246140679e+00 1.155215365323e+00 1.136179728015e+00 1.127005909085e+00 1.121930367820e+00 1.112528031784e+00 1.095923369350e+00 1.077770924120e+00 1.067393160567e+00 1.069041313676e+00 1.077876708601e+00 1.084974622868e+00 1.085871472766e+00 1.084535252361e+00 1.089521616030e+00 1.105519725990e+00 1.128432140596e+00 1.149189553493e+00 1.161961958530e+00 1.168894392519e+00 1.177679811750e+00 1.194054008897e+00 1.215986674839e+00 1.235382212978e+00 1.245424864171e+00 1.246334367134e+00 1.244864921188e+00 1.248112532539e+00 1.256818164080e+00 1.264615966105e+00 1.263994503149e+00 1.253085831237e+00 1.237290233226e+00 1.224574773159e+00 1.218321617370e+00 1.213573724132e+00 1.138875954594e+00 1.071802506931e+00 9.932565798785e-01 9.737596856540e-01 1.026169187476e+00 1.080968142138e+00 1.073003796246e+00 1.000152579754e+00 9.243605149508e-01 9.196055411290e-01 9.829559816416e-01 1.041359923424e+00 1.039288142636e+00 9.776274921279e-01 9.071662946988e-01 8.898416089430e-01 9.355611607005e-01 9.944006592981e-01 1.016701356397e+00 9.919672081006e-01 9.505016359901e-01 9.386809982206e-01 9.727033357578e-01 1.020126629306e+00 1.038508556500e+00 1.016224546540e+00 9.814929150300e-01 9.775022286201e-01 1.016285506232e+00 1.066524263210e+00 1.092416329639e+00 1.086044131480e+00 1.066039864040e+00 1.054983037257e+00 1.059881887421e+00 1.074968644660e+00 1.095570117651e+00 1.118809694885e+00 1.134902740599e+00 1.130498860248e+00 1.105573951545e+00 1.082904099175e+00 1.089647773705e+00 1.123035528977e+00 1.148957514251e+00 1.139061447637e+00 1.099988029603e+00 1.067582863969e+00 1.067951656519e+00 1.086123708046e+00 1.087777919539e+00 1.061585202947e+00 1.029948566338e+00 1.020670977551e+00 1.030966624128e+00 1.032130160272e+00 1.006961505125e+00 9.699506988735e-01 9.516070820841e-01 9.635679449125e-01 9.869735443967e-01 9.984684772240e-01 9.933138456329e-01 9.828335996685e-01 9.787256837187e-01 9.836711069382e-01 9.950118992586e-01 1.010026497972e+00 1.025168808922e+00 1.035847419602e+00 1.040690311664e+00 1.043568473425e+00 1.047307015496e+00 1.047437391096e+00 1.038487132994e+00 1.026816363193e+00 1.029891750069e+00 1.054282035800e+00 1.079859055837e+00 1.078569598927e+00 1.047267226475e+00 1.018934212424e+00 1.032024323967e+00 1.080537824772e+00 1.118501110735e+00 1.113815863986e+00 1.080700891603e+00 1.064766877341e+00 1.089746376803e+00 1.126863337724e+00 1.133374534920e+00 1.100861623479e+00 1.060400439911e+00 1.045905025284e+00 1.053398210536e+00 1.051110556273e+00 1.022994645949e+00 9.851956644616e-01 9.620317788962e-01 9.537569683998e-01 9.414874542143e-01 9.208932328801e-01 9.129114140708e-01 9.336419548843e-01 9.656080365493e-01 9.776950288123e-01 9.643494926994e-01 9.543215603212e-01 9.771966531871e-01 1.023503481064e+00 1.056521239527e+00 1.055874421393e+00 1.035895201911e+00 1.026563255685e+00 1.038287799082e+00 1.052994551917e+00 1.051986653044e+00 1.038682084216e+00 1.031133507814e+00 1.084709650962e+00
 8.696706145155e-01 8.673551469451e-01 8.661872095778e-01 8.653141208871e-01 8.634533045225e-01 8.606674559162e-01 8.583477735867e-01 8.572710261553e-01 8.564265237947e-01 8.544552181323e-01 8.516344506038e-01 8.494632188291e-01 8.484854616568e-01 8.475564235833e-01 8.455016293845e-01 8.426994008092e-01 8.405329706306e-01 8.395142256833e-01 8.385760895874e-01 8.364912863212e-01 8.335951100825e-01 8.314025064159e-01 8.304831758112e-01 8.295878293281e-01 8.274018870800e-01 8.244334267425e-01 8.222893994476e-01 8.214072076580e-01 8.204456221149e-01 8.181668169552e-01 8.151458368169e-01 8.129878154636e-01 8.120939186797e-01 8.110662778626e-01 8.086673745962e-01 8.056116848492e-01 8.035748684581e-01 8.027831269850e-01 8.016773787628e-01 7.991494023412e-01 7.961042633762e-01 7.941620197099e-01 7.933781618575e-01 7.921862939561e-01 7.895854715836e-01 7.865117315532e-01 7.845222743828e-01 7.836198984730e-01 7.822773307545e-01 7.796128238229e-01 7.766023731453e-01 7.746464753140e-01 7.735947028223e-01 7.720407339159e-01 7.693416598923e-01 7.664833654421e-01 7.646584851849e-01 7.635985803858e-01 7.619675983740e-01 7.592442562654e-01 7.564544536019e-01 7.547393483141e-01 7.537524238401e-01 7.521417569103e-01 7.494158406799e-01 7.465862138230e-01 7.447594144211e-01 7.436708346167e-01 7.420745940279e-01 7.393998848271e-01 7.364737912224e-01 7.343939942119e-01 7.330746290431e-01 7.314171686836e-01 7.288147966588e-01 7.259033045371e-01 7.236421901169e-01 7.220564310516e-01 7.202957625077e-01 7.177919947032e-01 7.149752790296e-01 7.126511261565e-01 7.109216706919e-01 7.090949922618e-01 7.066716323929e-01 7.039904224622e-01 7.017032263621e-01 6.998969991277e-01 6.980368868643e-01 6.957024126728e-01 6.931192555645e-01 6.908422587602e-01 6.889985341006e-01 6.871427427268e-01 6.848790304362e-01 6.823750194312e-01 6.800917059082e-01 6.781764465875e-01 6.763101338787e-01 6.741283257674e-01 6.716776433196e-01 6.693438448717e-01 6.673409716349e-01 6.654472980229e-01 6.633216148171e-01 6.609381215530e-01 6.585720479246e-01 6.564470485129e-01 6.544777452699e-01 6.523930834030e-01 6.500738504363e-01 6.476886133131e-01 6.454537726907e-01 6.433741671840e-01 6.412758134243e-01 6.390327693756e-01 6.366796529221e-01 6.343529140623e-01 6.321367150526e-01 6.299824114177e-01 6.277778659082e-01 6.254773870882e-01 6.231232297116e-01 6.207883828070e-01 6.185234015987e-01 6.163147330616e-01 6.140726297724e-01 6.117278968013e-01 6.093143176196e-01 6.069339671691e-01 6.046524582455e-01 6.024285766571e-01 6.001333787579e-01 5.976995884342e-01 5.952263993131e-01 5.928570689758e-01 5.905933431835e-01 5.883105016401e-01 5.859047146412e-01 5.834010970842e-01 5.809394939930e-01 5.785985984335e-01 5.762946935003e-01 5.739102358539e-01 5.714376875057e-01 5.689503637737e-01 5.665141072960e-01 5.641365360368e-01 5.617564915698e-01 5.593231709988e-01 5.568530696027e-01 5.543806043354e-01 5.519259299272e-01 5.495067941851e-01 5.471009146577e-01 5.446518454894e-01 5.421554055923e-01 5.396587837996e-01 5.371980627420e-01 5.347741830126e-01 5.323335135030e-01 5.298297992045e-01 5.273034552934e-01 5.248229898021e-01 5.223719199686e-01 5.198915096626e-01 5.173664705417e-01 5.148360089718e-01 5.123416914965e-01 5.098698944869e-01 5.073559658847e-01 5.047954861814e-01 5.022583394277e-01 4.997644038638e-01 4.972656102130e-01 4.947232099078e-01 4.921541034640e-01 4.896095659509e-01 4.871059982906e-01 4.845895688753e-01 4.820254209200e-01 4.794546451492e-01 4.769188058439e-01 4.743992457740e-01 4.718625961320e-01 4.692990006165e-01 4.667327113406e-01 4.641940638845e-01 4.616632602997e-01 4.591099512886e-01 4.565463860107e-01 4.539975475766e-01 4.514562486610e-01 4.489083874633e-01 4.463464172915e-01 4.437789646566e-01 4.412280065406e-01 4.386842509254e-01 4.361241477837e-01 4.335527420184e-01 4.309856383351e-01 4.284270647047e-01 4.258701207709e-01 4.233051817280e-01 4.207274752451e-01 4.181528524457e-01 4.155902357249e-01 4.130236739339e-01 4.104498914645e-01 4.078716949111e-01 4.052955823581e-01 4.027269844918e-01 4.001571038367e-01 3.975767748279e-01 3.949966103560e-01 3.924228660799e-01 3.898495100270e-01 3.872720051665e-01 3.846907569723e-01 3.821102706246e-01 3.795357975737e-01 3.769628071489e-01 3.743807071742e-01 3.717989016902e-01 3.692223652666e-01 3.666449402082e-01 3.640661768453e-01 3.614872203317e-01 3.589068741198e-01 3.563322003044e-01 3.537599082707e-01 3.511805329663e-01 3.486048906172e-01 3.460336429854e-01 3.434591641824e-01 3.408886510602e-01 3.383196278958e-01 3.357495054413e-01 3.331848722241e-01 3.306220734344e-01 3.280555187989e-01 3.254964130447e-01 3.229407860674e-01 3.203854809969e-01 3.178344340012e-01 3.152823257583e-01 3.127315056520e-01 3.101913031371e-01 3.076520802925e-01 3.051145924841e-01 3.025834212551e-01 3.000530245570e-01 2.975273513129e-01 2.950110404653e-01 2.924933454187e-01 2.899816262238e-01 2.874771568371e-01 2.849737389079e-01 2.824792697206e-01 2.799920165693e-01 2.775036489838e-01 2.750249093872e-01 2.725560705567e-01 2.700901165524e-01 2.676335263969e-01 2.651811027476e-01 2.627346505341e-01 2.603019464498e-01 2.578747214845e-01 2.554539495195e-01 2.530456279235e-01 2.506442774022e-01 2.482516857198e-01 2.458703173917e-01 2.434958391653e-01 2.411336569049e-01 2.387849890503e-01 2.364417276673e-01 2.341143000746e-01 2.317981094348e-01 2.294889674576e-01 2.271974784070e-01 2.249193269191e-01 2.226526934426e-01 2.204022854353e-01 2.181633141528e-01 2.159386885860e-01 2.137346101381e-01 2.115435391862e-01 2.093700838911e-01 2.072153047974e-01 2.050745288138e-01 2.029534646674e-01 2.008531059853e-01 1.987700730557e-01 1.967085381151e-01 1.946682543477e-01 1.926450382731e-01 1.906484431899e-01 1.886750322807e-01 1.867230843847e-01 1.847964763610e-01 1.828932884669e-01 1.810164374050e-01 1.791691897978e-01 1.773460985654e-01 1.755520654163e-01 1.737877418212e-01 1.720515194785e-01 1.703470373553e-01 1.686764579482e-01 1.670351692705e-01 1.654271647242e-01 1.638541691467e-01 1.623149193364e-01 1.608139487238e-01 1.593497142486e-01 1.579208105229e-01 1.565311702668e-01 1.551812756101e-01 1.538711017835e-01 1.526045878451e-01 1.513787049776e-01 1.501949124642e-01 1.490566539570e-01 1.479592629379e-01 1.469099279251e-01 1.459077320482e-01 1.449506366315e-01 1.440434158082e-01 1.431820045054e-01 1.423679508693e-01 1.416068159318e-01 1.408931939095e-01 1.402320610004e-01 1.396233288086e-01 1.390627263671e-01 1.385559884355e-01 1.381013650298e-01 1.376958185192e-01 1.373477107868e-01 1.370516998003e-01 1.368051613807e-01 1.366145420047e-01 1.364714570575e-01 1.363815489862e-01 1.363462458562e-01 1.363590901466e-01 1.364268069981e-01 1.365425530031e-01 1.367032355755e-01 1.369183844516e-01 1.371789718970e-01 1.374879755264e-01 1.378482530904e-01 1.382494268013e-01 1.386958130089e-01 1.391877466720e-01 1.397192998127e-01 1.402991998071e-01 1.409198104013e-01 1.415779539013e-01 1.422783949158e-01 1.430116463797e-01 1.437851340540e-01 1.445991217557e-01 1.454428417753e-01 1.463253738998e-01 1.472372880274e-01 1.481773908230e-01 1.491534144371e-01 1.501552754857e-01 1.511887845847e-01 1.522501745865e-01 1.533304330382e-01 1.544414033351e-01 1.555735982405e-01 1.567268952025e-01 1.579078450688e-01 1.591028402871e-01 1.603196122670e-01 1.615544024591e-01 1.628031399327e-01 1.640739634337e-01 1.653569684898e-01 1.666545231735e-01 1.679691056047e-01 1.692897645173e-01 1.706265922313e-01 1.719747635688e-01 1.733302651278e-01 1.746997748989e-01 1.760731172222e-01 1.774545594252e-01 1.788465228592e-01 1.802389834210e-01 1.816456801293e-01 1.830529333654e-01 1.844625410394e-01 1.858796748745e-01 1.872948015490e-01 1.887173307092e-01 1.901419245387e-01 1.915629025169e-01 1.929891061464e-01 1.944104535972e-01 1.958341334704e-01 1.972617311818e-01 1.986804868612e-01 2.001018453217e-01 2.015162881455e-01 2.029284308277e-01 2.043438789665e-01 2.057476332486e-01 2.071506366642e-01 2.085479607248e-01 2.099372189472e-01 2.113286459184e-01 2.127064112541e-01 2.140812234032e-01 2.154499138431e-01 2.168064772022e-01 2.181636053916e-01 2.195066535608e-01 2.208421944591e-01 2.221738721276e-01 2.234903719877e-01 2.248050909008e-01 2.261051818794e-01 2.273945542118e-01 2.286813237226e-01 2.299495043460e-01 2.312154728946e-01 2.324675182272e-01 2.337043350218e-01 2.349386940008e-01 2.361559743850e-01 2.373652582738e-01 2.385638358022e-01 2.397436887236e-01 2.409206913930e-01 2.420785783022e-01 2.432292495678e-01 2.443694656431e-01 2.454881536738e-01 2.466034361071e-01 2.477002109025e-01 2.487861315239e-01 2.498641587644e-01 2.509190061757e-01 2.519694282643e-01 2.530015070602e-01 2.540203173909e-01 2.550322391783e-01 2.560211094495e-01 2.570029504445e-01 2.579703767349e-01 2.589197882430e-01 2.598639739246e-01 2.607858717111e-01 2.616994217641e-01 2.625980025843e-01 2.634789194699e-01 2.643554347110e-01 2.652086900108e-01 2.660521538020e-01 2.668841992824e-01 2.676963413545e-01 2.685053373097e-01 2.692919481874e-01 2.700674053527e-01 2.708323194138e-01 2.715772723608e-01 2.723187909783e-01 2.730397084794e-01 2.737482395032e-01 2.744485650716e-01 2.751288330561e-01 2.758070098007e-01 2.764650116520e-01 2.771093258604e-01 2.777489135810e-01 2.783673490509e-01 2.789830803998e-01 2.795825304909e-01 2.801663680724e-01 2.807489941666e-01 2.813102270044e-01 2.818709267464e-01 2.824155669598e-01 2.829452457599e-01 2.834754866955e-01 2.839841962710e-01 2.844929095897e-01 2.849894536883e-01 2.854699171658e-01 2.859554325399e-01 2.864188852441e-01 2.868839462610e-01 2.873388957281e-01 2.877791085747e-01 2.882257451763e-01 2.886511423202e-01 2.890795261006e-01 2.895001735237e-01 2.899073944261e-01 2.903238859217e-01 2.907223571997e-01 2.911227129633e-01 2.915205214605e-01 2.919042499963e-01 2.923002831115e-01 2.926777989203e-01 2.930609986422e-01 2.934440393906e-01 2.938141870615e-01 2.941999844929e-01 2.945698269135e-01 2.949470315012e-01 2.953259502633e-01 2.956942392913e-01 2.960797240657e-01 2.964506008787e-01 2.968327327140e-01 2.972186265113e-01 2.975961491135e-01 2.979934295727e-01 2.983786728569e-01 2.987763311260e-01 2.991814576083e-01 2.995780624137e-01 2.999984065182e-01 3.004086597997e-01 3.008325340952e-01 3.012668592732e-01 3.016945260763e-01 3.021490860162e-01 3.025961597923e-01 3.030582007052e-01 3.035335104058e-01 3.040039115545e-01 3.045017715286e-01 3.049955238192e-01 3.055047242829e-01 3.060297157669e-01 3.065522393758e-01 3.071052752373e-01 3.076549179752e-01 3.082224396075e-01 3.088079940259e-01 3.093922216954e-01 3.100070729817e-01 3.106217482063e-01 3.112536151981e-01 3.119063110815e-01 3.125596273422e-01 3.132419661151e-01 3.139291546449e-01 3.146335697783e-01 3.153588800974e-01 3.160869800063e-01 3.168424707871e-01 3.176058908094e-01 3.183842112027e-01 3.191861130112e-01 3.199907087671e-01 3.208233982717e-01 3.216650645435e-01 3.225204587055e-01 3.234003392152e-01 3.242826128349e-01 3.251920217418e-01 3.261100828343e-01 3.270398740908e-01 3.279969114652e-01 3.289526444936e-01 3.299361187191e-01 3.309281669871e-01 3.319309059055e-01 3.329585978257e-01 3.339833594985e-01 3.350350147445e-01 3.360943586755e-01 3.371602228077e-01 3.382517953037e-01 3.393379294103e-01 3.404482275517e-01 3.415650525000e-01 3.426862203203e-01 3.438298245568e-01 3.449668823527e-01 3.461231678610e-01 3.472854717314e-01 3.484469373974e-01 3.496293933681e-01 3.508019825122e-01 3.519904422648e-01 3.531826321158e-01 3.543705448344e-01 3.555745904285e-01 3.567673930175e-01 3.579700832134e-01 3.591743083702e-01 3.603687276442e-01 3.615766851618e-01 3.627698805370e-01 3.639668419542e-01 3.651642516290e-01 3.663457653476e-01 3.675380069038e-01 3.687100641236e-01 3.698813425500e-01 3.710493144859e-01 3.721952925291e-01 3.733486431832e-01 3.744784997763e-01 3.756013997563e-01 3.767187072332e-01 3.778072379965e-01 3.788990968741e-01 3.799627841949e-01 3.810126766740e-01 3.820540661753e-01 3.830609779607e-01 3.840669754744e-01 3.850404694489e-01 3.859944374642e-01 3.869365042604e-01 3.878386562055e-01 3.887338928641e-01 3.895929178522e-01 3.904252432729e-01 3.912434878266e-01 3.920146428968e-01 3.927745085763e-01 3.934957699540e-01 3.941819385064e-01 3.948519000114e-01 3.954683411655e-01 3.960686435615e-01 3.966265172645e-01 3.971423242655e-01 3.976399845080e-01 3.980779840069e-01 3.984939747204e-01 3.988654719373e-01 3.991891626767e-01 3.994893994541e-01 3.997263989702e-01 3.999357636932e-01 4.001002136402e-01 4.002076579167e-01 4.002903359057e-01 4.003046117875e-01 4.002881004173e-01 4.002222270999e-01 4.000940532926e-01 3.999395043405e-01 3.997154296162e-01 3.994505520151e-01 3.991385373020e-01 3.987588384710e-01 3.983498467705e-01 3.978679161574e-01 3.973419581966e-01 3.967688737546e-01 3.961222848231e-01 3.954457794295e-01 3.946950525565e-01 3.938963593266e-01 3.930502545935e-01 3.921285097385e-01 3.911741094973e-01 3.901478568834e-01 3.890674152284e-01 3.879429524764e-01 3.867405008619e-01 3.855044275036e-01 3.841964845520e-01 3.828342856638e-01 3.814296088456e-01 3.799460929198e-01 3.784293518734e-01 3.768448751983e-01 3.752027334313e-01 3.735229445031e-01 3.717653384054e-01 3.699747845401e-01 3.681213615864e-01 3.662106750031e-01 3.642670440424e-01 3.622484915326e-01 3.602006609977e-01 3.580949237821e-01 3.559342442665e-01 3.537468451474e-01 3.514898070197e-01 3.492067041888e-01 3.468744525783e-01 3.444922764842e-01 3.420897466054e-01 3.396262163010e-01 3.371425775219e-01 3.346223788022e-01 3.320562740577e-01 3.294807328990e-01 3.268549830733e-01 3.242156503504e-01 3.215534208410e-01 3.188555634274e-01 3.161618141170e-01 3.134307676356e-01 3.106994825334e-01 3.079589647536e-01 3.051959418228e-01 3.024525798741e-01 2.996876347714e-01 2.969379213347e-01 2.941982057618e-01 2.914542372065e-01 2.887468195286e-01 2.860407389396e-01 2.833648126936e-01 2.807230666079e-01 2.780969123770e-01 2.755290230209e-01 2.729849040238e-01 2.704937385965e-01 2.680619575521e-01 2.656685396453e-01 2.633585669177e-01 2.610987763491e-01 2.589163230022e-01 2.568185475336e-01 2.547861721597e-01 2.528604159586e-01 2.510133686451e-01 2.492666577536e-01 2.476310404187e-01 2.460856962759e-01 2.446710809023e-01 2.433597695059e-01 2.421704666387e-01 2.411154208644e-01 2.401685811491e-01 2.393722781938e-01 2.386961622171e-01 2.381577127037e-01 2.377675238677e-01 2.374988986660e-01 2.373889376109e-01 2.374085012775e-01 2.375709026443e-01 2.378818850027e-01 2.383184364022e-01 2.389091712855e-01 2.396268448787e-01 2.404787072513e-01 2.414737522498e-01 2.425819039948e-01 2.438307228495e-01 2.451939209387e-01 2.466724047284e-01 2.482759481432e-01 2.499712803012e-01 2.517858716982e-01 2.536906183287e-01 2.556882172246e-01 2.577845692178e-01 2.599488897761e-01 2.622039970196e-01 2.645250925879e-01 2.669078142635e-01 2.693625368704e-01 2.718577346343e-01 2.744123183328e-01 2.770080459753e-01 2.796367940993e-01 2.823103395489e-01 2.849982504428e-01 2.877178451279e-01 2.904527005613e-01 2.931930473827e-01 2.959530665767e-01 2.987037292426e-01 3.014590244118e-01 3.042096356454e-01 3.069419396936e-01 3.096712257318e-01 3.123726759204e-01 3.150557390297e-01 3.177159364082e-01 3.203370197718e-01 3.229367390184e-01 3.254917178018e-01 3.280105606949e-01 3.304920233660e-01 3.329197573402e-01 3.353117869709e-01 3.376480365290e-01 3.399320905833e-01 3.421705367734e-01 3.443416472601e-01 3.464655277598e-01 3.485267800165e-01 3.505255988325e-01 3.524728048607e-01 3.543464690268e-01 3.561668317160e-01 3.579207589218e-01 3.596056045163e-01 3.612373351192e-01 3.627918083898e-01 3.642883571644e-01 3.657214708009e-01 3.670815878742e-01 3.683907831362e-01 3.696248921658e-01 3.708019600783e-01 3.719208531943e-01 3.729692850685e-01 3.739691751142e-01 3.749015355886e-01 3.757803923446e-01 3.766078645561e-01 3.773712437331e-01 3.780935827065e-01 3.787600131958e-01 3.793767104161e-01 3.799566469220e-01 3.804807286929e-01 3.809755016888e-01 3.814245023498e-01 3.818344112365e-01 3.822214521921e-01 3.825630853893e-01 3.828876048996e-01 3.831840908717e-01 3.834525412084e-01 3.837125689592e-01 3.839431058973e-01 3.841686087744e-01 3.843813634345e-01 3.845781242282e-01 3.847838742469e-01 3.849736883765e-01 3.851725847868e-01 3.853750563044e-01 3.855756312444e-01 3.857991350887e-01 3.860230022844e-01 3.862647303787e-01 3.865291915503e-01 3.868008249029e-01 3.871066400953e-01 3.874265031030e-01 3.877746623840e-01 3.881578646684e-01 3.885575202340e-01 3.890016056004e-01 3.894697922588e-01 3.899732114165e-01 3.905174048184e-01 3.910854589499e-01 3.917013654089e-01 3.923487442288e-01 3.930303291754e-01 3.937610099199e-01 3.945167550164e-01 3.953210495506e-01 3.961585207881e-01 3.970301756626e-01 3.979468951506e-01 3.988876050519e-01 3.998726921353e-01 4.008893428507e-01 4.019346203326e-01 4.030212872771e-01 4.041281981806e-01 4.052721103157e-01 4.064422838513e-01 4.076332459996e-01 4.088566192433e-01 4.100946902807e-01 4.113583628494e-01 4.126413238102e-01 4.139374891898e-01 4.152562805122e-01 4.165833939149e-01 4.179247280493e-01 4.192790154405e-01 4.206346431324e-01 4.220036112968e-01 4.233720691608e-01 4.247436595211e-01 4.261192819173e-01 4.274893680440e-01 4.288608863771e-01 4.302264527445e-01 4.315849149982e-01 4.329385359172e-01 4.342788131352e-01 4.356100116374e-01 4.369276614232e-01 4.382291088715e-01 4.395175900929e-01 4.407867939548e-01 4.420382327116e-01 4.432706975757e-01 4.444786615202e-01 4.456646745520e-01 4.468263341667e-01 4.479596310314e-01 4.490676394278e-01 4.501444716528e-01 4.511911849775e-01 4.522083759214e-01 4.531892775762e-01 4.541385542002e-01 4.550496731654e-01 4.559221755357e-01 4.567590090601e-01 4.575500047055e-01 4.583010403239e-01 4.590079996653e-01 4.596661624463e-01 4.602822121575e-01 4.608461555875e-01 4.613608945367e-01 4.618257990626e-01 4.622320397087e-01 4.625881631124e-01 4.628812757158e-01 4.631189251591e-01 4.632993031449e-01 4.634136377824e-01 4.634691063929e-01 4.634598813239e-01 4.633844129476e-01 4.632479108673e-01 4.630384414203e-01 4.627651983309e-01 4.624240537606e-01 4.620111601757e-01 4.615354233702e-01 4.609872019206e-01 4.603746205783e-01 4.596952245195e-01 4.589488552273e-01 4.581424403365e-01 4.572690873339e-01 4.563366459942e-01 4.553470666999e-01 4.543004833164e-01 4.532043372007e-01 4.520590632647e-01 4.508706572224e-01 4.496443217076e-01 4.483819162857e-01 4.470917781243e-01 4.457792978381e-01 4.444499125165e-01 4.431102130897e-01 4.417675720937e-01 4.404303205194e-01 4.391047818028e-01 4.378010274903e-01 4.365260083187e-01 4.352894451858e-01 4.340970563059e-01 4.329596407137e-01 4.318873716115e-01 4.308833981734e-01 4.299631832872e-01 4.291291063339e-01 4.283898075775e-01 4.277571964244e-01 4.272305776366e-01 4.268235623314e-01 4.265366389288e-01 4.263721983180e-01 4.263431703203e-01 4.264375700477e-01 4.266706647644e-01 4.270350988027e-01 4.275285714684e-01 4.281580211310e-01 4.289079938216e-01 4.297838661623e-01 4.307758463791e-01 4.318695215826e-01 4.330714426789e-01 4.343561811386e-01 4.357224375784e-01 4.371571431215e-01 4.386406320414e-01 4.401730757531e-01 4.417232521799e-01 4.432861443773e-01 4.448463183197e-01 4.463768389669e-01 4.478768546910e-01 4.493130870903e-01 4.506779057561e-01 4.519571412143e-01 4.531203432126e-01 4.541676101919e-01 4.550685170965e-01 4.558127391008e-01 4.563889106055e-01 4.567712400506e-01 4.569594192258e-01 4.569283921193e-01 4.566720906319e-01 4.561835926503e-01 4.554418669464e-01 4.544525818227e-01 4.531995723240e-01 4.516779937555e-01 4.498917037000e-01 4.478282973454e-01 4.454972430799e-01 4.428976354876e-01 4.400307471266e-01 4.369107299569e-01 4.335371735526e-01 4.299300851384e-01 4.260983467054e-01 4.220591307499e-01 4.178372679956e-01 4.134462793336e-01 4.089187795093e-01 4.042816665823e-01 3.995643710053e-01 3.948039915275e-01 3.900370564891e-01 3.853061409911e-01 3.806525636208e-01 3.761243298925e-01 3.717706777711e-01 3.676377464178e-01 3.637822059408e-01 3.602540566383e-01 3.571064345051e-01 3.543885704881e-01 3.521520670526e-01 3.504425425832e-01 3.492962347721e-01 3.487565108061e-01 3.488448762618e-01 3.495881248679e-01 3.509997650767e-01 3.530801781362e-01 3.558340534608e-01 3.592408081141e-01 3.632855572414e-01 3.679416992827e-01 3.731667158357e-01 3.789333625826e-01 3.851863096766e-01 3.918808288163e-01 3.989708392907e-01 4.063914683038e-01 4.141032708875e-01 4.220394998735e-01 4.301511615604e-01 4.383903151856e-01 4.466923064491e-01 4.550212655065e-01 4.633192410958e-01 4.715401381880e-01 4.796495040337e-01 4.875914785589e-01 4.953396623815e-01 5.028517962279e-01 5.100925541048e-01 5.170421990044e-01 5.236559928827e-01 5.299268908836e-01 5.358243781814e-01 5.413305100023e-01 5.464370760076e-01 5.511242044409e-01 5.553935665422e-01 5.592360741406e-01 5.626508242446e-01 5.656487974195e-01 5.682275989948e-01 5.704098639790e-01 5.722050816361e-01 5.736322712676e-01 5.747244966554e-01 5.754958262996e-01 5.759900758133e-01 5.762357781054e-01 5.762667531668e-01 5.761371416677e-01 5.758752031614e-01 5.755348589753e-01 5.751600432246e-01 5.747947090737e-01 5.744910833847e-01 5.742818146495e-01 5.742187252018e-01 5.743364740187e-01 5.746646204250e-01 5.752418213063e-01 5.760793063038e-01 5.772027246104e-01 5.786134014426e-01 5.803131607448e-01 5.822983155500e-01 5.845407031485e-01 5.870273203054e-01 5.897214459809e-01 5.925796764738e-01 5.955671683248e-01 5.986210792532e-01 6.016975449625e-01 6.047340015289e-01 6.076695782539e-01 6.104538010407e-01 6.130159602603e-01 6.153105003137e-01 6.172802977129e-01 6.188757053395e-01 6.200638327260e-01 6.207996249440e-01 6.210645684833e-01 6.208407845358e-01 6.201161020591e-01 6.189011536090e-01 6.172028587054e-01 6.150508979833e-01 6.124812910560e-01 6.095393423634e-01 6.062942234374e-01 6.028076413432e-01 5.991682030392e-01 5.954645429761e-01 5.917895155711e-01 5.882565594552e-01 5.849574051148e-01 5.820085508695e-01 5.795067366998e-01 5.775445349155e-01 5.762153118312e-01 5.755805893195e-01 5.757019776927e-01 5.766113542096e-01 5.783166877544e-01 5.808162264308e-01 5.840667278679e-01 5.880212661654e-01 5.925984856989e-01 5.977042638309e-01 6.032357470508e-01 6.090631009853e-01 6.150664620346e-01 6.211089285565e-01 6.270518416380e-01 6.327745087646e-01 6.381373814572e-01 6.430323331119e-01 6.473505743548e-01 6.509937243710e-01 6.538947586455e-01 6.559849929228e-01 6.572277804385e-01 6.576067696482e-01 6.571152875864e-01 6.557880814229e-01 6.536686187391e-01 6.508323593398e-01 6.473816350361e-01 6.434330016292e-01 6.391406017173e-01 6.346668143152e-01 6.301976053847e-01 6.259333199406e-01 6.220768591521e-01 6.188402995247e-01 6.164157996889e-01 6.149903810607e-01 6.147202130104e-01 6.157235761494e-01 6.180803307248e-01 6.218173053106e-01 6.269149492033e-01 6.332937979950e-01 6.408310704535e-01 6.493620092772e-01 6.586783231925e-01 6.685590402473e-01 6.787506872910e-01 6.890093633757e-01 6.990857791028e-01 7.087356906012e-01 7.177530988734e-01 7.259378198632e-01 7.331328719597e-01 7.392221983490e-01 7.441160743891e-01 7.477912935801e-01 7.502562846050e-01 7.515751628845e-01 7.518704774266e-01 7.512978281787e-01 7.500739011765e-01 7.484494041133e-01 7.467030170579e-01 7.451499392882e-01 7.440944651538e-01 7.438509040017e-01 7.446923230697e-01 7.468506488546e-01 7.505022799489e-01 7.557313996670e-01 7.625473660672e-01 7.708643545640e-01 7.805076711549e-01 7.912288647019e-01 8.027098223155e-01 8.145945844869e-01 8.264933841478e-01 8.380083423807e-01 8.487643440104e-01 8.583974088155e-01 8.665998813394e-01 8.731191728236e-01 8.777613185574e-01 8.804253236505e-01 8.810751357899e-01 8.797794936300e-01 8.766894961525e-01 8.720368393998e-01 8.661549662484e-01 8.594265142659e-01 8.523065983636e-01 8.452825064808e-01 8.388362319740e-01 8.334478393691e-01 8.295158945465e-01 8.273544404698e-01 8.271657976800e-01 8.289898516745e-01 8.327430116177e-01 8.381871554349e-01 8.449683067675e-01 8.526598438593e-01 8.607601413313e-01 8.687843371891e-01 8.762551135810e-01 8.827564021620e-01 8.879726187723e-01 8.916698736614e-01 8.937555917876e-01 8.942501442265e-01 8.932940195937e-01 8.911609357441e-01 8.881958785788e-01 8.848437115974e-01 8.815802829574e-01 8.788818438052e-01 8.772159695737e-01 8.769535872193e-01 8.783857881480e-01 8.816761811825e-01 8.868492182619e-01 8.938314918062e-01 9.024230679128e-01 9.123741429831e-01 9.233958230406e-01 9.351840584381e-01 9.474851644084e-01 9.600690660524e-01 9.727717013454e-01 9.854843730029e-01 9.981204320287e-01 1.010642318324e+00 1.022986200362e+00 1.035079728954e+00 1.046814602980e+00 1.058006481007e+00 1.068451338530e+00 1.077868221224e+00 1.085968032179e+00 1.092469757373e+00 1.097092266388e+00 1.099662369413e+00 1.100068496461e+00 1.098322187186e+00 1.094590987111e+00 1.089132042727e+00 1.082366881994e+00 1.074792281429e+00 1.066956176790e+00 1.059454528187e+00 1.052793254013e+00 1.047439330584e+00 1.043715393783e+00 1.041779883045e+00 1.041693582766e+00 1.043329107316e+00 1.046512381338e+00 1.050999201878e+00 1.056517600189e+00 1.062875454941e+00 1.069863352970e+00 1.077377355118e+00 1.085370131369e+00 1.093795117348e+00 1.102707485750e+00 1.112107635094e+00 1.122035010896e+00 1.132533973888e+00 1.143577568375e+00 1.155205535854e+00 1.167372829763e+00 1.180031662858e+00 1.193143810832e+00 1.206543586295e+00 1.220102051277e+00 1.233580103080e+00 1.246672578136e+00 1.259087479207e+00 1.270400494514e+00 1.280249324561e+00 1.288246786053e+00 1.287916206944e+00 1.280813430443e+00 1.276055082469e+00 1.279132988947e+00 1.286743096785e+00 1.289820686094e+00 1.281743906662e+00 1.264132858685e+00 1.245439348951e+00 1.233464290342e+00 1.228259415889e+00 1.222303006470e+00 1.207738159960e+00 1.183740800167e+00 1.157637740374e+00 1.138724038774e+00 1.129904271224e+00 1.125285942029e+00 1.116294408904e+00 1.100024025091e+00 1.082225609824e+00 1.072354893278e+00 1.074684874460e+00 1.084227664284e+00 1.091886368431e+00 1.093148587169e+00 1.092071944953e+00 1.097356955552e+00 1.113771504526e+00 1.137154672101e+00 1.158293351961e+00 1.171270867351e+00 1.178264958721e+00 1.187053193422e+00 1.203427187345e+00 1.225309283270e+00 1.244492495221e+00 1.254082622676e+00 1.254358164856e+00 1.252244659851e+00 1.255004107920e+00 1.263434210699e+00 1.271115602515e+00 1.270497826109e+00 1.259826290246e+00 1.244746003443e+00 1.233357762779e+00 1.229044481029e+00 1.222894468797e+00 1.120638702173e+00 1.052292933680e+00 9.855171845429e-01 9.944933539863e-01 1.060838624205e+00 1.101464711812e+00 1.066098966370e+00 9.776623527673e-01 9.172027545330e-01 9.447996630290e-01 1.019756893167e+00 1.059775799440e+00 1.027650833137e+00 9.498851516448e-01 8.946223850130e-01 9.099775458556e-01 9.697429038107e-01 1.012858560395e+00 1.006615937958e+00 9.642570871307e-01 9.311729930861e-01 9.454218432703e-01 9.965366026870e-01 1.038688001442e+00 1.038268505221e+00 1.000797677780e+00 9.676852125937e-01 9.801918975249e-01 1.033401575453e+00 1.084312074419e+00 1.100152451414e+00 1.083412605670e+00 1.061927959881e+00 1.059151964020e+00 1.073806078365e+00 1.091250567097e+00 1.105122133293e+00 1.118334425978e+00 1.129100154351e+00 1.128066563721e+00 1.112732001813e+00 1.098044237753e+00 1.102960443193e+00 1.124438302643e+00 1.137141538363e+00 1.122885236863e+00 1.092910362364e+00 1.077049748127e+00 1.086794860568e+00 1.098615722203e+00 1.083964206060e+00 1.044973247764e+00 1.015121518935e+00 1.020502532481e+00 1.044266333712e+00 1.047140816847e+00 1.012945984497e+00 9.649334744661e-01 9.427082978575e-01 9.587132341693e-01 9.870631327120e-01 9.992245972632e-01 9.912593755293e-01 9.784337786277e-01 9.746474485269e-01 9.807282087967e-01 9.909061710106e-01 1.002284480205e+00 1.014682143717e+00 1.027007507605e+00 1.037776410842e+00 1.046682059043e+00 1.051804003044e+00 1.047905047617e+00 1.033675065388e+00 1.020936931834e+00 1.028532404597e+00 1.058282471737e+00 1.084581646797e+00 1.079003077166e+00 1.042502857117e+00 1.012340337566e+00 1.026513836643e+00 1.074232432345e+00 1.107618452729e+00 1.098034306872e+00 1.064664992007e+00 1.053632271876e+00 1.082204204112e+00 1.116369679684e+00 1.116461965659e+00 1.081938926871e+00 1.048722454912e+00 1.045439310265e+00 1.057357293677e+00 1.049966589165e+00 1.014696296639e+00 9.772417960289e-01 9.629743305149e-01 9.623407497762e-01 9.478098283080e-01 9.166426306327e-01 8.992002329904e-01 9.185973961965e-01 9.538135179413e-01 9.664054234923e-01 9.486479862022e-01 9.328469832110e-01 9.527645930990e-01 9.983800105364e-01 1.030617134962e+00 1.030128201705e+00 1.014390992075e+00 1.012795832281e+00 1.029308674810e+00 1.041182562842e+00 1.033471580648e+00 1.018813404360e+00 1.019895262758e+00 1.082691768178e+00
 8.982873973509e-01 8.959846030658e-01 8.948678418011e-01 8.940637014307e-01 8.922364690531e-01 8.894473901915e-01 8.871455314950e-01 8.861296109154e-01 8.853458272698e-01 8.833968928181e-01 8.805838629590e-01 8.784416409848e-01 8.775148973198e-01 8.766363233778e-01 8.746077941836e-01 8.718164829290e-01 8.696734075836e-01 8.687075830531e-01 8.678210672741e-01 8.657568040150e-01 8.628663868312e-01 8.607068844285e-01 8.598467313187e-01 8.589938339391e-01 8.568215186318e-01 8.538645428006e-01 8.517562883659e-01 8.509271968424e-01 8.500078189049e-01 8.477434742705e-01 8.447294283156e-01 8.426036722944e-01 8.417681657848e-01 8.407840163670e-01 8.383958485679e-01 8.353486092694e-01 8.333511541359e-01 8.326161493401e-01 8.315471097457e-01 8.290267035113e-01 8.259928102381e-01 8.240902565618e-01 8.233629981616e-01 8.222060695019e-01 8.196061248132e-01 8.165348687084e-01 8.145863686316e-01 8.137450922624e-01 8.124365943898e-01 8.097730591800e-01 8.067676241310e-01 8.048499400431e-01 8.038549267632e-01 8.023370181517e-01 7.996466600504e-01 7.968001881939e-01 7.950150325737e-01 7.940060954500e-01 7.924044527295e-01 7.896885305995e-01 7.869176374685e-01 7.852499156307e-01 7.843100097728e-01 7.827147053381e-01 7.799875279865e-01 7.771736360844e-01 7.753968488455e-01 7.743577345263e-01 7.727745287106e-01 7.700861201260e-01 7.671672555679e-01 7.651357844194e-01 7.638710424880e-01 7.622302818473e-01 7.596151557107e-01 7.567077622148e-01 7.544871127841e-01 7.529547937783e-01 7.512213391952e-01 7.487145302896e-01 7.459015214249e-01 7.436140229129e-01 7.419333286175e-01 7.401355126843e-01 7.377198395224e-01 7.350506756582e-01 7.327938299111e-01 7.310271454755e-01 7.291969851379e-01 7.268765575680e-01 7.243080116162e-01 7.220585514266e-01 7.202489883914e-01 7.184170270505e-01 7.161701096638e-01 7.136836757699e-01 7.114225682064e-01 7.095334854053e-01 7.076899087874e-01 7.055238797735e-01 7.030883326083e-01 7.007751221746e-01 6.987941503756e-01 6.969183311350e-01 6.948079400150e-01 6.924391030803e-01 6.900903753036e-01 6.879830965498e-01 6.860294833846e-01 6.839587718539e-01 6.816543606535e-01 6.792840982546e-01 6.770643111023e-01 6.749965244132e-01 6.729133249505e-01 6.706855641975e-01 6.683458919948e-01 6.660294582132e-01 6.638240239929e-01 6.616837781624e-01 6.594949377952e-01 6.572072447781e-01 6.548606001567e-01 6.525308359263e-01 6.502784905763e-01 6.480869358622e-01 6.458563558238e-01 6.435150656063e-01 6.411043788726e-01 6.387333033051e-01 6.364669871117e-01 6.342569358555e-01 6.319645345510e-01 6.295276048226e-01 6.270597181390e-01 6.247031527004e-01 6.224517764833e-01 6.201726157099e-01 6.177633035713e-01 6.152595762217e-01 6.128070885074e-01 6.104769064782e-01 6.081764868191e-01 6.057904603253e-01 6.033171932462e-01 6.008318041688e-01 5.984015996868e-01 5.960300993493e-01 5.936512636491e-01 5.912153494434e-01 5.887440305989e-01 5.862721421739e-01 5.838206342223e-01 5.814056803826e-01 5.789984373048e-01 5.765438285907e-01 5.740442475187e-01 5.715484790091e-01 5.690907202977e-01 5.666642240973e-01 5.642161196855e-01 5.617043387597e-01 5.591772327419e-01 5.566974270161e-01 5.542410023075e-01 5.517485456828e-01 5.492156874811e-01 5.466813202933e-01 5.441855737156e-01 5.417036415941e-01 5.391749115751e-01 5.366041453508e-01 5.340630485959e-01 5.315614372511e-01 5.290477331324e-01 5.264898561305e-01 5.239088453812e-01 5.213559070470e-01 5.188406075914e-01 5.163048246712e-01 5.137226495008e-01 5.111387626409e-01 5.085898085743e-01 5.060528132149e-01 5.034951623610e-01 5.009103757178e-01 4.983275267607e-01 4.957709503237e-01 4.932177977593e-01 4.906395154354e-01 4.880539279034e-01 4.854840310463e-01 4.829183028506e-01 4.803428336091e-01 4.777542161837e-01 4.751612496685e-01 4.725836043306e-01 4.700099994344e-01 4.674189921564e-01 4.648160211796e-01 4.622194890559e-01 4.596279442765e-01 4.570387002271e-01 4.544367323985e-01 4.518230726517e-01 4.492139518327e-01 4.466136980907e-01 4.440087437322e-01 4.413941304450e-01 4.387758094749e-01 4.361582155208e-01 4.335468019675e-01 4.309332024067e-01 4.283068399612e-01 4.256810531967e-01 4.230611219116e-01 4.204388647797e-01 4.178113458059e-01 4.151789713357e-01 4.125470500624e-01 4.099195560910e-01 4.072918967586e-01 4.046531392433e-01 4.020145149258e-01 3.993797042708e-01 3.967419595822e-01 3.941016711363e-01 3.914597831007e-01 3.888152775417e-01 3.861753046819e-01 3.835349109193e-01 3.808866303691e-01 3.782407089495e-01 3.755961254260e-01 3.729480489948e-01 3.703023449562e-01 3.676552243058e-01 3.650050957929e-01 3.623606520692e-01 3.597137087088e-01 3.570625516392e-01 3.544172064847e-01 3.517724970024e-01 3.491260952292e-01 3.464826976371e-01 3.438346907663e-01 3.411866427586e-01 3.385480259656e-01 3.359063602200e-01 3.332657364312e-01 3.306287749741e-01 3.279889023504e-01 3.253526941113e-01 3.227221576447e-01 3.200884179546e-01 3.174589548796e-01 3.148322461343e-01 3.122044583141e-01 3.095838647195e-01 3.069666434800e-01 3.043441612329e-01 3.017309876622e-01 2.991221299687e-01 2.965142395203e-01 2.939126122257e-01 2.913103807297e-01 2.887116709422e-01 2.861243070478e-01 2.835367169541e-01 2.809527414836e-01 2.783785739033e-01 2.758060106952e-01 2.732390071102e-01 2.706793423455e-01 2.681211768758e-01 2.655732441426e-01 2.630325159599e-01 2.604931527696e-01 2.579647351626e-01 2.554439968829e-01 2.529241322076e-01 2.504174365134e-01 2.479194269567e-01 2.454267516431e-01 2.429457377127e-01 2.404694874363e-01 2.380036580803e-01 2.355515111526e-01 2.331075824783e-01 2.306739670772e-01 2.282529837693e-01 2.258393354164e-01 2.234398076707e-01 2.210537404300e-01 2.186772514920e-01 2.163172854517e-01 2.139679968391e-01 2.116319355736e-01 2.093138772331e-01 2.070116096667e-01 2.047210400456e-01 2.024489987918e-01 2.001916369735e-01 1.979536036322e-01 1.957351389699e-01 1.935330310343e-01 1.913502169210e-01 1.891877031677e-01 1.870451206207e-01 1.849261308496e-01 1.828288258986e-01 1.807520317064e-01 1.786998149775e-01 1.766722339427e-01 1.746682510572e-01 1.726934285883e-01 1.707442672925e-01 1.688202895977e-01 1.669273255528e-01 1.650617789481e-01 1.632272400439e-01 1.614267406222e-01 1.596550837432e-01 1.579172728444e-01 1.562145048175e-01 1.545445317884e-01 1.529125740262e-01 1.513188113601e-01 1.497620989270e-01 1.482468786836e-01 1.467679492368e-01 1.453314451107e-01 1.439391549389e-01 1.425892026959e-01 1.412859440363e-01 1.400288915929e-01 1.388157644746e-01 1.376524283326e-01 1.365362571198e-01 1.354701066219e-01 1.344578164670e-01 1.334960200448e-01 1.325854601561e-01 1.317291723765e-01 1.309231013900e-01 1.301733982872e-01 1.294805459688e-01 1.288417910747e-01 1.282610070035e-01 1.277336333213e-01 1.272611826768e-01 1.268488818159e-01 1.264909283675e-01 1.261924454950e-01 1.259540896796e-01 1.257665131098e-01 1.256381548294e-01 1.255653467784e-01 1.255475469383e-01 1.255898610046e-01 1.256863767530e-01 1.258358823367e-01 1.260408716845e-01 1.262947273960e-01 1.266046139236e-01 1.269686260696e-01 1.273796198798e-01 1.278434194282e-01 1.283519980649e-01 1.289066604339e-01 1.295111761943e-01 1.301573063126e-01 1.308507642369e-01 1.315861273329e-01 1.323579296881e-01 1.331731294107e-01 1.340243037968e-01 1.349132042927e-01 1.358418205180e-01 1.367983636286e-01 1.377908902864e-01 1.388137312770e-01 1.398640200696e-01 1.409502002067e-01 1.420585907549e-01 1.431948285110e-01 1.443581788245e-01 1.455409582836e-01 1.467490260542e-01 1.479787989814e-01 1.492269473399e-01 1.504986682023e-01 1.517827333385e-01 1.530858591737e-01 1.544059364412e-01 1.557379230772e-01 1.570898341417e-01 1.584511934947e-01 1.598226607268e-01 1.612083169132e-01 1.625992186323e-01 1.640047900747e-01 1.654180711303e-01 1.668347313896e-01 1.682629175581e-01 1.696907674897e-01 1.711283364575e-01 1.725736615888e-01 1.740163768871e-01 1.754658184653e-01 1.769127868514e-01 1.783627678504e-01 1.798205576366e-01 1.812698763622e-01 1.827238057711e-01 1.841742510867e-01 1.856212334957e-01 1.870737184646e-01 1.885165922998e-01 1.899593051793e-01 1.913994195853e-01 1.928295995149e-01 1.942641291619e-01 1.956861015579e-01 1.971044753184e-01 1.985209117805e-01 1.999251389799e-01 2.013295649061e-01 2.027209990698e-01 2.041048997231e-01 2.054876230330e-01 2.068539289036e-01 2.082191354501e-01 2.095725477634e-01 2.109129464396e-01 2.122518908528e-01 2.135746266828e-01 2.148929601104e-01 2.161991045080e-01 2.174891765301e-01 2.187781596751e-01 2.200488215254e-01 2.213125735270e-01 2.225670746024e-01 2.238015207194e-01 2.250330439279e-01 2.262462961400e-01 2.274516683366e-01 2.286469359863e-01 2.298206375521e-01 2.309917687263e-01 2.321434278436e-01 2.332830211606e-01 2.344162595956e-01 2.355257852963e-01 2.366309805377e-01 2.377191443537e-01 2.387908442501e-01 2.398577866245e-01 2.409010553944e-01 2.419375669104e-01 2.429582186062e-01 2.439611962385e-01 2.449598908088e-01 2.459347987284e-01 2.469008633756e-01 2.478528419508e-01 2.487874280360e-01 2.497170560262e-01 2.506232783880e-01 2.515186831564e-01 2.524035489963e-01 2.532671572016e-01 2.541274261841e-01 2.549655981371e-01 2.557911615358e-01 2.566082515196e-01 2.574045529606e-01 2.581975014975e-01 2.589684168397e-01 2.597266045762e-01 2.604786299355e-01 2.612080981168e-01 2.619353666693e-01 2.626430247499e-01 2.633355891002e-01 2.640256617770e-01 2.646925758735e-01 2.653585977603e-01 2.660062946321e-01 2.666385895003e-01 2.672704436459e-01 2.678782296201e-01 2.684863449408e-01 2.690787211996e-01 2.696567310219e-01 2.702350459207e-01 2.707915264309e-01 2.713487942977e-01 2.718926879384e-01 2.724210390627e-01 2.729548711171e-01 2.734650968574e-01 2.739780874671e-01 2.744792794700e-01 2.749666125372e-01 2.754626966518e-01 2.759358658378e-01 2.764141642168e-01 2.768826878567e-01 2.773391294774e-01 2.778051030754e-01 2.782497133135e-01 2.787007293633e-01 2.791470059962e-01 2.795806909493e-01 2.800276789038e-01 2.804552958659e-01 2.808911698926e-01 2.813246830221e-01 2.817466112256e-01 2.821842454537e-01 2.826050884164e-01 2.830359481160e-01 2.834678087590e-01 2.838902910053e-01 2.843312329579e-01 2.847572163309e-01 2.851956528031e-01 2.856380499864e-01 2.860717070004e-01 2.865269061598e-01 2.869690908898e-01 2.874261335372e-01 2.878899254106e-01 2.883468812165e-01 2.888292331253e-01 2.893010204883e-01 2.897894036795e-01 2.902869667972e-01 2.907800748295e-01 2.912999509044e-01 2.918112404493e-01 2.923417018450e-01 2.928831364542e-01 2.934242279269e-01 2.939925245878e-01 2.945573514336e-01 2.951412778783e-01 2.957389391661e-01 2.963376628159e-01 2.969651375204e-01 2.975914297434e-01 2.982369740906e-01 2.989012353984e-01 2.995666849291e-01 3.002616602426e-01 3.009593046571e-01 3.016773435393e-01 3.024139527980e-01 3.031539220146e-01 3.039245562481e-01 3.046986408491e-01 3.054927269766e-01 3.063091028826e-01 3.071284507822e-01 3.079794766612e-01 3.088364132636e-01 3.097115895710e-01 3.106112824173e-01 3.115125362995e-01 3.124468566563e-01 3.133864523579e-01 3.143438047508e-01 3.153267756496e-01 3.163113375002e-01 3.173263186950e-01 3.183501152644e-01 3.193888515734e-01 3.204532027759e-01 3.215184490898e-01 3.226121535816e-01 3.237139450605e-01 3.248283929778e-01 3.259687585004e-01 3.271072861202e-01 3.282741384050e-01 3.294472474219e-01 3.306307966850e-01 3.318389212925e-01 3.330426758406e-01 3.342719095449e-01 3.355059616899e-01 3.367474485167e-01 3.380100172695e-01 3.392674689252e-01 3.405456784930e-01 3.418281867486e-01 3.431133121015e-01 3.444182820906e-01 3.457127844864e-01 3.470248439249e-01 3.483387066913e-01 3.496500799155e-01 3.509777722384e-01 3.522938418237e-01 3.536210345557e-01 3.549494102883e-01 3.562684688892e-01 3.576014911316e-01 3.589179954170e-01 3.602400378382e-01 3.615604275650e-01 3.628662763445e-01 3.641822927366e-01 3.654779141823e-01 3.667748129022e-01 3.680656805557e-01 3.693361543659e-01 3.706127173402e-01 3.718651610916e-01 3.731112762801e-01 3.743488797487e-01 3.755595321643e-01 3.767736093400e-01 3.779576986021e-01 3.791299289498e-01 3.802910845572e-01 3.814191791456e-01 3.825446212654e-01 3.836362088630e-01 3.847091761612e-01 3.857681071107e-01 3.867869681220e-01 3.877997795492e-01 3.887735133483e-01 3.897230333394e-01 3.906549026411e-01 3.915402393409e-01 3.924143091625e-01 3.932462123589e-01 3.940452225257e-01 3.948253189419e-01 3.955516913770e-01 3.962626151450e-01 3.969275204212e-01 3.975524630056e-01 3.981553500589e-01 3.986994638844e-01 3.992215691124e-01 3.996966359954e-01 4.001248838009e-01 4.005266022889e-01 4.008648932621e-01 4.011765990566e-01 4.014386953040e-01 4.016464317646e-01 4.018259796438e-01 4.019387889090e-01 4.020188242940e-01 4.020472133193e-01 4.020160550914e-01 4.019549479734e-01 4.018221051936e-01 4.016521102225e-01 4.014294127312e-01 4.011421652187e-01 4.008231854975e-01 4.004302000175e-01 3.999952468138e-01 3.995088774783e-01 3.989515615836e-01 3.983617531748e-01 3.976975660110e-01 3.969864127633e-01 3.962248665828e-01 3.953892907732e-01 3.945207802988e-01 3.935768875008e-01 3.925838217174e-01 3.915426477403e-01 3.904245565871e-01 3.892742779488e-01 3.880490533604e-01 3.867723229306e-01 3.854505451366e-01 3.840525489935e-01 3.826211473257e-01 3.811204020905e-01 3.795653054515e-01 3.779700230961e-01 3.762982651074e-01 3.745970445609e-01 3.728298255498e-01 3.710086646519e-01 3.691540936948e-01 3.672252209520e-01 3.652703086266e-01 3.632554097150e-01 3.611907370376e-01 3.590976218597e-01 3.569370799695e-01 3.547549342597e-01 3.525228731127e-01 3.502436035672e-01 3.479463830225e-01 3.455891955763e-01 3.432153309199e-01 3.408045804401e-01 3.383531699641e-01 3.358956052977e-01 3.333890536368e-01 3.308768536576e-01 3.283396384323e-01 3.257728958484e-01 3.232128229746e-01 3.206172306899e-01 3.180278174715e-01 3.154311614025e-01 3.128194764513e-01 3.102297895645e-01 3.076237928692e-01 3.050373456728e-01 3.024643184894e-01 2.998924908758e-01 2.973621726663e-01 2.948366513546e-01 2.923484099183e-01 2.898974100141e-01 2.874675896370e-01 2.851014828508e-01 2.827633123580e-01 2.804853561250e-01 2.782671038181e-01 2.760950531328e-01 2.740089146997e-01 2.719764906291e-01 2.700268527682e-01 2.681634942626e-01 2.663700100108e-01 2.646853112624e-01 2.630814744487e-01 2.615808546176e-01 2.601922494827e-01 2.588938521074e-01 2.577266673173e-01 2.566608141100e-01 2.557186647962e-01 2.549059635579e-01 2.542028237688e-01 2.536444679251e-01 2.532031585303e-01 2.528982231008e-01 2.527307718501e-01 2.526839100470e-01 2.527878345039e-01 2.530133987665e-01 2.533761033874e-01 2.538795850222e-01 2.545003975282e-01 2.552678448139e-01 2.561529304612e-01 2.571659931603e-01 2.583099487658e-01 2.595580062286e-01 2.609386108888e-01 2.624221901234e-01 2.640149706159e-01 2.657210793350e-01 2.675134803352e-01 2.694143997471e-01 2.713987403880e-01 2.734658547555e-01 2.756236305149e-01 2.778417974704e-01 2.801418909550e-01 2.825010470582e-01 2.849160822631e-01 2.873969335399e-01 2.899110227401e-01 2.924803332954e-01 2.950827782584e-01 2.977145310617e-01 3.003829876527e-01 3.030624619983e-01 3.057691281805e-01 3.084862470193e-01 3.112051252074e-01 3.139403815368e-01 3.166624359925e-01 3.193869230426e-01 3.221018254598e-01 3.247959690947e-01 3.274839760138e-01 3.301395983694e-01 3.327771153838e-01 3.353871497994e-01 3.379586532881e-01 3.405066806256e-01 3.430083850060e-01 3.454715828130e-01 3.478970676896e-01 3.502664790549e-01 3.525982112595e-01 3.548731367832e-01 3.570956950925e-01 3.592715191869e-01 3.613804915892e-01 3.634439835804e-01 3.654419840226e-01 3.673784741564e-01 3.692625113710e-01 3.710736027468e-01 3.728306628391e-01 3.745217662419e-01 3.761441530247e-01 3.777138865328e-01 3.792081111853e-01 3.806451512503e-01 3.820200588329e-01 3.833241055006e-01 3.845760127168e-01 3.857545547324e-01 3.868780573281e-01 3.879423843099e-01 3.889390878456e-01 3.898883397630e-01 3.907727181333e-01 3.916039188809e-01 3.923864646980e-01 3.931068476984e-01 3.937885883439e-01 3.944144209440e-01 3.949921724224e-01 3.955356560297e-01 3.960234480606e-01 3.964833045022e-01 3.969012141207e-01 3.972819766684e-01 3.976406778260e-01 3.979568552905e-01 3.982561832907e-01 3.985287899805e-01 3.987737579203e-01 3.990117364411e-01 3.992216416251e-01 3.994264242463e-01 3.996213308816e-01 3.998007195890e-01 3.999893526619e-01 4.001642712090e-01 4.003453226205e-01 4.005330067700e-01 4.007170539832e-01 4.009227312230e-01 4.011283669906e-01 4.013511680282e-01 4.015960260255e-01 4.018480545477e-01 4.021325253884e-01 4.024300800026e-01 4.027543355968e-01 4.031090713818e-01 4.034796732440e-01 4.038902062469e-01 4.043237207460e-01 4.047865894658e-01 4.052900305200e-01 4.058148149016e-01 4.063827912083e-01 4.069801098833e-01 4.076079475606e-01 4.082787838273e-01 4.089709328923e-01 4.097059121877e-01 4.104722109795e-01 4.112664363445e-01 4.121034110453e-01 4.129610515508e-01 4.138575842358e-01 4.147829025414e-01 4.157314828570e-01 4.167168778451e-01 4.177194088596e-01 4.187521157778e-01 4.198095466469e-01 4.208845041116e-01 4.219881316395e-01 4.231047415126e-01 4.242433053865e-01 4.254002209440e-01 4.265661944573e-01 4.277510065370e-01 4.289432365774e-01 4.301460497520e-01 4.313602522895e-01 4.325763211977e-01 4.338027789846e-01 4.350304448255e-01 4.362595723835e-01 4.374915514295e-01 4.387184556403e-01 4.399456615430e-01 4.411673552016e-01 4.423806913989e-01 4.435901338359e-01 4.447881224724e-01 4.459783063846e-01 4.471570523336e-01 4.483200927824e-01 4.494712524985e-01 4.506049857625e-01 4.517197709041e-01 4.528186956304e-01 4.538936961588e-01 4.549481796363e-01 4.559812493369e-01 4.569870988794e-01 4.579707403174e-01 4.589234809151e-01 4.598468466008e-01 4.607427901602e-01 4.616016381478e-01 4.624300747935e-01 4.632207012439e-01 4.639730961189e-01 4.646897678839e-01 4.653617037762e-01 4.659940643352e-01 4.665819906352e-01 4.671205633264e-01 4.676148127780e-01 4.680539155526e-01 4.684432360941e-01 4.687796330288e-01 4.690571167032e-01 4.692817372121e-01 4.694435059703e-01 4.695443169775e-01 4.695868564989e-01 4.695580277888e-01 4.694697963616e-01 4.693108491266e-01 4.690826177278e-01 4.687900900915e-01 4.684216174788e-01 4.679879293813e-01 4.674826049168e-01 4.669054174866e-01 4.662611118962e-01 4.655425149220e-01 4.647567793141e-01 4.639031320215e-01 4.629811615453e-01 4.619977007966e-01 4.609500381432e-01 4.598444253139e-01 4.586841689691e-01 4.574691755531e-01 4.562090713225e-01 4.549038019773e-01 4.535612236938e-01 4.521860929874e-01 4.507823468604e-01 4.493622719787e-01 4.479263865504e-01 4.464880742966e-01 4.450520196109e-01 4.436258676309e-01 4.422209219360e-01 4.408424643857e-01 4.395040399033e-01 4.382098900208e-01 4.369745132796e-01 4.358031779203e-01 4.347064573335e-01 4.336966366648e-01 4.327774396452e-01 4.319620736251e-01 4.312563734897e-01 4.306668014172e-01 4.302051833758e-01 4.298683020588e-01 4.296712536333e-01 4.296132045083e-01 4.296957503092e-01 4.299284386563e-01 4.303019991554e-01 4.308243034276e-01 4.314905683381e-01 4.322922085138e-01 4.332358524428e-01 4.343029490304e-01 4.354957245160e-01 4.368019974293e-01 4.382074722150e-01 4.397131087540e-01 4.412920120236e-01 4.429394525616e-01 4.446414498848e-01 4.463731610578e-01 4.481334362917e-01 4.498910268780e-01 4.516364346108e-01 4.533551601531e-01 4.550170254161e-01 4.566199513616e-01 4.581321332731e-01 4.595417118947e-01 4.608342599723e-01 4.619813632665e-01 4.629812676468e-01 4.638044414503e-01 4.644405266702e-01 4.648799995107e-01 4.650969899592e-01 4.650925101247e-01 4.648461190006e-01 4.643485865927e-01 4.635974430073e-01 4.625738126001e-01 4.612847042445e-01 4.597195388264e-01 4.578744841876e-01 4.557572846710e-01 4.533597743815e-01 4.506964788780e-01 4.477674937209e-01 4.445800762857e-01 4.411548653401e-01 4.374944120662e-01 4.336237059246e-01 4.295599946118e-01 4.253231840153e-01 4.209451923851e-01 4.164472560763e-01 4.118672866351e-01 4.072362719354e-01 4.025931581161e-01 3.979800517426e-01 3.934391137523e-01 3.890165332877e-01 3.847611274350e-01 3.807237478800e-01 3.769551987197e-01 3.735073880780e-01 3.704339186611e-01 3.677828666216e-01 3.656056493264e-01 3.639456028896e-01 3.628441438353e-01 3.623403565950e-01 3.624579985532e-01 3.632255639023e-01 3.646524105872e-01 3.667476275260e-01 3.695096105837e-01 3.729212019229e-01 3.769743652163e-01 3.816327296632e-01 3.868687679658e-01 3.926460089361e-01 3.989105903218e-01 4.056298987695e-01 4.127400725108e-01 4.201933557448e-01 4.279416591584e-01 4.359173287355e-01 4.440815492804e-01 4.523694327322e-01 4.607299818246e-01 4.691206662121e-01 4.774778425463e-01 4.857684377155e-01 4.939381952023e-01 5.019460139222e-01 5.097599145042e-01 5.173283494849e-01 5.246300255640e-01 5.316285065666e-01 5.382932507530e-01 5.446068272351e-01 5.505361989166e-01 5.560743359102e-01 5.612003278142e-01 5.659009476087e-01 5.701793745880e-01 5.740184853655e-01 5.774301766745e-01 5.804157027664e-01 5.829795154270e-01 5.851455689238e-01 5.869179297579e-01 5.883291870585e-01 5.894008673730e-01 5.901571440910e-01 5.906447380649e-01 5.908862442459e-01 5.909310283932e-01 5.908213408298e-01 5.905960019358e-01 5.903136868943e-01 5.900069783678e-01 5.897334435292e-01 5.895368268547e-01 5.894566939097e-01 5.895439166265e-01 5.898269139843e-01 5.903435030537e-01 5.911191885850e-01 5.921708471595e-01 5.935179804393e-01 5.951522386889e-01 5.970791799758e-01 5.992828857075e-01 6.017385107664e-01 6.044236490657e-01 6.072915012115e-01 6.103075349957e-01 6.134179253274e-01 6.165647000095e-01 6.197002571953e-01 6.227515562561e-01 6.256672550695e-01 6.283832064030e-01 6.308363657586e-01 6.329827049371e-01 6.347601281603e-01 6.361305362649e-01 6.370562998078e-01 6.375014020208e-01 6.374536927719e-01 6.368923676874e-01 6.358240014530e-01 6.342560907211e-01 6.322088926526e-01 6.297242926173e-01 6.268394455855e-01 6.236189875286e-01 6.201340695589e-01 6.164564483813e-01 6.126889483724e-01 6.089174979534e-01 6.052535959652e-01 6.018042322138e-01 5.986718429357e-01 5.959727705337e-01 5.937975537290e-01 5.922447156352e-01 5.913894784887e-01 5.912897479206e-01 5.919940208256e-01 5.935144240542e-01 5.958525639279e-01 5.989816089284e-01 6.028477467272e-01 6.073866489639e-01 6.125001561040e-01 6.180875798043e-01 6.240261340261e-01 6.301825517725e-01 6.364309699417e-01 6.426228531037e-01 6.486299979450e-01 6.543212737005e-01 6.595664259173e-01 6.642653148872e-01 6.683091291945e-01 6.716194100482e-01 6.741340049215e-01 6.757987130721e-01 6.765947901052e-01 6.765158783113e-01 6.755858005254e-01 6.738510327834e-01 6.713781877514e-01 6.682725373642e-01 6.646502371295e-01 6.606587972321e-01 6.564686893732e-01 6.522632541313e-01 6.482457553875e-01 6.446254823758e-01 6.416124202784e-01 6.394119902981e-01 6.382134667510e-01 6.381778101414e-01 6.394303640885e-01 6.420578748120e-01 6.460931344726e-01 6.515150426990e-01 6.582541377425e-01 6.661848648817e-01 6.751428842076e-01 6.849205440129e-01 6.952904492386e-01 7.060027626938e-01 7.167941940703e-01 7.274203028821e-01 7.376288226570e-01 7.471963830819e-01 7.559296472944e-01 7.636530169229e-01 7.702466255182e-01 7.756210408722e-01 7.797350495107e-01 7.826074715468e-01 7.842891687212e-01 7.848981425393e-01 7.845953669668e-01 7.835839504902e-01 7.821221215773e-01 7.804845345767e-01 7.789811518626e-01 7.779243118496e-01 7.776152320692e-01 7.783401800540e-01 7.803260090213e-01 7.837472044343e-01 7.887003912110e-01 7.951892895950e-01 8.031375196648e-01 8.123717621168e-01 8.226496453401e-01 8.336564991920e-01 8.450340702389e-01 8.564020369142e-01 8.673622885954e-01 8.775330892830e-01 8.865648567801e-01 8.941441836803e-01 9.000246015825e-01 9.040234604752e-01 9.060409584068e-01 9.060650057697e-01 9.041634268682e-01 9.005145058110e-01 8.953651011855e-01 8.890575374891e-01 8.820068417010e-01 8.746646859293e-01 8.675376705665e-01 8.611149457827e-01 8.558556196520e-01 8.521647306111e-01 8.503237162591e-01 8.505088998698e-01 8.527408428297e-01 8.568860425684e-01 8.626956378055e-01 8.697835848349e-01 8.777064742231e-01 8.859710826201e-01 8.940783750500e-01 9.015824261883e-01 9.080839071227e-01 9.132926064431e-01 9.170248697420e-01 9.192096842254e-01 9.199198648491e-01 9.193265856369e-01 9.177253054425e-01 9.154978101626e-01 9.130704661276e-01 9.109238694900e-01 9.095007333646e-01 9.092109933393e-01 9.103867988510e-01 9.132298716177e-01 9.178518027966e-01 9.242174757445e-01 9.321927526941e-01 9.415751501411e-01 9.520813048893e-01 9.634453635716e-01 9.753888246084e-01 9.876764231025e-01 1.000134381384e+00 1.012611779041e+00 1.025033820832e+00 1.037329680959e+00 1.049440826132e+00 1.061312278344e+00 1.072817892430e+00 1.083822214985e+00 1.094108404016e+00 1.103414728913e+00 1.111471128843e+00 1.117954340260e+00 1.122608054093e+00 1.125208404714e+00 1.125605971011e+00 1.123802285693e+00 1.119882606055e+00 1.114105558130e+00 1.106850342762e+00 1.098585997695e+00 1.089905876906e+00 1.081380425172e+00 1.073602490857e+00 1.067093359789e+00 1.062227097651e+00 1.059296141037e+00 1.058383411116e+00 1.059470328307e+00 1.062428992523e+00 1.067015703505e+00 1.073026865781e+00 1.080200445598e+00 1.088335029923e+00 1.097298284012e+00 1.106940433218e+00 1.117228370697e+00 1.128091909739e+00 1.139486161052e+00 1.151402958918e+00 1.163745483336e+00 1.176484762033e+00 1.189526354902e+00 1.202748846646e+00 1.216075297380e+00 1.229308974930e+00 1.242295817568e+00 1.254820414835e+00 1.266590347988e+00 1.277360986616e+00 1.286769373612e+00 1.294505628073e+00 1.300269329666e+00 1.298164755165e+00 1.289189655548e+00 1.282593095117e+00 1.284023633896e+00 1.290224159729e+00 1.292071089122e+00 1.282855163891e+00 1.264196147255e+00 1.244662133314e+00 1.232191442343e+00 1.226819225259e+00 1.220863399003e+00 1.206317482633e+00 1.182333323270e+00 1.156352496278e+00 1.137822363930e+00 1.129658643153e+00 1.125823706378e+00 1.117602408593e+00 1.102087913155e+00 1.085145911750e+00 1.076340917916e+00 1.079905971777e+00 1.090655379257e+00 1.099297670243e+00 1.101279308448e+00 1.100747485091e+00 1.106518620981e+00 1.123404145555e+00 1.147176817646e+00 1.168511262858e+00 1.181439757928e+00 1.188198639488e+00 1.196673899957e+00 1.212725059458e+00 1.234242309852e+00 1.252917033414e+00 1.261781146563e+00 1.261180262702e+00 1.258226534816e+00 1.260352042903e+00 1.268406293517e+00 1.275876572423e+00 1.275127017028e+00 1.264494181308e+00 1.249912314276e+00 1.239568658218e+00 1.235188407079e+00 1.193335836138e+00 1.119131699949e+00 1.035137568725e+00 9.866825400820e-01 1.021919561204e+00 1.090813541597e+00 1.109942170583e+00 1.049966451871e+00 9.584535184675e-01 9.254983826648e-01 9.814238778417e-01 1.054200410916e+00 1.066873632325e+00 1.005845544045e+00 9.227990984992e-01 8.939161423081e-01 9.386442414956e-01 9.997763839971e-01 1.019222031430e+00 9.860909989056e-01 9.356348998051e-01 9.198877234687e-01 9.575663030618e-01 1.014548394430e+00 1.043727886281e+00 1.026095821592e+00 9.829654989332e-01 9.616613372830e-01 9.917584123949e-01 1.051024635869e+00 1.093467781959e+00 1.095890657873e+00 1.072858196496e+00 1.058529978177e+00 1.070801461191e+00 1.095586627986e+00 1.110530310636e+00 1.111653168728e+00 1.111526532036e+00 1.118238620886e+00 1.125082294808e+00 1.123466275105e+00 1.117547923029e+00 1.118142052369e+00 1.124339303963e+00 1.121923335406e+00 1.103681412450e+00 1.084007381244e+00 1.084196130705e+00 1.101385197221e+00 1.106272798557e+00 1.077059024699e+00 1.027973407026e+00 1.000945424949e+00 1.018199075264e+00 1.050796937791e+00 1.053596870254e+00 1.013650791994e+00 9.609753500982e-01 9.390347731265e-01 9.573052735268e-01 9.851902991548e-01 9.942725367002e-01 9.844619691631e-01 9.736333588306e-01 9.734765295543e-01 9.799699981828e-01 9.855567683186e-01 9.907333408911e-01 1.000573530691e+00 1.016015191939e+00 1.032688109077e+00 1.045514135628e+00 1.050205680582e+00 1.043214509416e+00 1.027012386407e+00 1.015763501478e+00 1.026876352877e+00 1.058498578217e+00 1.083578890398e+00 1.075801054522e+00 1.039094300459e+00 1.010963726760e+00 1.025445873518e+00 1.068429405330e+00 1.094321526590e+00 1.080081837456e+00 1.048898331954e+00 1.044274885854e+00 1.075019772516e+00 1.103309619576e+00 1.094659124013e+00 1.057236319937e+00 1.031266459957e+00 1.038920516134e+00 1.054904379771e+00 1.042816602061e+00 1.001334857319e+00 9.648392929737e-01 9.592181934767e-01 9.661308713496e-01 9.513175924979e-01 9.135757406569e-01 8.899950454042e-01 9.080845953128e-01 9.440272966428e-01 9.552353763096e-01 9.339524143485e-01 9.151131939584e-01 9.331567399379e-01 9.754188467095e-01 1.002092452850e+00 9.979666722984e-01 9.858079326759e-01 9.938068959001e-01 1.016706191872e+00 1.025294500137e+00 1.008641990006e+00 9.905446582593e-01 1.000512453760e+00 1.076206709588e+00
 9.270317882826e-01 9.247422967283e-01 9.236808511938e-01 9.229481212916e-01 9.211551220024e-01 9.183643451739e-01 9.160826805584e-01 9.151313563067e-01 9.144091436782e-01 9.124856709030e-01 9.096822252484e-01 9.075701746660e-01 9.066968928870e-01 9.058714399451e-01 9.038727142072e-01 9.010935690340e-01 8.989755652991e-01 8.980644444050e-01 8.972344234590e-01 8.951923856737e-01 8.923098869035e-01 8.901864608698e-01 8.893867404558e-01 8.885787294222e-01 8.864248118279e-01 8.834813599595e-01 8.814107153950e-01 8.806361347590e-01 8.797627676074e-01 8.775171290319e-01 8.745118877242e-01 8.724205941150e-01 8.716457413224e-01 8.707087154409e-01 8.683344554107e-01 8.652988972425e-01 8.633426533385e-01 8.626669131927e-01 8.616368960051e-01 8.591301300582e-01 8.561089569255e-01 8.542477566072e-01 8.535797423252e-01 8.524612825137e-01 8.498662784594e-01 8.468010210618e-01 8.448959919340e-01 8.441184451106e-01 8.428484951798e-01 8.401890051948e-01 8.371916418337e-01 8.353150882699e-01 8.343797922260e-01 8.329028120652e-01 8.302249549210e-01 8.273922281129e-01 8.256493357179e-01 8.246949218500e-01 8.231276321230e-01 8.204212300036e-01 8.176733042081e-01 8.160559171001e-01 8.151649025549e-01 8.135903279982e-01 8.108656123505e-01 8.080725240262e-01 8.063470188418e-01 8.053614904040e-01 8.037948364391e-01 8.010973003099e-01 7.981910842873e-01 7.962123221785e-01 7.950045428134e-01 7.933848188115e-01 7.907618114613e-01 7.878627906152e-01 7.856878624386e-01 7.842132014396e-01 7.825094278300e-01 7.800048540244e-01 7.772002744890e-01 7.749542176947e-01 7.733268821685e-01 7.715612877801e-01 7.691577336996e-01 7.665050694666e-01 7.642831396080e-01 7.625604161092e-01 7.607643646989e-01 7.584622753737e-01 7.559133462235e-01 7.536952102603e-01 7.519237567387e-01 7.501216688974e-01 7.478962689574e-01 7.454307604331e-01 7.431968141696e-01 7.413384848495e-01 7.395225795321e-01 7.373775075045e-01 7.349617938486e-01 7.326732830411e-01 7.307198592185e-01 7.288665173081e-01 7.267772266967e-01 7.244288662603e-01 7.221012935020e-01 7.200163704214e-01 7.180850518400e-01 7.160339017907e-01 7.137495495478e-01 7.114008602004e-01 7.091997381098e-01 7.071504068513e-01 7.050885557176e-01 7.028825750687e-01 7.005618767118e-01 6.982603051938e-01 6.960718628815e-01 6.939524673243e-01 6.917861434450e-01 6.895171422611e-01 6.871828946158e-01 6.848648055845e-01 6.826319384572e-01 6.804643351295e-01 6.782520877273e-01 6.759204048823e-01 6.735188776619e-01 6.711630117606e-01 6.689204442956e-01 6.667307186411e-01 6.644468094597e-01 6.620134220413e-01 6.595581980859e-01 6.572224094686e-01 6.549901542814e-01 6.527212886451e-01 6.503150737112e-01 6.478204652677e-01 6.453834713593e-01 6.430715167218e-01 6.407822074866e-01 6.384015427226e-01 6.359356605570e-01 6.334599046964e-01 6.310438749191e-01 6.286854982422e-01 6.263151534179e-01 6.238852554780e-01 6.214214296592e-01 6.189586626121e-01 6.165180748020e-01 6.141153943221e-01 6.117138245968e-01 6.092626126510e-01 6.067693620690e-01 6.042833339133e-01 6.018362302957e-01 5.994163418182e-01 5.969687553228e-01 5.944584041543e-01 5.919402395546e-01 5.894699623497e-01 5.870149946874e-01 5.845214718586e-01 5.819903041402e-01 5.794623726833e-01 5.769727328770e-01 5.744911368537e-01 5.719567492496e-01 5.693880226101e-01 5.668514197443e-01 5.643517932073e-01 5.618336148241e-01 5.592704976497e-01 5.566892917335e-01 5.541383523769e-01 5.516209844074e-01 5.490776520329e-01 5.464879333008e-01 5.439032995692e-01 5.413520990353e-01 5.388085445931e-01 5.362410561421e-01 5.336478221309e-01 5.310602499663e-01 5.284974336201e-01 5.259335385109e-01 5.233427850447e-01 5.207485005410e-01 5.181692845513e-01 5.155919210836e-01 5.130028657840e-01 5.103992997348e-01 5.077945344966e-01 5.052044307048e-01 5.026147027110e-01 5.000051746231e-01 4.973862883833e-01 4.947727028504e-01 4.921643468393e-01 4.895551616624e-01 4.869323557814e-01 4.842977334835e-01 4.816690220327e-01 4.790467939555e-01 4.764180369380e-01 4.737794833405e-01 4.711366374418e-01 4.684936834878e-01 4.658567909125e-01 4.632150124288e-01 4.605609116110e-01 4.579057953114e-01 4.552566729336e-01 4.526037399660e-01 4.499435764787e-01 4.472795298854e-01 4.446134245934e-01 4.419521850231e-01 4.392882194777e-01 4.366124306065e-01 4.339369522308e-01 4.312633788692e-01 4.285855462649e-01 4.259053171733e-01 4.232203987198e-01 4.205326155285e-01 4.178499468971e-01 4.151628529592e-01 4.124677762818e-01 4.097736524584e-01 4.070797397836e-01 4.043817830484e-01 4.016840895278e-01 3.989829552793e-01 3.962795938747e-01 3.935785776289e-01 3.908738659827e-01 3.881635289179e-01 3.854580669682e-01 3.827513196309e-01 3.800420252289e-01 3.773334093312e-01 3.746186879387e-01 3.719037875870e-01 3.691948348398e-01 3.664819117937e-01 3.637683778057e-01 3.610562667634e-01 3.583389625029e-01 3.556252603632e-01 3.529140946446e-01 3.501982701703e-01 3.474843673372e-01 3.447717419165e-01 3.420553365346e-01 3.393456421711e-01 3.366340544678e-01 3.339175944725e-01 3.312082899117e-01 3.285003979862e-01 3.257904414764e-01 3.230845569832e-01 3.203762842663e-01 3.176692494993e-01 3.149697355392e-01 3.122672949048e-01 3.095670758041e-01 3.068742543527e-01 3.041783035507e-01 3.014867920757e-01 2.987987270430e-01 2.961091508494e-01 2.934274120660e-01 2.907483272797e-01 2.880685265167e-01 2.853967670929e-01 2.827263923323e-01 2.800562220816e-01 2.773954104240e-01 2.747373933705e-01 2.720829439947e-01 2.694358752874e-01 2.667885539105e-01 2.641493036584e-01 2.615182694799e-01 2.588899595866e-01 2.562689525440e-01 2.536554838949e-01 2.510448756119e-01 2.484438273830e-01 2.458499102112e-01 2.432623591219e-01 2.406842347449e-01 2.381107483332e-01 2.355472695196e-01 2.329952375456e-01 2.304517101925e-01 2.279153009705e-01 2.253900377349e-01 2.228741755130e-01 2.203696618474e-01 2.178786300011e-01 2.153972505885e-01 2.129265269198e-01 2.104706558185e-01 2.080251711712e-01 2.055961727412e-01 2.031811814651e-01 2.007776398715e-01 1.983915300867e-01 1.960195063099e-01 1.936634597661e-01 1.913272767754e-01 1.890063423049e-01 1.867027757756e-01 1.844190357472e-01 1.821527973610e-01 1.799085184762e-01 1.776861677518e-01 1.754823278282e-01 1.733022550341e-01 1.711451469633e-01 1.690094094666e-01 1.669026779031e-01 1.648204403101e-01 1.627643869927e-01 1.607371000232e-01 1.587359135845e-01 1.567633600806e-01 1.548244918057e-01 1.529156861114e-01 1.510415417109e-01 1.492019423740e-01 1.473939068885e-01 1.456246669770e-01 1.438912804170e-01 1.421966366350e-01 1.405460041048e-01 1.389326243968e-01 1.373621387802e-01 1.358349012647e-01 1.343492196388e-01 1.329134036688e-01 1.315241527823e-01 1.301824741063e-01 1.288915677530e-01 1.276480602682e-01 1.264555831639e-01 1.253196902247e-01 1.242350653070e-01 1.232092761658e-01 1.222396452025e-01 1.213228608284e-01 1.204669237591e-01 1.196682136199e-01 1.189306115430e-01 1.182579221676e-01 1.176418716025e-01 1.170884421559e-01 1.165981744051e-01 1.161660107428e-01 1.158029950502e-01 1.155009510777e-01 1.152608525823e-01 1.150864347112e-01 1.149690030867e-01 1.149150098091e-01 1.149260929259e-01 1.149933427112e-01 1.151262351468e-01 1.153158149618e-01 1.155610088462e-01 1.158676019861e-01 1.162270700113e-01 1.166447976023e-01 1.171170793605e-01 1.176383753876e-01 1.182132652057e-01 1.188367882776e-01 1.195068172078e-01 1.202287965191e-01 1.209919765874e-01 1.218015926008e-01 1.226543267246e-01 1.235418300036e-01 1.244744459961e-01 1.254417676033e-01 1.264454097944e-01 1.274873624625e-01 1.285550373050e-01 1.296583430280e-01 1.307910233032e-01 1.319499818139e-01 1.331417695805e-01 1.343554895365e-01 1.355915398443e-01 1.368527843857e-01 1.381309369873e-01 1.394365233566e-01 1.407582278888e-01 1.420935473372e-01 1.434511332394e-01 1.448170389046e-01 1.462011751539e-01 1.476021375143e-01 1.490086473242e-01 1.504300248263e-01 1.518557918560e-01 1.532927675443e-01 1.547424700821e-01 1.561925043079e-01 1.576526633438e-01 1.591152462593e-01 1.605810792619e-01 1.620566299537e-01 1.635284948551e-01 1.650061043699e-01 1.664846821105e-01 1.679589389225e-01 1.694420392152e-01 1.709160589621e-01 1.723913502085e-01 1.738679689978e-01 1.753357394258e-01 1.768093891453e-01 1.782712823265e-01 1.797297906278e-01 1.811897761780e-01 1.826365369546e-01 1.840858415796e-01 1.855242212931e-01 1.869534431298e-01 1.883839968509e-01 1.897984036583e-01 1.912139201177e-01 1.926169675844e-01 1.940069561415e-01 1.953977076985e-01 1.967708132799e-01 1.981399397784e-01 1.995002570069e-01 2.008430162675e-01 2.021849656612e-01 2.035083368702e-01 2.048255043996e-01 2.061336661310e-01 2.074223393058e-01 2.087086346977e-01 2.099767946678e-01 2.112338539355e-01 2.124847508091e-01 2.137124832219e-01 2.149383690222e-01 2.161451916914e-01 2.173391972270e-01 2.185264685832e-01 2.196910745524e-01 2.208498814103e-01 2.219920582883e-01 2.231184117805e-01 2.242387625722e-01 2.253368053412e-01 2.264263959261e-01 2.275003857007e-01 2.285578826387e-01 2.296105430969e-01 2.306390786648e-01 2.316571524304e-01 2.326635297975e-01 2.336491041979e-01 2.346313009790e-01 2.355899168594e-01 2.365372023547e-01 2.374739885527e-01 2.383900882147e-01 2.393023013514e-01 2.401914541047e-01 2.410676220892e-01 2.419364488911e-01 2.427818009159e-01 2.436259724624e-01 2.444464575802e-01 2.452545185708e-01 2.460563654880e-01 2.468355376123e-01 2.476124685024e-01 2.483684618030e-01 2.491105049784e-01 2.498499450532e-01 2.505637473512e-01 2.512777272055e-01 2.519725933849e-01 2.526538461385e-01 2.533334950052e-01 2.539891158604e-01 2.546456927375e-01 2.552845834753e-01 2.559102393429e-01 2.565380307159e-01 2.571392543394e-01 2.577443185575e-01 2.583339524082e-01 2.589101631496e-01 2.594916155200e-01 2.600475606346e-01 2.606102078326e-01 2.611586613865e-01 2.616947103727e-01 2.622375766891e-01 2.627570796970e-01 2.632843397239e-01 2.637998794696e-01 2.643046594834e-01 2.648191804016e-01 2.653121938658e-01 2.658144776073e-01 2.663088366250e-01 2.667924387423e-01 2.672892070904e-01 2.677651230099e-01 2.682526947193e-01 2.687369239632e-01 2.692103850013e-01 2.697008706195e-01 2.701733808301e-01 2.706589870860e-01 2.711434537295e-01 2.716201281354e-01 2.721153224904e-01 2.725948014158e-01 2.730906268076e-01 2.735869624217e-01 2.740782794716e-01 2.745925815494e-01 2.750923844445e-01 2.756107477249e-01 2.761339165468e-01 2.766528635828e-01 2.771970629166e-01 2.777292397155e-01 2.782819683054e-01 2.788427761147e-01 2.794023372193e-01 2.799884390390e-01 2.805683731262e-01 2.811683116340e-01 2.817793676127e-01 2.823922399646e-01 2.830318228152e-01 2.836680424367e-01 2.843271089906e-01 2.849992561716e-01 2.856749502941e-01 2.863800757302e-01 2.870856386647e-01 2.878136859731e-01 2.885574804001e-01 2.893060460618e-01 2.900862194666e-01 2.908666624749e-01 2.916715438061e-01 2.924954318111e-01 2.933243719498e-01 2.941861690811e-01 2.950523489840e-01 2.959404773813e-01 2.968505848987e-01 2.977654021545e-01 2.987131943655e-01 2.996665749520e-01 3.006421294895e-01 3.016412594386e-01 3.026450896081e-01 3.036819084648e-01 3.047258475973e-01 3.057900735200e-01 3.068793968709e-01 3.079718293474e-01 3.090972273792e-01 3.102290355536e-01 3.113797261126e-01 3.125552328535e-01 3.137333680872e-01 3.149431344508e-01 3.161589617255e-01 3.173911209862e-01 3.186482126732e-01 3.199056464919e-01 3.211921940551e-01 3.224831732581e-01 3.237892901166e-01 3.251172713516e-01 3.264434473250e-01 3.277960396383e-01 3.291528629136e-01 3.305195116559e-01 3.319075438171e-01 3.332892605977e-01 3.346937062568e-01 3.361011775096e-01 3.375122833139e-01 3.389436823546e-01 3.403656100767e-01 3.418069908723e-01 3.432479036607e-01 3.446888475598e-01 3.461452956062e-01 3.475896411953e-01 3.490466416970e-01 3.505013254408e-01 3.519502794258e-01 3.534126042418e-01 3.548571606582e-01 3.563109727425e-01 3.577594786245e-01 3.591946718939e-01 3.606409592068e-01 3.620643739959e-01 3.634909869628e-01 3.649086254262e-01 3.663081721161e-01 3.677133708701e-01 3.690918817906e-01 3.704683518557e-01 3.718327307310e-01 3.731712155922e-01 3.745125817275e-01 3.758211325559e-01 3.771207582210e-01 3.784055454351e-01 3.796590402015e-01 3.809098206553e-01 3.821245722885e-01 3.833224292218e-01 3.845035403142e-01 3.856452147127e-01 3.867798314210e-01 3.878740457427e-01 3.889447110357e-01 3.899953005174e-01 3.909993535224e-01 3.919926981104e-01 3.929417348684e-01 3.938586743368e-01 3.947538843480e-01 3.955961488905e-01 3.964214348596e-01 3.971986317442e-01 3.979393221687e-01 3.986530535118e-01 3.993085803117e-01 3.999414730657e-01 4.005249483496e-01 4.010624607007e-01 4.015716557437e-01 4.020169209757e-01 4.024364746770e-01 4.028027725476e-01 4.031166827736e-01 4.033995671667e-01 4.036149245300e-01 4.037975470099e-01 4.039261030679e-01 4.039976020976e-01 4.040360450821e-01 4.040024803059e-01 4.039315296963e-01 4.038066841645e-01 4.036172604831e-01 4.033951713158e-01 4.030978450800e-01 4.027601835185e-01 4.023665054255e-01 4.019052504572e-01 4.014099222229e-01 4.008378261495e-01 4.002219417159e-01 3.995524318996e-01 3.988108445265e-01 3.980358308813e-01 3.971835740495e-01 3.962829817425e-01 3.953323502819e-01 3.943079073920e-01 3.932496000895e-01 3.921165219756e-01 3.909334023032e-01 3.897036566235e-01 3.883981360325e-01 3.870608032006e-01 3.856524774493e-01 3.841933129283e-01 3.826913938373e-01 3.811153280632e-01 3.795105261155e-01 3.778393970950e-01 3.761177872575e-01 3.743608429920e-01 3.725324372163e-01 3.706799885847e-01 3.687675578514e-01 3.668080989544e-01 3.648203743063e-01 3.627668232106e-01 3.606945149346e-01 3.585718181428e-01 3.564070883465e-01 3.542250701385e-01 3.519858660340e-01 3.497349736008e-01 3.474456435592e-01 3.451223607015e-01 3.427928336884e-01 3.404173585246e-01 3.380404798419e-01 3.356401412396e-01 3.332173595925e-01 3.308024428747e-01 3.283571590222e-01 3.259224596945e-01 3.234814123662e-01 3.210314276860e-01 3.186077096663e-01 3.161700087254e-01 3.137592404796e-01 3.113634047592e-01 3.089754877911e-01 3.066336116809e-01 3.042993458481e-01 3.020106747092e-01 2.997584086665e-01 2.975357613717e-01 2.953799311523e-01 2.932542136140e-01 2.911958308171e-01 2.891988790573e-01 2.872538783877e-01 2.853967582299e-01 2.835966334103e-01 2.818841029364e-01 2.802587927492e-01 2.787052661214e-01 2.772628691074e-01 2.759007499396e-01 2.746466424386e-01 2.735002480232e-01 2.724484809709e-01 2.715246974942e-01 2.706998951025e-01 2.699998022687e-01 2.694237461294e-01 2.689554176096e-01 2.686282209571e-01 2.684128163231e-01 2.683291097429e-01 2.683787850481e-01 2.685419914339e-01 2.688507164269e-01 2.692732523723e-01 2.698280931961e-01 2.705137191152e-01 2.713097220646e-01 2.722435830554e-01 2.732861941175e-01 2.744495281181e-01 2.757337084708e-01 2.771161782305e-01 2.786215966207e-01 2.802203822661e-01 2.819216059545e-01 2.837261130980e-01 2.856075848645e-01 2.875909557082e-01 2.896467862056e-01 2.917814796656e-01 2.939975454995e-01 2.962672160749e-01 2.986136266439e-01 3.010089112457e-01 3.034568064622e-01 3.059596028468e-01 3.084925219383e-01 3.110744777777e-01 3.136839165190e-01 3.163164597311e-01 3.189832510715e-01 3.216551682580e-01 3.243497350480e-01 3.270507870260e-01 3.297496296395e-01 3.324598952806e-01 3.351533606484e-01 3.378463362421e-01 3.405264669009e-01 3.431830225012e-01 3.458312670015e-01 3.484454833872e-01 3.510376604903e-01 3.536020700665e-01 3.561238098902e-01 3.586205426536e-01 3.610686393756e-01 3.634773763546e-01 3.658463748227e-01 3.681592148069e-01 3.704339239818e-01 3.726512026567e-01 3.748153567325e-01 3.769303759571e-01 3.789799738811e-01 3.809811683990e-01 3.829183158598e-01 3.847934392300e-01 3.866159193589e-01 3.883671225611e-01 3.900633762499e-01 3.916949346885e-01 3.932592275574e-01 3.947701297846e-01 3.962065808455e-01 3.975861342263e-01 3.989050082784e-01 4.001521540910e-01 4.013495041282e-01 4.024760595132e-01 4.035476826914e-01 4.045622925345e-01 4.055107612694e-01 4.064145038374e-01 4.072526396467e-01 4.080390112584e-01 4.087795773954e-01 4.094577762853e-01 4.100982628446e-01 4.106864454487e-01 4.112295359064e-01 4.117382223693e-01 4.121944905517e-01 4.126231109971e-01 4.130117567652e-01 4.133639553238e-01 4.136949615721e-01 4.139849194075e-01 4.142591422416e-01 4.145085562262e-01 4.147317794241e-01 4.149490261968e-01 4.151397801947e-01 4.153254297553e-01 4.155011404322e-01 4.156637981273e-01 4.158325564149e-01 4.159877752709e-01 4.161503437219e-01 4.163185727001e-01 4.164841632170e-01 4.166702048676e-01 4.168560838914e-01 4.170582073240e-01 4.172788721321e-01 4.175058369242e-01 4.177626388913e-01 4.180304992983e-01 4.183221757315e-01 4.186427225797e-01 4.189780410530e-01 4.193493925094e-01 4.197413648336e-01 4.201594009425e-01 4.206136669592e-01 4.210852735228e-01 4.215946507140e-01 4.221297272241e-01 4.226924515427e-01 4.232928921101e-01 4.239140091907e-01 4.245715374584e-01 4.252568297472e-01 4.259663012759e-01 4.267111428788e-01 4.274751242702e-01 4.282711098292e-01 4.290924153208e-01 4.299343091802e-01 4.308076500245e-01 4.316968041626e-01 4.326126026504e-01 4.335492543749e-01 4.345005356337e-01 4.354755764662e-01 4.364612008503e-01 4.374640531526e-01 4.384833291385e-01 4.395114371739e-01 4.405551796884e-01 4.416069792089e-01 4.426668562192e-01 4.437361793493e-01 4.448072770888e-01 4.458867764016e-01 4.469663224498e-01 4.480465631427e-01 4.491305687177e-01 4.502096483042e-01 4.512897657571e-01 4.523656634018e-01 4.534333326517e-01 4.544995603867e-01 4.555547540470e-01 4.566000707087e-01 4.576373756193e-01 4.586598449360e-01 4.596711494586e-01 4.606683261316e-01 4.616472434329e-01 4.626127176754e-01 4.635577969096e-01 4.644822082544e-01 4.653862536643e-01 4.662639319979e-01 4.671210849278e-01 4.679483228471e-01 4.687470449692e-01 4.695189165970e-01 4.702553940620e-01 4.709616851469e-01 4.716325282239e-01 4.722630262985e-01 4.728574346863e-01 4.734057075452e-01 4.739135109938e-01 4.743750830947e-01 4.747853465728e-01 4.751523690003e-01 4.754613138046e-01 4.757188287362e-01 4.759217683333e-01 4.760597966889e-01 4.761444781406e-01 4.761610447457e-01 4.761139276768e-01 4.760042262412e-01 4.758205803191e-01 4.755734492081e-01 4.752546233762e-01 4.748623085189e-01 4.744027597054e-01 4.738632520966e-01 4.732549978296e-01 4.725717310832e-01 4.718123976452e-01 4.709862068986e-01 4.700833811883e-01 4.691135330873e-01 4.680757627079e-01 4.669679388066e-01 4.658025519862e-01 4.645723213807e-01 4.632879550906e-01 4.619506301434e-01 4.605638687045e-01 4.591379598145e-01 4.576730587627e-01 4.561805312487e-01 4.546645546566e-01 4.531315518725e-01 4.515917984546e-01 4.500513999398e-01 4.485213478359e-01 4.470086678712e-01 4.455240363315e-01 4.440776781064e-01 4.426767674407e-01 4.413377523872e-01 4.400636774333e-01 4.388698373111e-01 4.377645608924e-01 4.367559822173e-01 4.358578261228e-01 4.350728062171e-01 4.344151514083e-01 4.338913653645e-01 4.335034229527e-01 4.332693927486e-01 4.331797497522e-01 4.332491507344e-01 4.334764219022e-01 4.338592442013e-01 4.344068748336e-01 4.351056064413e-01 4.359636151045e-01 4.369720002522e-01 4.381202177258e-01 4.394135373247e-01 4.408280550379e-01 4.423636845719e-01 4.440084860399e-01 4.457389315000e-01 4.475579779099e-01 4.494348201746e-01 4.513618186789e-01 4.533236643767e-01 4.552941924363e-01 4.572675210556e-01 4.592133123645e-01 4.611185700674e-01 4.629670080616e-01 4.647284558925e-01 4.664012760741e-01 4.679509706983e-01 4.693659361717e-01 4.706326069078e-01 4.717220239021e-01 4.726317392832e-01 4.733370843514e-01 4.738249302761e-01 4.740875729202e-01 4.741010852331e-01 4.738688024918e-01 4.733715395175e-01 4.726034529356e-01 4.715635408968e-01 4.702385064609e-01 4.686363407696e-01 4.667505522194e-01 4.645803029811e-01 4.621386228428e-01 4.594218767144e-01 4.564457008687e-01 4.532187994065e-01 4.497544765131e-01 4.460742375586e-01 4.421911173496e-01 4.381334694228e-01 4.339236130326e-01 4.295899344608e-01 4.251678291688e-01 4.206872255709e-01 4.161899281509e-01 4.117145236082e-01 4.073044078781e-01 4.030089660880e-01 3.988706337628e-01 3.949448769393e-01 3.912793649171e-01 3.879276295072e-01 3.849399938017e-01 3.823662418603e-01 3.802583809558e-01 3.786558899308e-01 3.776069244972e-01 3.771408572612e-01 3.772913006449e-01 3.780819708025e-01 3.795210636102e-01 3.816261107323e-01 3.843875829999e-01 3.878001141154e-01 3.918490276608e-01 3.964995196757e-01 4.017334072427e-01 4.075037529005e-01 4.137688483788e-01 4.204900626084e-01 4.276042617990e-01 4.350740523288e-01 4.428347415554e-01 4.508340075137e-01 4.590258792044e-01 4.673407420142e-01 4.757416121472e-01 4.841648332112e-01 4.925629000085e-01 5.008964488192e-01 5.091039292166e-01 5.171552907599e-01 5.250043435295e-01 5.326084699811e-01 5.399447934118e-01 5.469655443617e-01 5.536534104278e-01 5.599788026923e-01 5.659145311788e-01 5.714534608592e-01 5.765677244447e-01 5.812566945517e-01 5.855090822885e-01 5.893192741856e-01 5.926984741444e-01 5.956394018891e-01 5.981620458962e-01 6.002787128012e-01 6.020022936461e-01 6.033681222820e-01 6.043925438305e-01 6.051140373523e-01 6.055686647879e-01 6.057893430870e-01 6.058306282366e-01 6.057241026555e-01 6.055251677836e-01 6.052816107274e-01 6.050358907533e-01 6.048476043785e-01 6.047535387679e-01 6.048032681572e-01 6.050388115022e-01 6.054894231425e-01 6.061957561932e-01 6.071713057734e-01 6.084397993982e-01 6.100056536182e-01 6.118667050965e-01 6.140212209162e-01 6.164404650450e-01 6.191060388814e-01 6.219810823012e-01 6.250185749475e-01 6.281798216994e-01 6.313992925762e-01 6.346254681438e-01 6.377972631374e-01 6.408437278569e-01 6.437172959115e-01 6.463435566471e-01 6.486705226580e-01 6.506461911655e-01 6.522152463220e-01 6.533456186877e-01 6.539921744045e-01 6.541373717030e-01 6.537638663664e-01 6.528648380105e-01 6.514543007676e-01 6.495435889246e-01 6.471680569811e-01 6.443735414580e-01 6.412083644174e-01 6.377504662090e-01 6.340709341771e-01 6.302624702844e-01 6.264250221356e-01 6.226572877398e-01 6.190778954891e-01 6.157903319285e-01 6.129110279309e-01 6.105420457175e-01 6.087780372326e-01 6.077102653228e-01 6.073977921040e-01 6.078956682073e-01 6.092319240033e-01 6.114049142764e-01 6.144036436168e-01 6.181782252710e-01 6.226658421170e-01 6.277800519996e-01 6.334113188271e-01 6.394496720539e-01 6.457549806748e-01 6.521979844757e-01 6.586376997958e-01 6.649284829507e-01 6.709461272715e-01 6.765528208764e-01 6.816368341426e-01 6.860965692841e-01 6.898340420194e-01 6.927848201248e-01 6.948940759129e-01 6.961323721495e-01 6.964950536375e-01 6.959928702410e-01 6.946757913998e-01 6.926091621124e-01 6.898871756989e-01 6.866342370647e-01 6.829938086091e-01 6.791336842408e-01 6.752454702700e-01 6.715305320728e-01 6.682010566334e-01 6.654749366832e-01 6.635619052903e-01 6.626511262168e-01 6.629137403883e-01 6.644830324972e-01 6.674426833118e-01 6.718343048661e-01 6.776411166422e-01 6.847924864465e-01 6.931671240952e-01 7.025977142092e-01 7.128800994593e-01 7.237741711119e-01 7.350330107291e-01 7.463880323313e-01 7.575783270227e-01 7.683574925122e-01 7.784850490479e-01 7.877603443556e-01 7.960086028294e-01 8.030921079513e-01 8.089259618340e-01 8.134575802675e-01 8.166968395568e-01 8.187001490583e-01 8.195718024394e-01 8.194753558841e-01 8.186134417863e-01 8.172349738227e-01 8.156247362942e-01 8.140808546256e-01 8.129234986235e-01 8.124537997064e-01 8.129522927650e-01 8.146606613214e-01 8.177447180735e-01 8.223127485145e-01 8.283731902718e-01 8.358505581592e-01 8.445841430890e-01 8.543266755638e-01 8.647789048810e-01 8.755792343572e-01 8.863487377880e-01 8.966952785713e-01 9.062365552619e-01 9.146250653354e-01 9.215537302162e-01 9.267777946054e-01 9.301280595524e-01 9.315066696170e-01 9.309203912842e-01 9.284552106904e-01 9.242909421319e-01 9.187120255938e-01 9.120620847893e-01 9.047757141927e-01 8.973279775399e-01 8.902124753732e-01 8.839353992276e-01 8.789378517485e-01 8.756046861808e-01 8.742083895396e-01 8.748742745606e-01 8.776028422536e-01 8.822267490055e-01 8.884591657346e-01 8.959101236941e-01 9.041067077205e-01 9.125690617702e-01 9.208043009196e-01 9.283800729403e-01 9.349374100417e-01 9.402093397016e-01 9.440584454193e-01 9.464533867350e-01 9.474956177016e-01 9.474078343827e-01 9.464886763228e-01 9.451409831936e-01 9.437872759502e-01 9.428675351895e-01 9.428061568186e-01 9.439341782274e-01 9.465247132927e-01 9.507183200107e-01 9.565354353066e-01 9.639129974771e-01 9.726569050191e-01 9.825496643767e-01 9.933189923080e-01 1.004692884679e+00 1.016448439253e+00 1.028368625350e+00 1.040321602413e+00 1.052201476861e+00 1.063931196940e+00 1.075479441480e+00 1.086766302511e+00 1.097718129428e+00 1.108205249162e+00 1.118025910080e+00 1.126970073001e+00 1.134736938510e+00 1.141044298748e+00 1.145612791128e+00 1.148178691060e+00 1.148604346056e+00 1.146804681900e+00 1.142852549396e+00 1.136964796079e+00 1.129453092668e+00 1.120813588680e+00 1.111577405240e+00 1.102353562098e+00 1.093772334821e+00 1.086359556094e+00 1.080613720699e+00 1.076845715996e+00 1.075238699611e+00 1.075859214905e+00 1.078585835447e+00 1.083281885723e+00 1.089710982914e+00 1.097627966288e+00 1.106849240899e+00 1.117142385782e+00 1.128383633978e+00 1.140436676011e+00 1.153162903440e+00 1.166493474374e+00 1.180260483534e+00 1.194353533051e+00 1.208623880275e+00 1.222860928827e+00 1.236926786131e+00 1.250570074860e+00 1.263580423250e+00 1.275730103715e+00 1.286707805331e+00 1.296281454640e+00 1.304127337665e+00 1.309960713393e+00 1.313551259848e+00 1.309619087062e+00 1.298609469597e+00 1.289896788479e+00 1.289307290881e+00 1.293667471233e+00 1.293823094546e+00 1.282988369942e+00 1.262776797478e+00 1.241887377865e+00 1.228430469125e+00 1.222480088094e+00 1.216227592898e+00 1.201523909037e+00 1.177487334097e+00 1.151656605551e+00 1.133610300765e+00 1.126257882484e+00 1.123401633776e+00 1.116192872217e+00 1.101742741959e+00 1.086052042915e+00 1.078773879546e+00 1.084052715609e+00 1.096464996105e+00 1.106512579058e+00 1.109606890138e+00 1.109981461908e+00 1.116535573413e+00 1.134078784656e+00 1.158296234419e+00 1.179762239564e+00 1.192492170127e+00 1.198809784696e+00 1.206732379420e+00 1.222205460074e+00 1.243103607100e+00 1.261023675656e+00 1.268929459117e+00 1.267233726987e+00 1.263248311975e+00 1.264596605136e+00 1.272171053323e+00 1.279328856067e+00 1.278265979043e+00 1.267307106196e+00 1.252698637036e+00 1.243615793175e+00 1.241856478486e+00 1.151700418939e+00 1.098513946088e+00 1.020183509573e+00 9.985719306825e-01 1.052941933626e+00 1.112574569624e+00 1.105644449665e+00 1.027278370539e+00 9.465952033021e-01 9.480371471922e-01 1.022503658286e+00 1.080413125767e+00 1.060976137153e+00 9.767525042298e-01 9.015576041882e-01 9.056233815836e-01 9.704409605133e-01 1.020947340576e+00 1.013222608246e+00 9.601482010087e-01 9.142323640494e-01 9.215336624177e-01 9.740746014870e-01 1.024280263372e+00 1.035151717180e+00 1.005437263997e+00 9.682452214167e-01 9.664327192996e-01 1.010135092664e+00 1.065162998303e+00 1.091670548132e+00 1.080176028744e+00 1.056621593150e+00 1.056505357083e+00 1.086218963950e+00 1.118342120389e+00 1.126676579836e+00 1.112808814636e+00 1.099929158867e+00 1.105078565575e+00 1.121906323662e+00 1.133902255202e+00 1.135074402094e+00 1.130523507975e+00 1.122719385747e+00 1.107599599881e+00 1.086940911017e+00 1.076122744029e+00 1.087737788719e+00 1.108392952694e+00 1.106913640068e+00 1.068110508081e+00 1.014684809656e+00 9.918284356685e-01 1.015748465090e+00 1.050033870830e+00 1.049740248098e+00 1.007387641202e+00 9.572875674420e-01 9.405200150956e-01 9.594569548635e-01 9.815790005472e-01 9.839273417180e-01 9.730679642129e-01 9.679616365601e-01 9.739659806825e-01 9.801503268710e-01 9.788772694365e-01 9.768860005030e-01 9.852895614504e-01 1.004850732876e+00 1.025918827208e+00 1.039283964763e+00 1.041456269670e+00 1.032905521883e+00 1.018805276458e+00 1.011760720286e+00 1.024813867115e+00 1.054075705278e+00 1.075411410433e+00 1.067133775273e+00 1.035075865533e+00 1.013119299278e+00 1.028099717039e+00 1.063707295793e+00 1.079978969995e+00 1.061246052208e+00 1.033957872207e+00 1.036667605384e+00 1.068757388149e+00 1.089817673518e+00 1.071460289660e+00 1.030314945673e+00 1.010092389901e+00 1.026446157931e+00 1.045161245454e+00 1.029080298858e+00 9.831692193906e-01 9.483936967733e-01 9.500075136801e-01 9.626266732907e-01 9.482238866542e-01 9.078997147173e-01 8.829098766201e-01 9.013752986695e-01 9.363638322073e-01 9.442721409398e-01 9.200156884963e-01 9.011157728598e-01 9.196500535109e-01 9.577283336712e-01 9.754091001534e-01 9.638697974427e-01 9.532894070402e-01 9.709491195649e-01 1.000891206264e+00 1.006247611293e+00 9.794751300373e-01 9.559328317559e-01 9.736166984534e-01 1.063720875188e+00
 9.558229261594e-01 9.535479834725e-01 9.525448342078e-01 9.518865073506e-01 9.501278086445e-01 9.473366959183e-01 9.450781156893e-01 9.441934034396e-01 9.435342465608e-01 9.416381908277e-01 9.388472247692e-01 9.367658405550e-01 9.359480315918e-01 9.351785922415e-01 9.332131078505e-01 9.304459051091e-01 9.283551590488e-01 9.275015085944e-01 9.267299238495e-01 9.247123721751e-01 9.218408878272e-01 9.197549969206e-01 9.190168263912e-01 9.182575075544e-01 9.161239388218e-01 9.131977792769e-01 9.111650595140e-01 9.104477519762e-01 9.096230002079e-01 9.073991146250e-01 9.044048289115e-01 9.023503754929e-01 9.016376855105e-01 9.007502784826e-01 8.983942094431e-01 8.953726799495e-01 8.934591981908e-01 8.928439570486e-01 8.918574446301e-01 8.893672397886e-01 8.863613722813e-01 8.845430057047e-01 8.839360528994e-01 8.828599227350e-01 8.802730279502e-01 8.772169870317e-01 8.753575841708e-01 8.746465554925e-01 8.734185104835e-01 8.707660408812e-01 8.677788228801e-01 8.659474965775e-01 8.650742347095e-01 8.636421273553e-01 8.609797488758e-01 8.581626471849e-01 8.564636929132e-01 8.555688703123e-01 8.540386819007e-01 8.513462992826e-01 8.486233212171e-01 8.470578035467e-01 8.462188320383e-01 8.446693138427e-01 8.419503360107e-01 8.391822413626e-01 8.375101435459e-01 8.365808964298e-01 8.350345840042e-01 8.323327444163e-01 8.294426171238e-01 8.275209781787e-01 8.263733707243e-01 8.247770021291e-01 8.221512365854e-01 8.192649461551e-01 8.171400639563e-01 8.157266817972e-01 8.140561984747e-01 8.115561829167e-01 8.087652830199e-01 8.065652846414e-01 8.049942778593e-01 8.032653819428e-01 8.008774386712e-01 7.982452038000e-01 7.960617714107e-01 7.943874131341e-01 7.926296981064e-01 7.903503513157e-01 7.878235575450e-01 7.856417049107e-01 7.839109619103e-01 7.821447675422e-01 7.799442519311e-01 7.775037689178e-01 7.753010253453e-01 7.734771878334e-01 7.716943316915e-01 7.695749039180e-01 7.671822827934e-01 7.649226763643e-01 7.630005196045e-01 7.611756655720e-01 7.591120065511e-01 7.567893732221e-01 7.544866950261e-01 7.524281095558e-01 7.505241568674e-01 7.484989492907e-01 7.462395609199e-01 7.439165636637e-01 7.417379604456e-01 7.397131452989e-01 7.376780266039e-01 7.355002624540e-01 7.332020673719e-01 7.309206929526e-01 7.287545117972e-01 7.266621842644e-01 7.245242315114e-01 7.222793473481e-01 7.199611670892e-01 7.176617287635e-01 7.154550552119e-01 7.133167553995e-01 7.111281289963e-01 7.088125635139e-01 7.064248442329e-01 7.040905656131e-01 7.018782967787e-01 6.997146173417e-01 6.974445563609e-01 6.950219013591e-01 6.925856530584e-01 6.902776331495e-01 6.880690687451e-01 6.858165920589e-01 6.834215222940e-01 6.809403194728e-01 6.785275794679e-01 6.762401006372e-01 6.739675613663e-01 6.715996352701e-01 6.691466614324e-01 6.666887237585e-01 6.642937542374e-01 6.619552520821e-01 6.596000819007e-01 6.571833661656e-01 6.547342686412e-01 6.522875940347e-01 6.498659691471e-01 6.474815090599e-01 6.450934918034e-01 6.426525925509e-01 6.401735402799e-01 6.377055525179e-01 6.352755376037e-01 6.328698002474e-01 6.304296331643e-01 6.279302177503e-01 6.254295885900e-01 6.229752924814e-01 6.205292403223e-01 6.180438314011e-01 6.155226860519e-01 6.130100015542e-01 6.105333740113e-01 6.080594285899e-01 6.055298374505e-01 6.029714879786e-01 6.004492256867e-01 5.979582360345e-01 5.954451213130e-01 5.928862568908e-01 5.903133919721e-01 5.877748222138e-01 5.852638100632e-01 5.827214232153e-01 5.801354126047e-01 5.775593164202e-01 5.750153525177e-01 5.724741522428e-01 5.699072869527e-01 5.673163651083e-01 5.647338115673e-01 5.621755234786e-01 5.596098548159e-01 5.570182713500e-01 5.544261298159e-01 5.518479556389e-01 5.492691880477e-01 5.466781568648e-01 5.440713734686e-01 5.414654049470e-01 5.388740050429e-01 5.362793306500e-01 5.336639791988e-01 5.310405819519e-01 5.284220558564e-01 5.258091766455e-01 5.231913914969e-01 5.205605130109e-01 5.179183657211e-01 5.152820165351e-01 5.126511804020e-01 5.100107044395e-01 5.073619170488e-01 5.047076894627e-01 5.020548607918e-01 4.994045188936e-01 4.967479287057e-01 4.940797086418e-01 4.914113927987e-01 4.887466907925e-01 4.860772643788e-01 4.834004371707e-01 4.807179761167e-01 4.780340435364e-01 4.753542650326e-01 4.726696400517e-01 4.699730199349e-01 4.672761869186e-01 4.645807025791e-01 4.618794338703e-01 4.591749748851e-01 4.564646708130e-01 4.537516118667e-01 4.510422050275e-01 4.483272749967e-01 4.456030563400e-01 4.428797731953e-01 4.401554724842e-01 4.374253914796e-01 4.346952938125e-01 4.319602563366e-01 4.292221526735e-01 4.264857620010e-01 4.237434344155e-01 4.209950757030e-01 4.182512688282e-01 4.155031627447e-01 4.127526910069e-01 4.100017968967e-01 4.072426330768e-01 4.044839083710e-01 4.017286507579e-01 3.989676993280e-01 3.962048531446e-01 3.934431177430e-01 3.906746010226e-01 3.879079689964e-01 3.851425126949e-01 3.823701591836e-01 3.795994042591e-01 3.768277169029e-01 3.740517738351e-01 3.712807640715e-01 3.685053254961e-01 3.657244772323e-01 3.629486106031e-01 3.601723098467e-01 3.573921819222e-01 3.546145398590e-01 3.518322043474e-01 3.490513175183e-01 3.462737211573e-01 3.434915704179e-01 3.407114156928e-01 3.379342716442e-01 3.351540649108e-01 3.323760204253e-01 3.295970321227e-01 3.268164931344e-01 3.240416289234e-01 3.212654732647e-01 3.184874462116e-01 3.157161782675e-01 3.129404639537e-01 3.101651021663e-01 3.073963851364e-01 3.046262860298e-01 3.018597445241e-01 2.990947874393e-01 2.963279872426e-01 2.935663016896e-01 2.908106957098e-01 2.880525359645e-01 2.853014602609e-01 2.825518101123e-01 2.798033526227e-01 2.770605966505e-01 2.743210686560e-01 2.715849585399e-01 2.688537461876e-01 2.661250522193e-01 2.633999005454e-01 2.606847583120e-01 2.579706223660e-01 2.552619423435e-01 2.525596433248e-01 2.498613612853e-01 2.471706771450e-01 2.444882528423e-01 2.418089949777e-01 2.391383704504e-01 2.364739394658e-01 2.338165122694e-01 2.311696703518e-01 2.285308295963e-01 2.258973139355e-01 2.232746847752e-01 2.206597164431e-01 2.180555098050e-01 2.154636754326e-01 2.128787759448e-01 2.103059229432e-01 2.077441710808e-01 2.051927970978e-01 2.026559638751e-01 2.001318346745e-01 1.976179425472e-01 1.951206342776e-01 1.926350372813e-01 1.901634892058e-01 1.877109076760e-01 1.852716566746e-01 1.828505022280e-01 1.804477913504e-01 1.780585919753e-01 1.756894498662e-01 1.733411788157e-01 1.710118895457e-01 1.687074495154e-01 1.664220261403e-01 1.641576104979e-01 1.619195239994e-01 1.597036279492e-01 1.575148736514e-01 1.553556019326e-01 1.532194404781e-01 1.511123278498e-01 1.490350146044e-01 1.469849601964e-01 1.449714391435e-01 1.429890638097e-01 1.410391262997e-01 1.391271009732e-01 1.372459275827e-01 1.354049169215e-01 1.336046639265e-01 1.318428436552e-01 1.301269643267e-01 1.284513312121e-01 1.268184308983e-01 1.252339610220e-01 1.236965697449e-01 1.222094979364e-01 1.207768576417e-01 1.193910842371e-01 1.180618561255e-01 1.167866396196e-01 1.155665628072e-01 1.144094872749e-01 1.133100028433e-01 1.122702789291e-01 1.112949299768e-01 1.103776895169e-01 1.095288261143e-01 1.087448838062e-01 1.080244173548e-01 1.073758668806e-01 1.067901526352e-01 1.062722955935e-01 1.058258360924e-01 1.054446064095e-01 1.051358600411e-01 1.048951755258e-01 1.047199142333e-01 1.046167432680e-01 1.045772081765e-01 1.046059001013e-01 1.047048107697e-01 1.048652051345e-01 1.050934119837e-01 1.053843345145e-01 1.057331716653e-01 1.061478067172e-01 1.066190330058e-01 1.071493346892e-01 1.077370476625e-01 1.083747153842e-01 1.090680343982e-01 1.098119025629e-01 1.106036897863e-01 1.114482097844e-01 1.123326752095e-01 1.132618507657e-01 1.142323009490e-01 1.152399806171e-01 1.162925293161e-01 1.173770093878e-01 1.184938841015e-01 1.196469424365e-01 1.208252259089e-01 1.220383136285e-01 1.232794055305e-01 1.245409960709e-01 1.258314015234e-01 1.271384652300e-01 1.284695470232e-01 1.298234300580e-01 1.311901767263e-01 1.325777390559e-01 1.339771604064e-01 1.353910590250e-01 1.368226993566e-01 1.382590776977e-01 1.397113890960e-01 1.411702188153e-01 1.426358415373e-01 1.441148750500e-01 1.455931378184e-01 1.470796777546e-01 1.485729376943e-01 1.500643402633e-01 1.515670593778e-01 1.530626653138e-01 1.545623438685e-01 1.560663842768e-01 1.575630278293e-01 1.590672654673e-01 1.605626993985e-01 1.620550891172e-01 1.635518100020e-01 1.650365599601e-01 1.665258029273e-01 1.680058378372e-01 1.694766216155e-01 1.709504852790e-01 1.724094685050e-01 1.738687423414e-01 1.753190303977e-01 1.767569358375e-01 1.781946581557e-01 1.796160567491e-01 1.810347288385e-01 1.824446075651e-01 1.838382829659e-01 1.852308172326e-01 1.866053434441e-01 1.879733899096e-01 1.893337823310e-01 1.906745670982e-01 1.920130948136e-01 1.933336887809e-01 1.946442653040e-01 1.959477318216e-01 1.972296063133e-01 1.985076118484e-01 1.997679691228e-01 2.010147141500e-01 2.022556513234e-01 2.034736800877e-01 2.046850004686e-01 2.058812588840e-01 2.070604659749e-01 2.082353411222e-01 2.093861657575e-01 2.105285395576e-01 2.116561576579e-01 2.127651697493e-01 2.138700011212e-01 2.149506292055e-01 2.160214712933e-01 2.170799358478e-01 2.181182136435e-01 2.191525470490e-01 2.201623810367e-01 2.211607487756e-01 2.221489601601e-01 2.231143650586e-01 2.240780319401e-01 2.250167533846e-01 2.259431514341e-01 2.268623874234e-01 2.277572123379e-01 2.286508116093e-01 2.295201894102e-01 2.303771266231e-01 2.312288166840e-01 2.320547099957e-01 2.328801082735e-01 2.336836259321e-01 2.344734933906e-01 2.352613264945e-01 2.360219934521e-01 2.367847113593e-01 2.375252884877e-01 2.382538075902e-01 2.389816309802e-01 2.396824701700e-01 2.403860785481e-01 2.410706019165e-01 2.417430488530e-01 2.424168492624e-01 2.430645079671e-01 2.437167021030e-01 2.443526092699e-01 2.449760973894e-01 2.456031320313e-01 2.462047725015e-01 2.468139561715e-01 2.474077810639e-01 2.479908194012e-01 2.485806391817e-01 2.491459166070e-01 2.497213705745e-01 2.502843375660e-01 2.508371907101e-01 2.513988039165e-01 2.519379946204e-01 2.524896631474e-01 2.530305510994e-01 2.535646273155e-01 2.541105276873e-01 2.546351145162e-01 2.551747348006e-01 2.557072005666e-01 2.562328662482e-01 2.567742544944e-01 2.572970056704e-01 2.578367104245e-01 2.583706403109e-01 2.589018774831e-01 2.594523276908e-01 2.599859017357e-01 2.605382961769e-01 2.610898576596e-01 2.616396146598e-01 2.622107271693e-01 2.627684030826e-01 2.633460948697e-01 2.639280726316e-01 2.645089388095e-01 2.651156667465e-01 2.657114177200e-01 2.663300689942e-01 2.669550400023e-01 2.675815404944e-01 2.682346412481e-01 2.688812777211e-01 2.695521281314e-01 2.702325735777e-01 2.709179341870e-01 2.716308673442e-01 2.723422262559e-01 2.730778305323e-01 2.738263854380e-01 2.745814179930e-01 2.753652247942e-01 2.761504917765e-01 2.769607847225e-01 2.777874590839e-01 2.786214253205e-01 2.794871230302e-01 2.803569688891e-01 2.812517831006e-01 2.821652010060e-01 2.830867607275e-01 2.840407539963e-01 2.850003084471e-01 2.859840038725e-01 2.869910340687e-01 2.880049011654e-01 2.890539162162e-01 2.901079846690e-01 2.911878952111e-01 2.922906809730e-01 2.933995782548e-01 2.945447391524e-01 2.956943479801e-01 2.968696505636e-01 2.980679830421e-01 2.992720491097e-01 3.005123031223e-01 3.017569895424e-01 3.030244486144e-01 3.043162632320e-01 3.056129497333e-01 3.069412839197e-01 3.082755781505e-01 3.096300120123e-01 3.110075453701e-01 3.123875404000e-01 3.137988356751e-01 3.152130714711e-01 3.166459496500e-01 3.180995672493e-01 3.195526128349e-01 3.210327205904e-01 3.225163752881e-01 3.240113792489e-01 3.255273565443e-01 3.270398964422e-01 3.285766420509e-01 3.301127996357e-01 3.316579078127e-01 3.332205186059e-01 3.347743712284e-01 3.363484637257e-01 3.379208635115e-01 3.394953661603e-01 3.410853535082e-01 3.426617420759e-01 3.442542632712e-01 3.458428774913e-01 3.474256225600e-01 3.490224875490e-01 3.506006386014e-01 3.521890585752e-01 3.537701551610e-01 3.553410767267e-01 3.569203119481e-01 3.584768237732e-01 3.600396846834e-01 3.615896992227e-01 3.631238323666e-01 3.646625601435e-01 3.661729085503e-01 3.676826168088e-01 3.691772223890e-01 3.706495376741e-01 3.721218781628e-01 3.735626135060e-01 3.749936522261e-01 3.764086920174e-01 3.777922316288e-01 3.791729179289e-01 3.805157092474e-01 3.818433361038e-01 3.831508542013e-01 3.844197094547e-01 3.856821896815e-01 3.869012098934e-01 3.880994905548e-01 3.892738063034e-01 3.904028057753e-01 3.915194589374e-01 3.925888769707e-01 3.936304840193e-01 3.946461860562e-01 3.956084944571e-01 3.965542175805e-01 3.974494451059e-01 3.983088819978e-01 3.991391168555e-01 3.999109601735e-01 4.006611756914e-01 4.013581562224e-01 4.020116099443e-01 4.026337186793e-01 4.031917636738e-01 4.037227800011e-01 4.041991753342e-01 4.046244524706e-01 4.050175495165e-01 4.053411022084e-01 4.056337408664e-01 4.058687131005e-01 4.060472270090e-01 4.061916782181e-01 4.062632140454e-01 4.062990883538e-01 4.062769761718e-01 4.061920950798e-01 4.060730653470e-01 4.058778311796e-01 4.056433594370e-01 4.053516044478e-01 4.049931456493e-01 4.045987949799e-01 4.041280517479e-01 4.036123680124e-01 4.030426556959e-01 4.024013622891e-01 4.017266303330e-01 4.009736873352e-01 4.001749377642e-01 3.993237134002e-01 3.983994271302e-01 3.974412519481e-01 3.964073321218e-01 3.953267668913e-01 3.941960728774e-01 3.929929033879e-01 3.917570928542e-01 3.904503145243e-01 3.890951786807e-01 3.876958055600e-01 3.862252910281e-01 3.847262448727e-01 3.831605411653e-01 3.815481090715e-01 3.798979945721e-01 3.781799387208e-01 3.764380062484e-01 3.746371954818e-01 3.727932945167e-01 3.709207490182e-01 3.689858357249e-01 3.670341253794e-01 3.650324634944e-01 3.629939498577e-01 3.609371605440e-01 3.588258056147e-01 3.567068704359e-01 3.545506867423e-01 3.523667309183e-01 3.501765116105e-01 3.479452576464e-01 3.457156977248e-01 3.434645520087e-01 3.411955715250e-01 3.389375803641e-01 3.366520694296e-01 3.343820636675e-01 3.321083959492e-01 3.298324361198e-01 3.275849295597e-01 3.253278985616e-01 3.231033848888e-01 3.208951496195e-01 3.187019981116e-01 3.165557994477e-01 3.144222244915e-01 3.123397724562e-01 3.102961949338e-01 3.082880131906e-01 3.063489738117e-01 3.044439268189e-01 3.026107344454e-01 3.008411850747e-01 2.991262985542e-01 2.975033679062e-01 2.959373659493e-01 2.944640232662e-01 2.930758909762e-01 2.917648123672e-01 2.905648707852e-01 2.894436279476e-01 2.884327548096e-01 2.875266463595e-01 2.867147422288e-01 2.860300575515e-01 2.854423108894e-01 2.849752456748e-01 2.846302200719e-01 2.843897725101e-01 2.842858344602e-01 2.842883232162e-01 2.844192989472e-01 2.846756249755e-01 2.850406635700e-01 2.855446728587e-01 2.861543463201e-01 2.868911737250e-01 2.877496764403e-01 2.887121786634e-01 2.898058732040e-01 2.909978136730e-01 2.923045382846e-01 2.937230640532e-01 2.952306105459e-01 2.968543322609e-01 2.985614478414e-01 3.003643284036e-01 3.022615514817e-01 3.042304017047e-01 3.062917969726e-01 3.084188129490e-01 3.106176168996e-01 3.128885221968e-01 3.152075516699e-01 3.175951997491e-01 3.200267122241e-01 3.225036874451e-01 3.250302873742e-01 3.275817893693e-01 3.301753859706e-01 3.327925578974e-01 3.354284826307e-01 3.380912237841e-01 3.407548433576e-01 3.434384822856e-01 3.461218294309e-01 3.488020466806e-01 3.514883719673e-01 3.541559241435e-01 3.568191218589e-01 3.594659610916e-01 3.620869664095e-01 3.646958849420e-01 3.672681978102e-01 3.698172908747e-01 3.723343301290e-01 3.748090780647e-01 3.772559022889e-01 3.796538431226e-01 3.820116837066e-01 3.843270557798e-01 3.865848140437e-01 3.888034190850e-01 3.909631893598e-01 3.930692945146e-01 3.951274367265e-01 3.971184917319e-01 3.990616523845e-01 4.009405042555e-01 4.027576214449e-01 4.045218696738e-01 4.062155256495e-01 4.078529388677e-01 4.094274205872e-01 4.109347716916e-01 4.123881143495e-01 4.137698305802e-01 4.150962839269e-01 4.163611251084e-01 4.175573037111e-01 4.187051320039e-01 4.197818832374e-01 4.208047727609e-01 4.217718271924e-01 4.226745575623e-01 4.235317837690e-01 4.243274647893e-01 4.250730059257e-01 4.257741693678e-01 4.264148211405e-01 4.270194198680e-01 4.275731230940e-01 4.280818447657e-01 4.285583118752e-01 4.289823548101e-01 4.293819984228e-01 4.297418041662e-01 4.300677288527e-01 4.303736433437e-01 4.306403672867e-01 4.308916607807e-01 4.311191335903e-01 4.313211327882e-01 4.315165020474e-01 4.316863879680e-01 4.318509762723e-01 4.320077142576e-01 4.321498886754e-01 4.322996408793e-01 4.324364757684e-01 4.325794081230e-01 4.327263021771e-01 4.328690529516e-01 4.330308272910e-01 4.331909015083e-01 4.333663433588e-01 4.335587096293e-01 4.337552173104e-01 4.339807374967e-01 4.342152191997e-01 4.344695271667e-01 4.347496481963e-01 4.350410075703e-01 4.353635342772e-01 4.357035324847e-01 4.360672806498e-01 4.364620981331e-01 4.368722951688e-01 4.373169444303e-01 4.377825193820e-01 4.382719886710e-01 4.387928122985e-01 4.393301808122e-01 4.398994778634e-01 4.404916907220e-01 4.411045955310e-01 4.417490259619e-01 4.424098741839e-01 4.430971860850e-01 4.438078382710e-01 4.445335578743e-01 4.452868474302e-01 4.460516397460e-01 4.468380893303e-01 4.476426755608e-01 4.484603194868e-01 4.492984588037e-01 4.501476989296e-01 4.510110151377e-01 4.518877801947e-01 4.527705256072e-01 4.536682419230e-01 4.545705617975e-01 4.554807522700e-01 4.563996701131e-01 4.573204073995e-01 4.582486781194e-01 4.591786211653e-01 4.601087092921e-01 4.610422290779e-01 4.619732796881e-01 4.629028089915e-01 4.638296402754e-01 4.647499699149e-01 4.656684479745e-01 4.665791599055e-01 4.674813155177e-01 4.683773997169e-01 4.692615355319e-01 4.701358670441e-01 4.709962384761e-01 4.718403835064e-01 4.726729853914e-01 4.734852332528e-01 4.742786758239e-01 4.750547354317e-01 4.758046911945e-01 4.765348555544e-01 4.772395097816e-01 4.779135314843e-01 4.785625864388e-01 4.791729460749e-01 4.797548853405e-01 4.802991730268e-01 4.808034117154e-01 4.812720315283e-01 4.816921293519e-01 4.820715758607e-01 4.824041456605e-01 4.826800468536e-01 4.829118987621e-01 4.830820175833e-01 4.831953247908e-01 4.832530032936e-01 4.832427600167e-01 4.831748092414e-01 4.830367561057e-01 4.828297382733e-01 4.825592328395e-01 4.822077962382e-01 4.817905530807e-01 4.812950569896e-01 4.807225770677e-01 4.800806526728e-01 4.793544473620e-01 4.785589879210e-01 4.776854270337e-01 4.767337895286e-01 4.757143143355e-01 4.746163462177e-01 4.734514844128e-01 4.722185840113e-01 4.709183559258e-01 4.695616835888e-01 4.681442237653e-01 4.666774797352e-01 4.651648378606e-01 4.636102226273e-01 4.620231463863e-01 4.604069327655e-01 4.587737306161e-01 4.571293921894e-01 4.554809139518e-01 4.538430548689e-01 4.522172562479e-01 4.506229814204e-01 4.490643394576e-01 4.475548860390e-01 4.461061365630e-01 4.447242184192e-01 4.434275943033e-01 4.422204644395e-01 4.411169944530e-01 4.401287198202e-01 4.392610021970e-01 4.385321929476e-01 4.379400953437e-01 4.375015193758e-01 4.372210382503e-01 4.370982902314e-01 4.371504134549e-01 4.373670222573e-01 4.377588653936e-01 4.383274361500e-01 4.390622617876e-01 4.399755146754e-01 4.410488234235e-01 4.422849395209e-01 4.436755349007e-01 4.452029425527e-01 4.468739127386e-01 4.486583099858e-01 4.505533234194e-01 4.525449355434e-01 4.546082541990e-01 4.567410673560e-01 4.589118968895e-01 4.611092877010e-01 4.633167818868e-01 4.655035969526e-01 4.676671092978e-01 4.697709529290e-01 4.718036256316e-01 4.737472429899e-01 4.755721105734e-01 4.772728821191e-01 4.788194449343e-01 4.801978824057e-01 4.813953962647e-01 4.823844890934e-01 4.831625562596e-01 4.837063271207e-01 4.840054517550e-01 4.840546869417e-01 4.838313056026e-01 4.833414092327e-01 4.825689095439e-01 4.815091355062e-01 4.801682516750e-01 4.785335857375e-01 4.766149452930e-01 4.744126913003e-01 4.719335907594e-01 4.691899509077e-01 4.661864461047e-01 4.629421987813e-01 4.594726471765e-01 4.557948523892e-01 4.519376105181e-01 4.479182466460e-01 4.437723384332e-01 4.395285468088e-01 4.352206351911e-01 4.308904012739e-01 4.265725428559e-01 4.223160955810e-01 4.181623426064e-01 4.141619497100e-01 4.103638070627e-01 4.068152718699e-01 4.035743151003e-01 4.006837978086e-01 3.982009221182e-01 3.961707779071e-01 3.946347591917e-01 3.936418157438e-01 3.932184080863e-01 3.934022534600e-01 3.942138096965e-01 3.956673735373e-01 3.977777462502e-01 4.005340154613e-01 4.039395238710e-01 4.079724280719e-01 4.126082195263e-01 4.178243219839e-01 4.235724985794e-01 4.298259341426e-01 4.365291396329e-01 4.436331365101e-01 4.510965161737e-01 4.588499865203e-01 4.668552956950e-01 4.750474759788e-01 4.833707824038e-01 4.917854152606e-01 5.002179023664e-01 5.086360990459e-01 5.169818583304e-01 5.252045859907e-01 5.332726944126e-01 5.411277087729e-01 5.487434502004e-01 5.560786161675e-01 5.630946832942e-01 5.697749494934e-01 5.760785886347e-01 5.819928327610e-01 5.874965531085e-01 5.925701987417e-01 5.972144596939e-01 6.014063112200e-01 6.051569231108e-01 6.084655228973e-01 6.113309560543e-01 6.137792855751e-01 6.158132892846e-01 6.174627922911e-01 6.187516354206e-01 6.197042913371e-01 6.203667574836e-01 6.207637941352e-01 6.209465372901e-01 6.209595600830e-01 6.208407633190e-01 6.206553266238e-01 6.204400570588e-01 6.202515669812e-01 6.201409721556e-01 6.201472233548e-01 6.203256572383e-01 6.207068747646e-01 6.213302348914e-01 6.222240687493e-01 6.234026799290e-01 6.248895034634e-01 6.266766651045e-01 6.287662925937e-01 6.311429046585e-01 6.337775994030e-01 6.366493565933e-01 6.397042956611e-01 6.429031090813e-01 6.461919670569e-01 6.495041600027e-01 6.527918798217e-01 6.559801618061e-01 6.590088491146e-01 6.618164454856e-01 6.643362945448e-01 6.665190474284e-01 6.683032278991e-01 6.696489051819e-01 6.705185885032e-01 6.708762393763e-01 6.707136218610e-01 6.700139073825e-01 6.687845551732e-01 6.670412920756e-01 6.648060348591e-01 6.621291008999e-01 6.590551794583e-01 6.556535825853e-01 6.520026768082e-01 6.481860761723e-01 6.443083959126e-01 6.404698076323e-01 6.367857669252e-01 6.333692965343e-01 6.303288801117e-01 6.277848443053e-01 6.258265620372e-01 6.245517644129e-01 6.240376695387e-01 6.243318578454e-01 6.254816033034e-01 6.274921603801e-01 6.303516928405e-01 6.340294048298e-01 6.384561183488e-01 6.435582629777e-01 6.492272418015e-01 6.553512466726e-01 6.618007140265e-01 6.684316673552e-01 6.751116670776e-01 6.816905417518e-01 6.880328173074e-01 6.940100460865e-01 6.994899967453e-01 7.043703165556e-01 7.085524265976e-01 7.119572270935e-01 7.145354833144e-01 7.162416680532e-01 7.170710694293e-01 7.170345586350e-01 7.161695210334e-01 7.145467946021e-01 7.122531045105e-01 7.094128223856e-01 7.061701916715e-01 7.026943256315e-01 6.991755976987e-01 6.958187370793e-01 6.928432807599e-01 6.904643726575e-01 6.888983051590e-01 6.883439745144e-01 6.889685738066e-01 6.909121331374e-01 6.942652347654e-01 6.990699448649e-01 7.053121641148e-01 7.129241955400e-01 7.217881787014e-01 7.317300110601e-01 7.425463104251e-01 7.539958487142e-01 7.658170680639e-01 7.777488440735e-01 7.895130294102e-01 8.008568459876e-01 8.115403030080e-01 8.213446981212e-01 8.300962381169e-01 8.376472659617e-01 8.439008647895e-01 8.488095882380e-01 8.523653322022e-01 8.546290673782e-01 8.556998416088e-01 8.557344725737e-01 8.549407726795e-01 8.535592108030e-01 8.518770702087e-01 8.501966972361e-01 8.488305736689e-01 8.480932135202e-01 8.482582794638e-01 8.495754444853e-01 8.522208516100e-01 8.562971615806e-01 8.618311817402e-01 8.687466311159e-01 8.768930619852e-01 8.860291932947e-01 8.958552631586e-01 9.060228735329e-01 9.161432176658e-01 9.258360589268e-01 9.347189818452e-01 9.424425491382e-01 9.487135679253e-01 9.532840042939e-01 9.559976031644e-01 9.567735751339e-01 9.556161232231e-01 9.526421630230e-01 9.480421454980e-01 9.421121266274e-01 9.352290500812e-01 9.278222841544e-01 9.203892001597e-01 9.134239911790e-01 9.074192650579e-01 9.028209591251e-01 8.999741706869e-01 8.991313473644e-01 9.003846494045e-01 9.036876929729e-01 9.088581966692e-01 9.155669315943e-01 9.234156408394e-01 9.319270825805e-01 9.406134162456e-01 9.490134917205e-01 9.567067229196e-01 9.633760532452e-01 9.687911426934e-01 9.728453466096e-01 9.755670469380e-01 9.770751131165e-01 9.776254687727e-01 9.775410661190e-01 9.772012223115e-01 9.770350303757e-01 9.774264272507e-01 9.787484208815e-01 9.812810309525e-01 9.851964304413e-01 9.905877191417e-01 9.973970844753e-01 1.005506431242e+00 1.014711634570e+00 1.024754501265e+00 1.035399763985e+00 1.046387920832e+00 1.057526099494e+00 1.068662952406e+00 1.079675270775e+00 1.090520440127e+00 1.101135684576e+00 1.111489533146e+00 1.121529027315e+00 1.131133053666e+00 1.140177812831e+00 1.148437240516e+00 1.155663421361e+00 1.161588338205e+00 1.165899632013e+00 1.168369776640e+00 1.168786281141e+00 1.167049639809e+00 1.163203540982e+00 1.157369120299e+00 1.149877317811e+00 1.141138053608e+00 1.131672389038e+00 1.122113019784e+00 1.113040011947e+00 1.105075153975e+00 1.098720652208e+00 1.094352693002e+00 1.092259121518e+00 1.092506782630e+00 1.095099386468e+00 1.099910183320e+00 1.106720858670e+00 1.115354840145e+00 1.125541450078e+00 1.137087612881e+00 1.149804699845e+00 1.163469001099e+00 1.177947253909e+00 1.193005910490e+00 1.208449406404e+00 1.224072276082e+00 1.239574407346e+00 1.254740819438e+00 1.269255569265e+00 1.282822994729e+00 1.295177827478e+00 1.305962791732e+00 1.314919156861e+00 1.321735440938e+00 1.326120833481e+00 1.327887248147e+00 1.322308007060e+00 1.309353324172e+00 1.298511003824e+00 1.295776997162e+00 1.298084579744e+00 1.296263339569e+00 1.283461033896e+00 1.261277940068e+00 1.238546556948e+00 1.223582116309e+00 1.216561368892e+00 1.209600045419e+00 1.194422374454e+00 1.170110319541e+00 1.144287360769e+00 1.126648226445e+00 1.120093851909e+00 1.118257366421e+00 1.112155822143e+00 1.098928471487e+00 1.084719849140e+00 1.079259116900e+00 1.086573793851e+00 1.100975017947e+00 1.112756548758e+00 1.117305337452e+00 1.118940325355e+00 1.126614302433e+00 1.145079919193e+00 1.169904501091e+00 1.191560451670e+00 1.204068068583e+00 1.209863210977e+00 1.217114490187e+00 1.231870534616e+00 1.252006819586e+00 1.269026064200e+00 1.275828273752e+00 1.272888915818e+00 1.267725870706e+00 1.268179756894e+00 1.275195245453e+00 1.281974530512e+00 1.280465353710e+00 1.268810553219e+00 1.253082542297e+00 1.241673402502e+00 1.220411708016e+00 1.136291976177e+00 1.071792624631e+00 1.011551823182e+00 1.019801831934e+00 1.082800880774e+00 1.123164242226e+00 1.089218150514e+00 1.001737061550e+00 9.445284941792e-01 9.799092348068e-01 1.060115301847e+00 1.093592812490e+00 1.042307047475e+00 9.455009602299e-01 8.920509017542e-01 9.292060111458e-01 1.001118524699e+00 1.031061039813e+00 9.968337686882e-01 9.349751839989e-01 9.066911317650e-01 9.374470537137e-01 9.926676015408e-01 1.024654206239e+00 1.014885979300e+00 9.805889169232e-01 9.598382733046e-01 9.798316155282e-01 1.029350309834e+00 1.071127313177e+00 1.078208143069e+00 1.055965812813e+00 1.038282738346e+00 1.055557151176e+00 1.099728063187e+00 1.134161257656e+00 1.133906645555e+00 1.107637811742e+00 1.087030840568e+00 1.094040737083e+00 1.119856347241e+00 1.140990100730e+00 1.145365715562e+00 1.136250881870e+00 1.119739147885e+00 1.098351967210e+00 1.078158009247e+00 1.072718022079e+00 1.088088845029e+00 1.106661847303e+00 1.099705221128e+00 1.057899334902e+00 1.007496178372e+00 9.903060993581e-01 1.014781352961e+00 1.042845209792e+00 1.035817995752e+00 9.936741571089e-01 9.524350004268e-01 9.449354689323e-01 9.633677942582e-01 9.759073426477e-01 9.691038084531e-01 9.580577155467e-01 9.611250273114e-01 9.742815794811e-01 9.792406813410e-01 9.702643258991e-01 9.620793615621e-01 9.712138395050e-01 9.954396416567e-01 1.018245303212e+00 1.028068124426e+00 1.025660099391e+00 1.017416004229e+00 1.009511963063e+00 1.008915796417e+00 1.021951763787e+00 1.044651048499e+00 1.059732273034e+00 1.052234664838e+00 1.028742412970e+00 1.016252939560e+00 1.032284935935e+00 1.059362176651e+00 1.065238330284e+00 1.042534066901e+00 1.020160642121e+00 1.030315620881e+00 1.063261048506e+00 1.077248365178e+00 1.049885953623e+00 1.004851704014e+00 9.880115515851e-01 1.009366249750e+00 1.028637745014e+00 1.009305710001e+00 9.612391751075e-01 9.289930778788e-01 9.355324404280e-01 9.506525278732e-01 9.360415909974e-01 8.963711671902e-01 8.749325853320e-01 8.963880489356e-01 9.296621152218e-01 9.327162948871e-01 9.058124920088e-01 8.896515132332e-01 9.117400103637e-01 9.466413367835e-01 9.540308487630e-01 9.323938357698e-01 9.207784306319e-01 9.465180098193e-01 9.830087869902e-01 9.855013442988e-01 9.487236780193e-01 9.183665343408e-01 9.414181448112e-01 1.044831661846e+00
 9.845822568060e-01 9.823250818114e-01 9.813821480575e-01 9.807997535207e-01 9.790765947072e-01 9.762858219641e-01 9.740532374977e-01 9.732362086850e-01 9.726426010336e-01 9.707756562941e-01 9.679984592681e-01 9.659490629092e-01 9.651883996005e-01 9.644779168307e-01 9.625472551634e-01 9.597938071230e-01 9.577309342274e-01 9.569376860176e-01 9.562258717176e-01 9.542355574279e-01 9.513770170844e-01 9.493304333270e-01 9.486549307837e-01 9.479464552401e-01 9.458368928774e-01 9.429297200747e-01 9.409361143163e-01 9.402775920007e-01 9.395040981541e-01 9.373047705129e-01 9.343239249559e-01 9.323073550979e-01 9.316591192840e-01 9.308242511733e-01 9.284889173248e-01 9.254835122936e-01 9.236143189830e-01 9.230609196999e-01 9.221217845796e-01 9.196506770412e-01 9.166629504764e-01 9.148884048732e-01 9.143442739533e-01 9.133140804283e-01 9.107383353521e-01 9.076932898039e-01 9.058821912731e-01 9.052397557377e-01 9.040565560270e-01 9.014146474378e-01 8.984400869376e-01 8.966551984006e-01 8.958479698781e-01 8.944628837127e-01 8.918188313961e-01 8.890191392172e-01 8.873670473552e-01 8.865345964638e-01 8.850449008658e-01 8.823702201838e-01 8.796735169334e-01 8.781617023193e-01 8.773786819913e-01 8.758569687408e-01 8.731488041228e-01 8.704062496216e-01 8.687921310259e-01 8.679201129988e-01 8.663982136193e-01 8.636951407944e-01 8.608254533207e-01 8.589648421091e-01 8.578798306029e-01 8.563089219469e-01 8.536843113801e-01 8.508162927434e-01 8.487448140555e-01 8.473954487821e-01 8.457609746025e-01 8.432683278472e-01 8.404964342259e-01 8.383462769577e-01 8.368343153432e-01 8.351452101185e-01 8.327776061917e-01 8.301683398913e-01 8.280269973782e-01 8.264050948979e-01 8.246890482326e-01 8.224356774130e-01 8.199345086780e-01 8.177925905688e-01 8.161065095694e-01 8.143785326387e-01 8.122078205377e-01 8.097967614549e-01 8.076268583091e-01 8.058417985436e-01 8.040968045004e-01 8.020067339906e-01 7.996415195419e-01 7.974143132993e-01 7.955259962345e-01 7.937351927635e-01 7.917022260509e-01 7.894084461342e-01 7.871349058369e-01 7.851065663242e-01 7.832344897913e-01 7.812404925831e-01 7.790111400107e-01 7.767162828362e-01 7.745654096397e-01 7.725690780371e-01 7.705671772252e-01 7.684222481154e-01 7.661501228966e-01 7.638933409198e-01 7.617551691248e-01 7.596946194783e-01 7.575897293304e-01 7.553735663645e-01 7.530773216521e-01 7.508004603895e-01 7.486261284174e-01 7.465229410792e-01 7.443626118078e-01 7.420666129651e-01 7.396992038141e-01 7.373934195179e-01 7.352152448483e-01 7.330826101854e-01 7.308314980379e-01 7.284256074477e-01 7.260148046864e-01 7.237388330544e-01 7.215606892189e-01 7.193298987471e-01 7.169511618852e-01 7.144900464116e-01 7.121074544745e-01 7.098490611862e-01 7.075992687439e-01 7.052506471498e-01 7.028172214702e-01 7.003827976269e-01 6.980151584843e-01 6.957026210535e-01 6.933680076534e-01 6.909709826840e-01 6.885433709709e-01 6.861191581785e-01 6.837236804501e-01 6.813627773079e-01 6.789943269441e-01 6.765707389966e-01 6.741123712229e-01 6.716693618804e-01 6.692631062433e-01 6.668766841944e-01 6.644525501414e-01 6.619708831766e-01 6.594945486077e-01 6.570628524904e-01 6.546332863289e-01 6.521618087461e-01 6.496593106128e-01 6.471686901721e-01 6.447132712795e-01 6.422529384217e-01 6.397365467473e-01 6.371952800291e-01 6.346954066726e-01 6.322211003470e-01 6.297198185512e-01 6.271737768142e-01 6.246180388547e-01 6.220989514419e-01 6.196027117997e-01 6.170692252214e-01 6.144955129449e-01 6.119358396686e-01 6.094079122220e-01 6.068774614945e-01 6.043196049988e-01 6.017401664679e-01 5.991715697342e-01 5.966251629698e-01 5.940682060146e-01 5.914851600741e-01 5.889040013597e-01 5.863363973229e-01 5.837653442714e-01 5.811807362988e-01 5.785810993342e-01 5.759842163045e-01 5.734002981770e-01 5.708103741801e-01 5.681999411184e-01 5.655819151826e-01 5.629697652317e-01 5.603606391396e-01 5.577462322727e-01 5.551170943271e-01 5.524781781000e-01 5.498448891288e-01 5.472157652216e-01 5.445759730056e-01 5.419273573426e-01 5.392734566682e-01 5.366202356022e-01 5.339693356884e-01 5.313103346521e-01 5.286389683054e-01 5.259697634792e-01 5.233019938812e-01 5.206274015907e-01 5.179465314385e-01 5.152586913239e-01 5.125693037602e-01 5.098834251393e-01 5.071921889169e-01 5.044873708318e-01 5.017828494769e-01 4.990782776021e-01 4.963673104947e-01 4.936525373012e-01 4.909312985299e-01 4.882070431596e-01 4.854850576717e-01 4.827571747492e-01 4.800188183668e-01 4.772811784281e-01 4.745405528702e-01 4.717947242862e-01 4.690480341997e-01 4.662948624916e-01 4.635378515345e-01 4.607831134430e-01 4.580188952855e-01 4.552500465511e-01 4.524844209510e-01 4.497133978132e-01 4.469386449019e-01 4.441633404762e-01 4.413772570454e-01 4.385928122571e-01 4.358106113313e-01 4.330197513999e-01 4.302283764045e-01 4.274358525323e-01 4.246355317887e-01 4.218370627026e-01 4.190369160207e-01 4.162297745190e-01 4.134241987908e-01 4.106146654026e-01 4.078013241678e-01 4.049903496900e-01 4.021738529112e-01 3.993510986087e-01 3.965332724942e-01 3.937113061958e-01 3.908871070409e-01 3.880629698022e-01 3.852305186434e-01 3.824011101027e-01 3.795735840696e-01 3.767376396865e-01 3.739045407227e-01 3.710721330018e-01 3.682345020341e-01 3.653986719149e-01 3.625596922631e-01 3.597174358990e-01 3.568795021005e-01 3.540384276991e-01 3.511944420804e-01 3.483547681926e-01 3.455093974892e-01 3.426622864423e-01 3.398199427654e-01 3.369742974406e-01 3.341299124963e-01 3.312857419556e-01 3.284373302647e-01 3.255927898688e-01 3.227512601613e-01 3.199052222240e-01 3.170643413612e-01 3.142221948718e-01 3.113781570518e-01 3.085388690642e-01 3.057008932484e-01 3.028617945433e-01 3.000263450720e-01 2.971899753667e-01 2.943556397309e-01 2.915274843769e-01 2.886976839967e-01 2.858702539013e-01 2.830462766357e-01 2.802228547160e-01 2.774055186307e-01 2.745912112865e-01 2.717770381213e-01 2.689691438840e-01 2.661619966296e-01 2.633602128531e-01 2.605649357805e-01 2.577716252914e-01 2.549816243179e-01 2.521977389057e-01 2.494176588543e-01 2.466441602275e-01 2.438774996900e-01 2.411125171567e-01 2.383554657607e-01 2.356052960063e-01 2.328592729562e-01 2.301233601047e-01 2.273940958098e-01 2.246698156192e-01 2.219550281247e-01 2.192462390578e-01 2.165466920918e-01 2.138581448752e-01 2.111769406098e-01 2.085060207589e-01 2.058462430020e-01 2.031925006593e-01 2.005533610458e-01 1.979247735407e-01 1.953081363265e-01 1.927073170036e-01 1.901159841306e-01 1.875375640356e-01 1.849757561845e-01 1.824257143666e-01 1.798949348608e-01 1.773795908957e-01 1.748778975400e-01 1.723950393244e-01 1.699269640097e-01 1.674781644308e-01 1.650514147275e-01 1.626436606051e-01 1.602560019340e-01 1.578906037436e-01 1.555431127222e-01 1.532219948364e-01 1.509260378708e-01 1.486555300347e-01 1.464133232057e-01 1.441956284983e-01 1.420056287289e-01 1.398482093557e-01 1.377199044225e-01 1.356289202151e-01 1.335703904363e-01 1.315437850971e-01 1.295566860221e-01 1.276050714556e-01 1.256938488162e-01 1.238282147605e-01 1.220016167592e-01 1.202205133733e-01 1.184842712978e-01 1.167925726573e-01 1.151555019745e-01 1.135669872243e-01 1.120311216156e-01 1.105515272662e-01 1.091243043453e-01 1.077579667691e-01 1.064509179523e-01 1.052040101451e-01 1.040231660846e-01 1.029054287242e-01 1.018527783732e-01 1.008708701006e-01 9.995330086900e-02 9.911054050104e-02 9.833973761035e-02 9.763866732451e-02 9.701608074545e-02 9.646355785924e-02 9.598692119394e-02 9.558803306573e-02 9.526161870883e-02 9.501345399681e-02 9.484071792581e-02 9.473894780804e-02 9.471550945588e-02 9.476412513794e-02 9.488662348244e-02 9.508297986551e-02 9.534542168832e-02 9.567790357434e-02 9.607717184944e-02 9.654114149619e-02 9.707347090412e-02 9.766279276497e-02 9.831213128301e-02 9.902051913116e-02 9.977992033817e-02 1.005996372633e-01 1.014676448724e-01 1.023817789514e-01 1.033451496421e-01 1.043479753940e-01 1.053971351695e-01 1.064877797801e-01 1.076092420074e-01 1.087727169561e-01 1.099648667598e-01 1.111902153951e-01 1.124484635177e-01 1.137276808996e-01 1.150377696221e-01 1.163687489274e-01 1.177210111099e-01 1.190982159157e-01 1.204881002085e-01 1.218988033938e-01 1.233255829953e-01 1.247637222085e-01 1.262212676291e-01 1.276823289387e-01 1.291568815105e-01 1.306439048224e-01 1.321325173401e-01 1.336356095286e-01 1.351382494511e-01 1.366455653953e-01 1.381615034997e-01 1.396746802512e-01 1.411965345512e-01 1.427145255369e-01 1.442307361117e-01 1.457528033343e-01 1.472669945861e-01 1.487859599409e-01 1.502981362152e-01 1.518037456644e-01 1.533126003516e-01 1.548089221685e-01 1.563069150353e-01 1.577981809452e-01 1.592769389618e-01 1.607573522573e-01 1.622220540932e-01 1.636841700697e-01 1.651396148525e-01 1.665787851600e-01 1.680174967377e-01 1.694403802190e-01 1.708550926259e-01 1.722649019828e-01 1.736545386729e-01 1.750422549991e-01 1.764125641788e-01 1.777718916772e-01 1.791265796733e-01 1.804582602981e-01 1.817862122133e-01 1.830987512117e-01 1.843959943141e-01 1.856893735700e-01 1.869580301497e-01 1.882207843941e-01 1.894683814094e-01 1.906981460879e-01 1.919243017746e-01 1.931261451739e-01 1.943181859603e-01 1.954986467877e-01 1.966587496366e-01 1.978153349925e-01 1.989459170675e-01 2.000672303777e-01 2.011761710773e-01 2.022637954885e-01 2.033477894812e-01 2.044069646780e-01 2.054543745496e-01 2.064933467130e-01 2.075067449773e-01 2.085200800020e-01 2.095070520761e-01 2.104812739118e-01 2.114498945029e-01 2.123915550992e-01 2.133324591785e-01 2.142495730727e-01 2.151531878350e-01 2.160522240824e-01 2.169247772979e-01 2.177979091115e-01 2.186467022490e-01 2.194832250498e-01 2.203170020970e-01 2.211227092424e-01 2.219311395034e-01 2.227162620377e-01 2.234906937853e-01 2.242640308787e-01 2.250095805661e-01 2.257589798051e-01 2.264877473698e-01 2.272054746925e-01 2.279243394819e-01 2.286149663164e-01 2.293118700862e-01 2.299912688076e-01 2.306598137103e-01 2.313321046902e-01 2.319770443405e-01 2.326320657625e-01 2.332711302276e-01 2.338992319967e-01 2.345337157145e-01 2.351436889276e-01 2.357647817675e-01 2.363715795535e-01 2.369704944729e-01 2.375791301230e-01 2.381639695943e-01 2.387631411613e-01 2.393505180252e-01 2.399310941046e-01 2.405247746785e-01 2.410969634280e-01 2.416859101277e-01 2.422649090441e-01 2.428404224669e-01 2.434323147893e-01 2.440052096107e-01 2.445963277779e-01 2.451818517977e-01 2.457664212556e-01 2.463688551589e-01 2.469557724436e-01 2.475627364802e-01 2.481679137568e-01 2.487751184200e-01 2.494031108233e-01 2.500189821180e-01 2.506582517470e-01 2.512986228270e-01 2.519418565572e-01 2.526086734568e-01 2.532673623893e-01 2.539496820036e-01 2.546393458902e-01 2.553336163530e-01 2.560543338162e-01 2.567703690652e-01 2.575124384314e-01 2.582638706774e-01 2.590227973211e-01 2.598088635345e-01 2.605953943316e-01 2.614073756758e-01 2.622336517279e-01 2.630681919677e-01 2.639334315579e-01 2.648013845981e-01 2.656968444104e-01 2.666086247554e-01 2.675289047094e-01 2.684837892038e-01 2.694418334323e-01 2.704272106384e-01 2.714330193687e-01 2.724489089809e-01 2.735001297317e-01 2.745562283431e-01 2.756407996357e-01 2.767472621596e-01 2.778640068182e-01 2.790156736243e-01 2.801732832135e-01 2.813602529980e-01 2.825693226609e-01 2.837878242085e-01 2.850443075840e-01 2.863055191164e-01 2.875951519521e-01 2.889075460329e-01 2.902289313206e-01 2.915855067878e-01 2.929471977474e-01 2.943356944580e-01 2.957466987491e-01 2.971655352324e-01 2.986179615760e-01 3.000753440985e-01 3.015566253100e-01 3.030595332168e-01 3.045669017309e-01 3.061058638187e-01 3.076480344469e-01 3.092106181315e-01 3.107930782726e-01 3.123780670615e-01 3.139908954879e-01 3.156070762792e-01 3.172371390732e-01 3.188870222735e-01 3.205334738713e-01 3.222046796219e-01 3.238762494713e-01 3.255577419842e-01 3.272562307323e-01 3.289469121920e-01 3.306593537753e-01 3.323685572902e-01 3.340819918297e-01 3.358085414331e-01 3.375237877583e-01 3.392558678815e-01 3.409810475362e-01 3.427044240385e-01 3.444389946064e-01 3.461558859999e-01 3.478854304396e-01 3.496038821661e-01 3.513151593855e-01 3.530325769745e-01 3.547278372810e-01 3.564288049683e-01 3.581168321066e-01 3.597898622079e-01 3.614662888230e-01 3.631145984760e-01 3.647632543411e-01 3.663942252012e-01 3.680043896383e-01 3.696131623134e-01 3.711883862665e-01 3.727572966017e-01 3.743059069297e-01 3.758246362733e-01 3.773405032569e-01 3.788158601001e-01 3.802791179693e-01 3.817178807217e-01 3.831205328523e-01 3.845144160137e-01 3.858627075889e-01 3.871926210741e-01 3.884960899252e-01 3.897541708126e-01 3.909998119798e-01 3.921958339219e-01 3.933665320309e-01 3.945058965524e-01 3.955947435470e-01 3.966659336530e-01 3.976836454251e-01 3.986681068804e-01 3.996205353380e-01 4.005141636411e-01 4.013856670013e-01 4.022017443424e-01 4.029763927164e-01 4.037166105305e-01 4.043929282860e-01 4.050432288696e-01 4.056343730255e-01 4.061772034263e-01 4.066845201375e-01 4.071231684346e-01 4.075305267440e-01 4.078781339172e-01 4.081706424017e-01 4.084266431720e-01 4.086098148069e-01 4.087583370361e-01 4.088456962406e-01 4.088730212531e-01 4.088637315579e-01 4.087780922217e-01 4.086534600076e-01 4.084686765075e-01 4.082193328027e-01 4.079329842927e-01 4.075695575671e-01 4.071644317863e-01 4.067004465436e-01 4.061680579560e-01 4.056003799383e-01 4.049547863855e-01 4.042649315445e-01 4.035196877525e-01 4.027039566284e-01 4.018541149469e-01 4.009276656930e-01 3.999574284529e-01 3.989344211751e-01 3.978420226405e-01 3.967169172317e-01 3.955203524070e-01 3.942778329227e-01 3.929897032619e-01 3.916333892454e-01 3.902477317043e-01 3.887963815166e-01 3.873022738867e-01 3.857701516900e-01 3.841712386467e-01 3.825514666757e-01 3.808718818974e-01 3.791534068193e-01 3.774061776829e-01 3.755989169403e-01 3.737772705904e-01 3.719065740988e-01 3.700049283186e-01 3.680837817706e-01 3.661137273186e-01 3.641376272489e-01 3.621259652521e-01 3.600901361315e-01 3.580496062688e-01 3.559733790467e-01 3.539009970350e-01 3.518096147867e-01 3.497058152988e-01 3.476151321226e-01 3.455012532322e-01 3.434076757360e-01 3.413124738423e-01 3.392207767178e-01 3.371568594409e-01 3.350898783568e-01 3.330599327509e-01 3.310486153856e-01 3.290585122730e-01 3.271180486200e-01 3.251935784366e-01 3.233244945351e-01 3.214971893707e-01 3.197090790563e-01 3.179924625532e-01 3.163135402677e-01 3.147100976173e-01 3.131692494630e-01 3.116892994719e-01 3.103022131994e-01 3.089724013318e-01 3.077387750739e-01 3.065882607429e-01 3.055179960161e-01 3.045567394922e-01 3.036751880005e-01 3.029030160758e-01 3.022338124219e-01 3.016591932524e-01 3.012079963308e-01 3.008494416130e-01 3.006131362872e-01 3.004899888335e-01 3.004690982888e-01 3.005816400336e-01 3.007933856951e-01 3.011299753823e-01 3.015841303780e-01 3.021438295386e-01 3.028338113729e-01 3.036246302614e-01 3.045336351252e-01 3.055582996423e-01 3.066794377567e-01 3.079224353081e-01 3.092576884162e-01 3.106999564311e-01 3.122456247502e-01 3.138747441045e-01 3.156094473602e-01 3.174217830991e-01 3.193229589592e-01 3.213080168104e-01 3.233589656544e-01 3.254948430566e-01 3.276876105282e-01 3.299475541113e-01 3.322719998709e-01 3.346383774156e-01 3.370664724350e-01 3.395323431781e-01 3.420390378420e-01 3.445879535486e-01 3.471560443788e-01 3.497631396305e-01 3.523848730251e-01 3.550233934587e-01 3.576829253803e-01 3.603417830874e-01 3.630129947293e-01 3.656818048317e-01 3.683440435915e-01 3.710069710043e-01 3.736482121572e-01 3.762822881694e-01 3.788960639946e-01 3.814825799789e-01 3.840545840878e-01 3.865870474818e-01 3.890951946231e-01 3.915685318733e-01 3.939978315997e-01 3.963967727970e-01 3.987447875669e-01 4.010515260310e-01 4.033147438128e-01 4.055203545798e-01 4.076863245213e-01 4.097916478172e-01 4.118436862575e-01 4.138461823847e-01 4.157823955149e-01 4.176689830536e-01 4.194909102989e-01 4.212535370931e-01 4.229602253435e-01 4.245982318033e-01 4.261823933958e-01 4.277033007159e-01 4.291572491559e-01 4.305588723721e-01 4.318896422564e-01 4.331636637083e-01 4.343778274338e-01 4.355261833554e-01 4.366242571481e-01 4.376547695929e-01 4.386325228999e-01 4.395567224738e-01 4.404172188942e-01 4.412336771416e-01 4.419905847695e-01 4.426978122197e-01 4.433604350504e-01 4.439656594644e-01 4.445361668172e-01 4.450564712974e-01 4.455345129808e-01 4.459809855901e-01 4.463787435043e-01 4.467502978740e-01 4.470856910878e-01 4.473847341866e-01 4.476664838114e-01 4.479095365741e-01 4.481366539268e-01 4.483432320244e-01 4.485236542372e-01 4.486994989334e-01 4.488495067930e-01 4.489951219918e-01 4.491307675211e-01 4.492513632907e-01 4.493781872357e-01 4.494927199972e-01 4.496110835044e-01 4.497343881672e-01 4.498510369794e-01 4.499867000551e-01 4.501197166879e-01 4.502640660074e-01 4.504231148375e-01 4.505834333431e-01 4.507683564456e-01 4.509608931391e-01 4.511690595807e-01 4.514020138290e-01 4.516412886830e-01 4.519102728789e-01 4.521923821532e-01 4.524936809450e-01 4.528212100970e-01 4.531600695235e-01 4.535268557699e-01 4.539126506660e-01 4.543169486857e-01 4.547494073294e-01 4.551953391218e-01 4.556671745492e-01 4.561594644510e-01 4.566671067302e-01 4.572008748251e-01 4.577467777784e-01 4.583148323600e-01 4.589015654369e-01 4.595016015809e-01 4.601254051162e-01 4.607601173185e-01 4.614124234705e-01 4.620802876153e-01 4.627570712698e-01 4.634516832237e-01 4.641545000573e-01 4.648688133399e-01 4.655959819773e-01 4.663293145130e-01 4.670740447919e-01 4.678261336769e-01 4.685831428131e-01 4.693481551082e-01 4.701168225101e-01 4.708903630709e-01 4.716666033861e-01 4.724426764049e-01 4.732226648946e-01 4.740024991111e-01 4.747815727304e-01 4.755617923866e-01 4.763362813623e-01 4.771087875461e-01 4.778770952991e-01 4.786358421525e-01 4.793914701094e-01 4.801360383958e-01 4.808715473686e-01 4.815984573143e-01 4.823091461671e-01 4.830102104248e-01 4.836933775946e-01 4.843575096327e-01 4.850082055883e-01 4.856294923279e-01 4.862336215613e-01 4.868099722345e-01 4.873578969231e-01 4.878808606102e-01 4.883663182091e-01 4.888205869205e-01 4.892393265845e-01 4.896123098038e-01 4.899517821976e-01 4.902384284786e-01 4.904802956096e-01 4.906736301462e-01 4.908077773483e-01 4.908951850594e-01 4.909179303343e-01 4.908803976735e-01 4.907837610783e-01 4.906132299891e-01 4.903812140794e-01 4.900743722280e-01 4.896941967363e-01 4.892452385917e-01 4.887123671401e-01 4.881097388456e-01 4.874260447604e-01 4.866616523915e-01 4.858239281255e-01 4.848988751502e-01 4.839015323018e-01 4.828250761955e-01 4.816678341982e-01 4.804440054835e-01 4.791406060515e-01 4.777729075163e-01 4.763399253028e-01 4.748425806218e-01 4.732945744297e-01 4.716895083202e-01 4.700443817719e-01 4.683596339491e-01 4.666415014276e-01 4.649054924381e-01 4.631509672599e-01 4.613939157603e-01 4.596428593801e-01 4.579054008345e-01 4.561967199492e-01 4.545212104806e-01 4.528981398507e-01 4.513325535265e-01 4.498395101843e-01 4.484333517708e-01 4.471204388827e-01 4.459193229176e-01 4.448357279317e-01 4.438829179108e-01 4.430748459489e-01 4.424126785591e-01 4.419169709797e-01 4.415839400499e-01 4.414266939428e-01 4.414540377473e-01 4.416601392120e-01 4.420601362396e-01 4.426461608958e-01 4.434211981288e-01 4.443848658993e-01 4.455239198853e-01 4.468484163743e-01 4.483368584603e-01 4.499859905031e-01 4.517897042435e-01 4.537236770818e-01 4.557883153778e-01 4.579579851007e-01 4.602207207959e-01 4.625618245858e-01 4.649535716527e-01 4.673899695952e-01 4.698389849906e-01 4.722858844607e-01 4.747131877034e-01 4.770895339314e-01 4.794078458832e-01 4.816352259252e-01 4.837560908649e-01 4.857546317694e-01 4.875994666491e-01 4.892843990025e-01 4.907822895431e-01 4.920786403287e-01 4.931635056299e-01 4.940083877589e-01 4.946153751954e-01 4.949616621356e-01 4.950375722527e-01 4.948434930200e-01 4.943580952661e-01 4.935885405233e-01 4.925252923271e-01 4.911672607599e-01 4.895228468351e-01 4.875838047916e-01 4.853676307285e-01 4.828759784614e-01 4.801192623819e-01 4.771182576387e-01 4.738813375281e-01 4.704339673452e-01 4.667966382427e-01 4.629935074442e-01 4.590570734228e-01 4.550128453576e-01 4.509007568233e-01 4.467561658117e-01 4.426177019323e-01 4.385326312751e-01 4.345399078425e-01 4.306936654449e-01 4.270370170974e-01 4.236237422719e-01 4.205051383567e-01 4.177261420356e-01 4.153431100298e-01 4.133979762838e-01 4.119380331730e-01 4.110043499450e-01 4.106298187970e-01 4.108516679772e-01 4.116831054686e-01 4.131519015380e-01 4.152606371504e-01 4.180102998549e-01 4.214017649801e-01 4.254081966082e-01 4.300202568406e-01 4.352047944635e-01 4.409228132486e-01 4.471451019487e-01 4.538139828862e-01 4.608936141041e-01 4.683269218323e-01 4.760572649660e-01 4.840437422022e-01 4.922125643053e-01 5.005262034836e-01 5.089234729138e-01 5.173460531506e-01 5.257551378440e-01 5.340850451724e-01 5.422985162881e-01 5.503478614247e-01 5.581821614347e-01 5.657764227379e-01 5.730765392552e-01 5.800594423917e-01 5.866936492330e-01 5.929448368755e-01 5.988043834220e-01 6.042351680382e-01 6.092338183598e-01 6.137914082309e-01 6.178898314774e-01 6.215435323540e-01 6.247426026169e-01 6.275038060076e-01 6.298408681853e-01 6.317619805590e-01 6.333061460685e-01 6.344857040687e-01 6.353422716967e-01 6.359143869566e-01 6.362326430910e-01 6.363559133940e-01 6.363205679889e-01 6.361816152472e-01 6.359931753246e-01 6.357984323321e-01 6.356605064634e-01 6.356199781742e-01 6.357280372553e-01 6.360316556991e-01 6.365611102081e-01 6.373584866540e-01 6.384402758961e-01 6.398284368927e-01 6.415319108677e-01 6.435430830641e-01 6.458632139639e-01 6.484575560197e-01 6.513068198515e-01 6.543712645025e-01 6.575972474694e-01 6.609444891761e-01 6.643450706557e-01 6.677425695272e-01 6.710718286495e-01 6.742602772881e-01 6.772523139560e-01 6.799739662419e-01 6.823687882175e-01 6.843844204025e-01 6.859615831111e-01 6.870699841330e-01 6.876681640825e-01 6.877366452013e-01 6.872649031809e-01 6.862439312262e-01 6.846967149490e-01 6.826372784081e-01 6.801056023000e-01 6.771557539549e-01 6.738428811716e-01 6.702515614367e-01 6.664620375466e-01 6.625744476128e-01 6.586977383919e-01 6.549349733169e-01 6.514139662023e-01 6.482412446942e-01 6.455329880848e-01 6.434011145834e-01 6.419317973182e-01 6.412204491071e-01 6.413230828104e-01 6.422851270237e-01 6.441322637163e-01 6.468509605088e-01 6.504204532404e-01 6.547814768419e-01 6.598593976548e-01 6.655598824835e-01 6.717594644087e-01 6.783404573057e-01 6.851587675051e-01 6.920720424723e-01 6.989403564414e-01 7.056122474872e-01 7.119576199806e-01 7.178444642445e-01 7.231555134613e-01 7.277979679237e-01 7.316796500780e-01 7.347430292891e-01 7.369480719804e-01 7.382742901060e-01 7.387356286033e-01 7.383618510077e-01 7.372202472657e-01 7.354000414037e-01 7.330188806573e-01 7.302249912262e-01 7.271837521439e-01 7.240913636827e-01 7.211529669682e-01 7.185878789022e-01 7.166210509921e-01 7.154650731083e-01 7.153233480721e-01 7.163699350157e-01 7.187455178382e-01 7.225444970387e-01 7.278106168387e-01 7.345369659827e-01 7.426513407731e-01 7.520353833299e-01 7.625195967408e-01 7.738877688339e-01 7.859050642725e-01 7.982995973872e-01 8.108009475816e-01 8.231355321836e-01 8.350307866476e-01 8.462457886789e-01 8.565551139899e-01 8.657706150616e-01 8.737471520207e-01 8.803702580771e-01 8.855933020710e-01 8.894047135971e-01 8.918520055923e-01 8.930420660816e-01 8.931204673020e-01 8.922962336785e-01 8.908153507281e-01 8.889555505171e-01 8.870281394700e-01 8.853450327336e-01 8.842242895994e-01 8.839501146450e-01 8.847666755373e-01 8.868685460769e-01 8.903621938584e-01 8.952772925021e-01 9.015565062399e-01 9.090423193880e-01 9.175142485434e-01 9.266656044499e-01 9.361535056063e-01 9.456021780424e-01 9.546169238617e-01 9.628333599384e-01 9.698981645249e-01 9.755204028177e-01 9.794693860876e-01 9.815842762256e-01 9.818053094431e-01 9.801496770826e-01 9.767410615270e-01 9.718039767074e-01 9.656352234837e-01 9.586328060508e-01 9.512427289934e-01 9.439559223245e-01 9.372836654216e-01 9.316928982787e-01 9.276196137439e-01 9.253851063409e-01 9.251940866998e-01 9.271221696943e-01 9.310727688337e-01 9.368352907575e-01 9.440668951336e-01 9.523389323293e-01 9.611901955680e-01 9.701314021696e-01 9.787268101164e-01 9.865922589978e-01 9.934296806312e-01 9.990731438885e-01 1.003440123573e+00 1.006596598412e+00 1.008709147878e+00 1.010025925948e+00 1.010896338352e+00 1.011675736585e+00 1.012754074632e+00 1.014488117576e+00 1.017154020401e+00 1.020982798934e+00 1.026060058765e+00 1.032393752371e+00 1.039895150513e+00 1.048371709516e+00 1.057622147527e+00 1.067385663554e+00 1.077430962494e+00 1.087564325729e+00 1.097607058819e+00 1.107477898971e+00 1.117097434381e+00 1.126442573329e+00 1.135511528520e+00 1.144251481932e+00 1.152633060175e+00 1.160532884673e+00 1.167783917661e+00 1.174192126414e+00 1.179467978966e+00 1.183361136104e+00 1.185599034438e+00 1.185957134134e+00 1.184332236274e+00 1.180662275878e+00 1.175082734253e+00 1.167835813798e+00 1.159279077658e+00 1.149947231724e+00 1.140378384052e+00 1.131209249961e+00 1.123045173164e+00 1.116400710944e+00 1.111756005676e+00 1.109381240390e+00 1.109458992056e+00 1.112038020712e+00 1.116999391949e+00 1.124238046005e+00 1.133510044138e+00 1.144594620650e+00 1.157280302652e+00 1.171284077957e+00 1.186412938659e+00 1.202384238965e+00 1.218921292582e+00 1.235762785641e+00 1.252533502798e+00 1.268929869701e+00 1.284574103956e+00 1.299071686551e+00 1.312097133071e+00 1.323231266901e+00 1.332156111778e+00 1.338544545098e+00 1.342074045474e+00 1.342561864556e+00 1.335701232291e+00 1.321117225773e+00 1.308390513147e+00 1.303661983058e+00 1.303969401962e+00 1.300128233130e+00 1.285225205292e+00 1.260842701594e+00 1.235932091630e+00 1.219037405236e+00 1.210490908054e+00 1.202386783817e+00 1.186351396193e+00 1.161433937196e+00 1.135341000471e+00 1.117881405875e+00 1.111953305319e+00 1.111026002829e+00 1.105972823575e+00 1.093961052806e+00 1.081274846240e+00 1.077714232723e+00 1.087176723260e+00 1.103702061740e+00 1.117383504119e+00 1.123594512552e+00 1.126746792913e+00 1.135822902117e+00 1.155477210010e+00 1.181117910432e+00 1.203108084428e+00 1.215479126007e+00 1.220794145214e+00 1.227390495173e+00 1.241427836654e+00 1.260789890308e+00 1.276893856576e+00 1.282565462207e+00 1.278335089955e+00 1.271926999851e+00 1.271412274180e+00 1.277814221903e+00 1.284184162061e+00 1.282176711954e+00 1.269741588720e+00 1.253142742870e+00 1.240402660186e+00 1.163197507000e+00 1.115255787081e+00 1.047243216170e+00 1.012578224992e+00 1.046332171863e+00 1.106187951780e+00 1.120723092155e+00 1.062990025529e+00 9.778701379166e-01 9.526324000232e-01 1.014458987861e+00 1.087476006165e+00 1.091162310622e+00 1.013610148686e+00 9.190461152966e-01 8.987032420296e-01 9.619529040740e-01 1.026809055657e+00 1.029165280144e+00 9.728498340073e-01 9.157075098264e-01 9.149408324565e-01 9.638689076538e-01 1.009293088673e+00 1.015129074905e+00 9.860795181807e-01 9.559794573855e-01 9.583944060706e-01 9.965512832273e-01 1.042797665517e+00 1.065888630556e+00 1.055248157418e+00 1.029131596260e+00 1.022936482504e+00 1.055667709125e+00 1.106680304725e+00 1.137564410298e+00 1.129386982112e+00 1.097661518699e+00 1.077719431843e+00 1.089884876216e+00 1.120550525865e+00 1.143049763054e+00 1.145363916966e+00 1.133111553461e+00 1.115460930839e+00 1.096439596146e+00 1.080223634436e+00 1.075807037774e+00 1.086288113043e+00 1.096762032857e+00 1.084982165276e+00 1.046491246681e+00 1.005959554312e+00 9.956661636499e-01 1.015559562560e+00 1.030939294469e+00 1.014022479286e+00 9.736259879057e-01 9.450872526325e-01 9.488272376585e-01 9.659594526560e-01 9.674424747438e-01 9.512471884434e-01 9.412665344148e-01 9.533322478423e-01 9.726797442016e-01 9.750806628025e-01 9.588121085605e-01 9.471500272717e-01 9.599787320145e-01 9.890015650578e-01 1.010381405642e+00 1.012700471526e+00 1.004073135049e+00 9.980307264319e-01 9.996038875965e-01 1.006623040425e+00 1.017588906003e+00 1.030419591328e+00 1.037489133169e+00 1.031754491688e+00 1.019196918657e+00 1.017657520750e+00 1.034935748858e+00 1.053629584010e+00 1.049979573520e+00 1.024578549505e+00 1.007606173066e+00 1.024371760905e+00 1.057629289697e+00 1.065765189682e+00 1.031667167501e+00 9.836975579804e-01 9.678870562336e-01 9.899332646811e-01 1.007089761502e+00 9.850761392393e-01 9.371832712201e-01 9.081747156318e-01 9.168818869516e-01 9.306112958034e-01 9.141848244444e-01 8.772300671989e-01 8.633971351137e-01 8.903558184643e-01 9.218424295348e-01 9.191691213244e-01 8.899834487832e-01 8.788513742746e-01 9.073914456217e-01 9.412775822564e-01 9.393396817892e-01 9.069645581965e-01 8.921497891446e-01 9.233051447558e-01 9.647400694090e-01 9.647957863670e-01 9.193902354143e-01 8.819666554886e-01 9.073142572650e-01 1.020357184406e+00
 1.013236946134e+00 1.010998392515e+00 1.010118553415e+00 1.009613439024e+00 1.007925859816e+00 1.005136692041e+00 1.002933051834e+00 1.002185265740e+00 1.001657887122e+00 9.998221145502e-01 9.970598859699e-01 9.950437887171e-01 9.943413775721e-01 9.936924415613e-01 9.917979908059e-01 9.890599598259e-01 9.870255136906e-01 9.862945948203e-01 9.856448844257e-01 9.836829792120e-01 9.808397747725e-01 9.788338565713e-01 9.782220537172e-01 9.775661677082e-01 9.754837845664e-01 9.725970545761e-01 9.706442378893e-01 9.700444314063e-01 9.693261108042e-01 9.671542573100e-01 9.641880671929e-01 9.622107971259e-01 9.616282785154e-01 9.608484613986e-01 9.585366767248e-01 9.555501045814e-01 9.537254715372e-01 9.532353268797e-01 9.523459387059e-01 9.498982107584e-01 9.469299364803e-01 9.451998783403e-01 9.447214676245e-01 9.437391062475e-01 9.411778692151e-01 9.381458153172e-01 9.363837511165e-01 9.358131540939e-01 9.346766487521e-01 9.320482123286e-01 9.290890669159e-01 9.273513153156e-01 9.266130198381e-01 9.252785382783e-01 9.226550155762e-01 9.198741719401e-01 9.182712724263e-01 9.175035429536e-01 9.160581769334e-01 9.134027654582e-01 9.107358815597e-01 9.092789967493e-01 9.085538129541e-01 9.070637255427e-01 9.043689680975e-01 9.016552813158e-01 9.001015823842e-01 8.992888909745e-01 8.977933596902e-01 8.950925376360e-01 8.922484898059e-01 8.904509419265e-01 8.894302541045e-01 8.878882441576e-01 8.852675272176e-01 8.824215987884e-01 8.804080106777e-01 8.791244711089e-01 8.775281934457e-01 8.750473534381e-01 8.722975254201e-01 8.702003629576e-01 8.687513798953e-01 8.671038574065e-01 8.647596470130e-01 8.621771163684e-01 8.600814434036e-01 8.585146895545e-01 8.568436024720e-01 8.546190505326e-01 8.521472897214e-01 8.500474271734e-01 8.484109382152e-01 8.467233871013e-01 8.445871216533e-01 8.422067862672e-01 8.400730336130e-01 8.383314685826e-01 8.366271639069e-01 8.345702089368e-01 8.322364514910e-01 8.300440579124e-01 8.281943044401e-01 8.264402864022e-01 8.244428898932e-01 8.221817157133e-01 8.199400805192e-01 8.179460243026e-01 8.161102469772e-01 8.141512690828e-01 8.119564693090e-01 8.096933061058e-01 8.075737677595e-01 8.056105810257e-01 8.036471106402e-01 8.015376958294e-01 7.992966721951e-01 7.970682650443e-01 7.949621191359e-01 7.929384297417e-01 7.908721836817e-01 7.886882630179e-01 7.864178665023e-01 7.841680799095e-01 7.820310501758e-01 7.799677975057e-01 7.778401450566e-01 7.755686630472e-01 7.732260830728e-01 7.709532882140e-01 7.688151980357e-01 7.667173578907e-01 7.644898676827e-01 7.621058260724e-01 7.597262355043e-01 7.574870663221e-01 7.553446356732e-01 7.531396961483e-01 7.507814346003e-01 7.483482633135e-01 7.459995624374e-01 7.437761761777e-01 7.415543685874e-01 7.392295649930e-01 7.368219654134e-01 7.344164566306e-01 7.320816842386e-01 7.297996088426e-01 7.274914333873e-01 7.251201087757e-01 7.227192239909e-01 7.203235427013e-01 7.179594859926e-01 7.156278842884e-01 7.132840624835e-01 7.108847295218e-01 7.084535958465e-01 7.060407047241e-01 7.036638497934e-01 7.013017216670e-01 6.989001381869e-01 6.964434061678e-01 6.939973617207e-01 6.915941890825e-01 6.891867100042e-01 6.867360584746e-01 6.842588884342e-01 6.817964108681e-01 6.793688344465e-01 6.769282873944e-01 6.744311074338e-01 6.719159201621e-01 6.694434277189e-01 6.669930063501e-01 6.645094842946e-01 6.619838829177e-01 6.594534084084e-01 6.569593100272e-01 6.544845235225e-01 6.519680323180e-01 6.494141960617e-01 6.468790554171e-01 6.443725962976e-01 6.418607035998e-01 6.393198245182e-01 6.367600526609e-01 6.342130037741e-01 6.316858956208e-01 6.291451438825e-01 6.265789385884e-01 6.240166128098e-01 6.214674910141e-01 6.189129561035e-01 6.163426007971e-01 6.137586436400e-01 6.111788079991e-01 6.086117914328e-01 6.060344396105e-01 6.034372633469e-01 6.008344291836e-01 5.982363545119e-01 5.956401032726e-01 5.930380451860e-01 5.904206145343e-01 5.877934456172e-01 5.851732914111e-01 5.825537649981e-01 5.799241342981e-01 5.772856616332e-01 5.746423354886e-01 5.719978091326e-01 5.693570100713e-01 5.667048407566e-01 5.640419106979e-01 5.613791847450e-01 5.587193239333e-01 5.560513482559e-01 5.533756700951e-01 5.506940087160e-01 5.480096690896e-01 5.453291525756e-01 5.426407625568e-01 5.399392061921e-01 5.372384436435e-01 5.345364535559e-01 5.318276327305e-01 5.291141206523e-01 5.263931092651e-01 5.236696650807e-01 5.209477186402e-01 5.182180367330e-01 5.154783803413e-01 5.127386993352e-01 5.099950581632e-01 5.072459730943e-01 5.044952749339e-01 5.017364233648e-01 4.989747613052e-01 4.962140544512e-01 4.934430762114e-01 4.906667203154e-01 4.878930664112e-01 4.851136302209e-01 4.823295204799e-01 4.795424845018e-01 4.767455648689e-01 4.739502299436e-01 4.711553872225e-01 4.683507825003e-01 4.655463812041e-01 4.627383159407e-01 4.599222980694e-01 4.571083777367e-01 4.542903701448e-01 4.514655190199e-01 4.486408679401e-01 4.458111926552e-01 4.429766557239e-01 4.401451408293e-01 4.373050102030e-01 4.344593089178e-01 4.316175700700e-01 4.287698340489e-01 4.259189363508e-01 4.230666457933e-01 4.202063461847e-01 4.173479078060e-01 4.144897755367e-01 4.116219727025e-01 4.087567446455e-01 4.058902560888e-01 4.030169741497e-01 4.001456822580e-01 3.972694955109e-01 3.943891910069e-01 3.915110772153e-01 3.886286777436e-01 3.857433206590e-01 3.828593334270e-01 3.799687257246e-01 3.770766215339e-01 3.741869965474e-01 3.712924226978e-01 3.683978149148e-01 3.655023489609e-01 3.625995870161e-01 3.597019118391e-01 3.568026408582e-01 3.539000593067e-01 3.509987572203e-01 3.480962666666e-01 3.451893144062e-01 3.422863196987e-01 3.393810686232e-01 3.364749277100e-01 3.335698748353e-01 3.306613427287e-01 3.277551620765e-01 3.248505364676e-01 3.219440846284e-01 3.190371103844e-01 3.161308679700e-01 3.132247040406e-01 3.103217726021e-01 3.074184959107e-01 3.045138744318e-01 3.016133433352e-01 2.987125647307e-01 2.958121998859e-01 2.929181890657e-01 2.900209047891e-01 2.871253555908e-01 2.842334659002e-01 2.813423401774e-01 2.784553895231e-01 2.755711870197e-01 2.726865578257e-01 2.698062562328e-01 2.669293760068e-01 2.640534947671e-01 2.611843462148e-01 2.583176132340e-01 2.554538432096e-01 2.525941914310e-01 2.497368586272e-01 2.468849831841e-01 2.440406140556e-01 2.411977712146e-01 2.383621987579e-01 2.355317385822e-01 2.327040980355e-01 2.298850901903e-01 2.270725993279e-01 2.242665017546e-01 2.214702627818e-01 2.186775041441e-01 2.158926123710e-01 2.131181226921e-01 2.103489053348e-01 2.075929541006e-01 2.048455454277e-01 2.021040845060e-01 1.993739527623e-01 1.966511115621e-01 1.939401349296e-01 1.912433403174e-01 1.885561308338e-01 1.858818390775e-01 1.832177080103e-01 1.805636083789e-01 1.779269961820e-01 1.753049583900e-01 1.726969023867e-01 1.701067210472e-01 1.675284427694e-01 1.649670421970e-01 1.624256678459e-01 1.599003368581e-01 1.573999832196e-01 1.549171805565e-01 1.524520393375e-01 1.500115028821e-01 1.475908829434e-01 1.451965794904e-01 1.428306675807e-01 1.404843978025e-01 1.381686590866e-01 1.358772433898e-01 1.336144414231e-01 1.313871959980e-01 1.291877080603e-01 1.270222269803e-01 1.248920528987e-01 1.227930532639e-01 1.207365679915e-01 1.187177004758e-01 1.167382778478e-01 1.148052494590e-01 1.129119114417e-01 1.110662664641e-01 1.092694013188e-01 1.075200093201e-01 1.058263573282e-01 1.041850551279e-01 1.025991365616e-01 1.010747110167e-01 9.960678177447e-02 9.820349322800e-02 9.686586059113e-02 9.559166056655e-02 9.439066807616e-02 9.325704485316e-02 9.219472107484e-02 9.121020136706e-02 9.029910791092e-02 8.946849491221e-02 8.871652539031e-02 8.804191559309e-02 8.745039598118e-02 8.693871503965e-02 8.651081179807e-02 8.616852322373e-02 8.590345851649e-02 8.572401359494e-02 8.562538383235e-02 8.560726907120e-02 8.567521364022e-02 8.581802731812e-02 8.603751527180e-02 8.633553880839e-02 8.670379206808e-02 8.714871547891e-02 8.766302307381e-02 8.824267266091e-02 8.889048883223e-02 8.959756943132e-02 9.036857777791e-02 9.119727430478e-02 9.207664863087e-02 9.301235309024e-02 9.399496400813e-02 9.502462431564e-02 9.610266546324e-02 9.721565733959e-02 9.837347173242e-02 9.956582130362e-02 1.007914825422e-01 1.020539938605e-01 1.033400989237e-01 1.046564133393e-01 1.060003139439e-01 1.073640918875e-01 1.087548763316e-01 1.101598854637e-01 1.115840612408e-01 1.130272696478e-01 1.144803933859e-01 1.159550069879e-01 1.174336565570e-01 1.189229736438e-01 1.204264396328e-01 1.219314850579e-01 1.234486391930e-01 1.249684412837e-01 1.264884988750e-01 1.280188420879e-01 1.295437879637e-01 1.310768131434e-01 1.326080267543e-01 1.341331979504e-01 1.356652379638e-01 1.371869078295e-01 1.387097097541e-01 1.402306195492e-01 1.417399152354e-01 1.432529161673e-01 1.447524062218e-01 1.462487605520e-01 1.477426712449e-01 1.492199297302e-01 1.506973847063e-01 1.521605390542e-01 1.536161367857e-01 1.550674374401e-01 1.565002152144e-01 1.579307325672e-01 1.593458681942e-01 1.607499806089e-01 1.621503998214e-01 1.635284745206e-01 1.649019959594e-01 1.662606735676e-01 1.676035467376e-01 1.689441588361e-01 1.702602945286e-01 1.715687458755e-01 1.728646160503e-01 1.741424548539e-01 1.754167923236e-01 1.766658097700e-01 1.779058399815e-01 1.791337191399e-01 1.803403927777e-01 1.815441564295e-01 1.827217572212e-01 1.838900595432e-01 1.850467782974e-01 1.861804839539e-01 1.873129048128e-01 1.884179015108e-01 1.895116970171e-01 1.905975442093e-01 1.916571148653e-01 1.927152153701e-01 1.937475389277e-01 1.947680947973e-01 1.957810791706e-01 1.967680196371e-01 1.977542981086e-01 1.987151729287e-01 1.996640784037e-01 2.006079245351e-01 2.015224609646e-01 2.024391896130e-01 2.033306184327e-01 2.042118732953e-01 2.050893115931e-01 2.059366065967e-01 2.067891265770e-01 2.076171305535e-01 2.084341315314e-01 2.092494132820e-01 2.100360756942e-01 2.108275895377e-01 2.115973651294e-01 2.123575567162e-01 2.131183193058e-01 2.138498869630e-01 2.145909482480e-01 2.153115027452e-01 2.160219183201e-01 2.167357526326e-01 2.174223475935e-01 2.181197531348e-01 2.187997231074e-01 2.194695712086e-01 2.201469975340e-01 2.207989150474e-01 2.214634132709e-01 2.221125080934e-01 2.227544963824e-01 2.234061241486e-01 2.240342946799e-01 2.246776379388e-01 2.253080395634e-01 2.259335866286e-01 2.265726227944e-01 2.271899925064e-01 2.278252616425e-01 2.284503949555e-01 2.290734004070e-01 2.297127100201e-01 2.303330674094e-01 2.309734332993e-01 2.316068187622e-01 2.322437547990e-01 2.328963415124e-01 2.335351909985e-01 2.341971612381e-01 2.348561800571e-01 2.355184833943e-01 2.362011378732e-01 2.368735848793e-01 2.375700889522e-01 2.382683704778e-01 2.389727233338e-01 2.397006989191e-01 2.404217730341e-01 2.411704487240e-01 2.419231460855e-01 2.426844081082e-01 2.434721195578e-01 2.442563036182e-01 2.450688715816e-01 2.458908086689e-01 2.467227040752e-01 2.475843399270e-01 2.484458873805e-01 2.493371894761e-01 2.502419307674e-01 2.511569964412e-01 2.521048537984e-01 2.530551846907e-01 2.540362400456e-01 2.550325427234e-01 2.560433128565e-01 2.570884990993e-01 2.581380800440e-01 2.592185521055e-01 2.603187547184e-01 2.614321837415e-01 2.625809433609e-01 2.637358072087e-01 2.649236047208e-01 2.661313044552e-01 2.673525667202e-01 2.686119550322e-01 2.698774944518e-01 2.711758883115e-01 2.724951452145e-01 2.738273268209e-01 2.751973490880e-01 2.765724851330e-01 2.779806378961e-01 2.794089111230e-01 2.808508400017e-01 2.823286919604e-01 2.838130812370e-01 2.853265664913e-01 2.868615391887e-01 2.884059426744e-01 2.899859628683e-01 2.915703687609e-01 2.931818683636e-01 2.948137795517e-01 2.964523653437e-01 2.981243096948e-01 2.997999614105e-01 3.014973644452e-01 3.032146107320e-01 3.049355623415e-01 3.066851971932e-01 3.084361744208e-01 3.102055761546e-01 3.119928248649e-01 3.137781275033e-01 3.155907518005e-01 3.174012688331e-01 3.192248704718e-01 3.210630412007e-01 3.228948789882e-01 3.247504218947e-01 3.265999576893e-01 3.284570113627e-01 3.303258599378e-01 3.321838855926e-01 3.340605613550e-01 3.359281689042e-01 3.377963737061e-01 3.396734431877e-01 3.415332608104e-01 3.434069437467e-01 3.452680368594e-01 3.471233162550e-01 3.489848243420e-01 3.508225912992e-01 3.526688981223e-01 3.544983151032e-01 3.563158970297e-01 3.581339780880e-01 3.599243288039e-01 3.617168043318e-01 3.634885862402e-01 3.652400135509e-01 3.669905741422e-01 3.687065293574e-01 3.704167791869e-01 3.721041534099e-01 3.737642959183e-01 3.754183205114e-01 3.770310414862e-01 3.786337141208e-01 3.802092040970e-01 3.817491208532e-01 3.832787564678e-01 3.847630022533e-01 3.862293740007e-01 3.876657980634e-01 3.890587596343e-01 3.904375012055e-01 3.917655392285e-01 3.930685151999e-01 3.943385153578e-01 3.955585732667e-01 3.967593226480e-01 3.979052944216e-01 3.990198462223e-01 4.000981198137e-01 4.011203572697e-01 4.021181224986e-01 4.030585392431e-01 4.039594054147e-01 4.048230703399e-01 4.056229265194e-01 4.063975912175e-01 4.071094183897e-01 4.077761497041e-01 4.084031774936e-01 4.089629441484e-01 4.094920218946e-01 4.099567348825e-01 4.103702508622e-01 4.107452535747e-01 4.110457193603e-01 4.113131547778e-01 4.115161586232e-01 4.116617008503e-01 4.117674965564e-01 4.117980854615e-01 4.117903888588e-01 4.117208938479e-01 4.115876528216e-01 4.114167265395e-01 4.111681356168e-01 4.108785328721e-01 4.105285849290e-01 4.101125933653e-01 4.096589844253e-01 4.091273734179e-01 4.085548007281e-01 4.079236742606e-01 4.072248334895e-01 4.064904867617e-01 4.056811811612e-01 4.048281337419e-01 4.039209687148e-01 4.029468261113e-01 4.019407761828e-01 4.008614711344e-01 3.997423142311e-01 3.985751453773e-01 3.973404211321e-01 3.960800772738e-01 3.947517972714e-01 3.933842738101e-01 3.919781569565e-01 3.905092850275e-01 3.890193550127e-01 3.874697811341e-01 3.858883555259e-01 3.842752742703e-01 3.826077967973e-01 3.809269697776e-01 3.791978397108e-01 3.774412925608e-01 3.756667270941e-01 3.738463829914e-01 3.720235212760e-01 3.701657471042e-01 3.682894791952e-01 3.664106399016e-01 3.644979496250e-01 3.625954730630e-01 3.606733054812e-01 3.587467817854e-01 3.568312086500e-01 3.548978322252e-01 3.529900338955e-01 3.510807215039e-01 3.491824217790e-01 3.473139345198e-01 3.454464493764e-01 3.436198074730e-01 3.418136953640e-01 3.400334344005e-01 3.383047319506e-01 3.365960981623e-01 3.349470746076e-01 3.333387345561e-01 3.317771203180e-01 3.302870871710e-01 3.288372339345e-01 3.274667996788e-01 3.261585405315e-01 3.249152859489e-01 3.237628806014e-01 3.226703545733e-01 3.216751908091e-01 3.207618981555e-01 3.199298542519e-01 3.192072350227e-01 3.185602291809e-01 3.180251229086e-01 3.175872686479e-01 3.172429415426e-01 3.170197842193e-01 3.168863323777e-01 3.168710581008e-01 3.169630095216e-01 3.171577484548e-01 3.174763911391e-01 3.178912856388e-01 3.184263125297e-01 3.190719835262e-01 3.198164905918e-01 3.206851849982e-01 3.216464196343e-01 3.227223386438e-01 3.239048752088e-01 3.251779306971e-01 3.265663092815e-01 3.280369322014e-01 3.296103225992e-01 3.312762778457e-01 3.330202470952e-01 3.348622234497e-01 3.367733524992e-01 3.387661472193e-01 3.408377356980e-01 3.429663878554e-01 3.451743281286e-01 3.474315011039e-01 3.497498636773e-01 3.521255290136e-01 3.545368852537e-01 3.570047583498e-01 3.595028392282e-01 3.620367692791e-01 3.646075724222e-01 3.671937676317e-01 3.698114851138e-01 3.724410137153e-01 3.750820256473e-01 3.777395766422e-01 3.803906918146e-01 3.830515517488e-01 3.857052199659e-01 3.883487897998e-01 3.909907181076e-01 3.936072040898e-01 3.962149026069e-01 3.987974257749e-01 4.013520613134e-01 4.038867072245e-01 4.063817779688e-01 4.088487603918e-01 4.112785322320e-01 4.136646293044e-01 4.160186814100e-01 4.183199840121e-01 4.205789125278e-01 4.227932888099e-01 4.249494144756e-01 4.270629336984e-01 4.291165231125e-01 4.311164392917e-01 4.330652378950e-01 4.349483583935e-01 4.367827533095e-01 4.385534233168e-01 4.402632132365e-01 4.419186800010e-01 4.435054742400e-01 4.450368568483e-01 4.465057243023e-01 4.479100589760e-01 4.492614834653e-01 4.505432780623e-01 4.517703372078e-01 4.529390686502e-01 4.540423025759e-01 4.550962604639e-01 4.560849045473e-01 4.570204270758e-01 4.579024997202e-01 4.587240401657e-01 4.595008664174e-01 4.602222726748e-01 4.608942423263e-01 4.615229976450e-01 4.620973279373e-01 4.626372887092e-01 4.631282243843e-01 4.635763390832e-01 4.639948632119e-01 4.643645792469e-01 4.647099745325e-01 4.650201688424e-01 4.652977381491e-01 4.655564841168e-01 4.657789407530e-01 4.659853941913e-01 4.661701363531e-01 4.663299099020e-01 4.664818852646e-01 4.666113346702e-01 4.667334068993e-01 4.668470850129e-01 4.669459680784e-01 4.670500802544e-01 4.671411018988e-01 4.672334577816e-01 4.673290306663e-01 4.674158146497e-01 4.675172856056e-01 4.676161936493e-01 4.677221744063e-01 4.678422411970e-01 4.679624210538e-01 4.681023433874e-01 4.682472928798e-01 4.684047565685e-01 4.685800068805e-01 4.687605194807e-01 4.689631080040e-01 4.691773390374e-01 4.694064043018e-01 4.696574512755e-01 4.699166961204e-01 4.702001733427e-01 4.704962814427e-01 4.708074471235e-01 4.711410627272e-01 4.714841994032e-01 4.718476573253e-01 4.722269930465e-01 4.726198736481e-01 4.730345158899e-01 4.734587953963e-01 4.739009503365e-01 4.743584556924e-01 4.748258151276e-01 4.753113621449e-01 4.758059527492e-01 4.763134988403e-01 4.768361564944e-01 4.773657465658e-01 4.779103467259e-01 4.784637865134e-01 4.790250527672e-01 4.795993401708e-01 4.801775660945e-01 4.807670554021e-01 4.813621365178e-01 4.819621171705e-01 4.825697081425e-01 4.831821832296e-01 4.837996458490e-01 4.844238318317e-01 4.850481040636e-01 4.856761090937e-01 4.863070662675e-01 4.869353332677e-01 4.875664189550e-01 4.881943362882e-01 4.888217554015e-01 4.894475583245e-01 4.900674111023e-01 4.906863258177e-01 4.912957547087e-01 4.918958428057e-01 4.924909682801e-01 4.930693044893e-01 4.936400563421e-01 4.941942763361e-01 4.947298645493e-01 4.952532546789e-01 4.957490775086e-01 4.962263445213e-01 4.966782420006e-01 4.970978200304e-01 4.974942120427e-01 4.978499455365e-01 4.981741162758e-01 4.984597653302e-01 4.986971102852e-01 4.988996964517e-01 4.990474944344e-01 4.991465649193e-01 4.991949911607e-01 4.991788699454e-01 4.991117503363e-01 4.989753262041e-01 4.987728774754e-01 4.985084579007e-01 4.981653692526e-01 4.977561131760e-01 4.972690673097e-01 4.967017858874e-01 4.960637756368e-01 4.953344428114e-01 4.945332689259e-01 4.936463763890e-01 4.926729784161e-01 4.916262386128e-01 4.904892868447e-01 4.892783301584e-01 4.879884306763e-01 4.866180716739e-01 4.851821843025e-01 4.836685863293e-01 4.820939852740e-01 4.804575746946e-01 4.787623768801e-01 4.770237052483e-01 4.752384222691e-01 4.734202338931e-01 4.715769555503e-01 4.697136080563e-01 4.678475868915e-01 4.659779644619e-01 4.641245807677e-01 4.622959428701e-01 4.605011643161e-01 4.587600027872e-01 4.570752447398e-01 4.554689141768e-01 4.539495829669e-01 4.525269089282e-01 4.512225862159e-01 4.500392028904e-01 4.489975257535e-01 4.481023853727e-01 4.473671749514e-01 4.468062561575e-01 4.464203770153e-01 4.462262385363e-01 4.462240584237e-01 4.464200536957e-01 4.468244551080e-01 4.474249799577e-01 4.482371415319e-01 4.492493041852e-01 4.504602207791e-01 4.518699950405e-01 4.534602961994e-01 4.552343191957e-01 4.571722342978e-01 4.592649242977e-01 4.615024711900e-01 4.638584283306e-01 4.663280943117e-01 4.688833255197e-01 4.715097444936e-01 4.741909882785e-01 4.768949390171e-01 4.796144893238e-01 4.823167149871e-01 4.849833857188e-01 4.875974821096e-01 4.901251540634e-01 4.925587791469e-01 4.948650656588e-01 4.970303789926e-01 4.990373332917e-01 5.008544476274e-01 5.024787769375e-01 5.038853033359e-01 5.050557427058e-01 5.059859284564e-01 5.066492802725e-01 5.070491371587e-01 5.071662364107e-01 5.069941058808e-01 5.065357138877e-01 5.057721000944e-01 5.047174649325e-01 5.033648370587e-01 5.017148391894e-01 4.997816654828e-01 4.975645641247e-01 4.950820970941e-01 4.923435084802e-01 4.893646077880e-01 4.861716025404e-01 4.827757276781e-01 4.792119648194e-01 4.755045713663e-01 4.716833978010e-01 4.677867048050e-01 4.638472602387e-01 4.599091707920e-01 4.560103881059e-01 4.521991648138e-01 4.485225220306e-01 4.450245691515e-01 4.417607035744e-01 4.387746017858e-01 4.361206963763e-01 4.338464962740e-01 4.319964947940e-01 4.306208591234e-01 4.297520949015e-01 4.294335536274e-01 4.296909463754e-01 4.305482026275e-01 4.320291777826e-01 4.341350514101e-01 4.368746379284e-01 4.402425054321e-01 4.442213039362e-01 4.487996814257e-01 4.539383223780e-01 4.596173712021e-01 4.657909484198e-01 4.724132298105e-01 4.794480385085e-01 4.868306784826e-01 4.945208955835e-01 5.024616612281e-01 5.105900273823e-01 5.188677935376e-01 5.272212166192e-01 5.356080588818e-01 5.439750192185e-01 5.522617204042e-01 5.604344923194e-01 5.684307038823e-01 5.762169787801e-01 5.837497686003e-01 5.909839485476e-01 5.978990620353e-01 6.044490161247e-01 6.106125054670e-01 6.163712636058e-01 6.216946295476e-01 6.265807791226e-01 6.310089694081e-01 6.349796377829e-01 6.384961083071e-01 6.415512708916e-01 6.441711821333e-01 6.463567231910e-01 6.481357577543e-01 6.495358677803e-01 6.505783743017e-01 6.513115942078e-01 6.517633211041e-01 6.519846617555e-01 6.520268208647e-01 6.519274568770e-01 6.517529216548e-01 6.515489023665e-01 6.513686700667e-01 6.512719829065e-01 6.513003771203e-01 6.515098839228e-01 6.519361179484e-01 6.526186227659e-01 6.535897623639e-01 6.548651904955e-01 6.564665921048e-01 6.583871421183e-01 6.606265415812e-01 6.631691862647e-01 6.659802696787e-01 6.690371781519e-01 6.722849750105e-01 6.756780215422e-01 6.791616411186e-01 6.826623676477e-01 6.861284877548e-01 6.894809744387e-01 6.926540000775e-01 6.955859372577e-01 6.982042189666e-01 7.004589479346e-01 7.022898025222e-01 7.036527264683e-01 7.045147913989e-01 7.048385625158e-01 7.046182058053e-01 7.038405109016e-01 7.025118392457e-01 7.006606403142e-01 6.983076740206e-01 6.955117197894e-01 6.923267149407e-01 6.888256841864e-01 6.850992405954e-01 6.812342304853e-01 6.773458307321e-01 6.735409720616e-01 6.699362660567e-01 6.666555937221e-01 6.638068979837e-01 6.615136855330e-01 6.598714918386e-01 6.589712645173e-01 6.588898538181e-01 6.596704399402e-01 6.613495310414e-01 6.639274895119e-01 6.673815040592e-01 6.716719593318e-01 6.767164507822e-01 6.824328258457e-01 6.887060776883e-01 6.954092495403e-01 7.024094761903e-01 7.095547656725e-01 7.167055450949e-01 7.237100024293e-01 7.304257770274e-01 7.367272048601e-01 7.424848173456e-01 7.475971614802e-01 7.519771903078e-01 7.555514726302e-01 7.582806508184e-01 7.601370777886e-01 7.611278506372e-01 7.612863238853e-01 7.606668104536e-01 7.593645428772e-01 7.574916296075e-01 7.551952236537e-01 7.526472114595e-01 7.500354698973e-01 7.475741611299e-01 7.454802134081e-01 7.439805026657e-01 7.432920237123e-01 7.436180990076e-01 7.451407114663e-01 7.479966348947e-01 7.522885446019e-01 7.580601478935e-01 7.653016531416e-01 7.739494145679e-01 7.838746436304e-01 7.949112647641e-01 8.068424231444e-01 8.194213407915e-01 8.323828974723e-01 8.454406725309e-01 8.583174890824e-01 8.707370954087e-01 8.824441525136e-01 8.932128846205e-01 9.028418330325e-01 9.111784992212e-01 9.181093786766e-01 9.235682308900e-01 9.275525939369e-01 9.300976443987e-01 9.313057522614e-01 9.313319547458e-01 9.303706748341e-01 9.286772541550e-01 9.265282871902e-01 9.242395412980e-01 9.221284840464e-01 9.205099714629e-01 9.196881585803e-01 9.199084283281e-01 9.213687258279e-01 9.241976253057e-01 9.284219055484e-01 9.339966935187e-01 9.407765504189e-01 9.485349904451e-01 9.569865956587e-01 9.657775897257e-01 9.745424261988e-01 9.828909691139e-01 9.904518915444e-01 9.968885616915e-01 1.001901405857e+00 1.005276136561e+00 1.006861289929e+00 1.006598766477e+00 1.004536081135e+00 1.000800137295e+00 9.956327902209e-01 9.893552616653e-01 9.823641465687e-01 9.751322968988e-01 9.681380431123e-01 9.618916351667e-01 9.568571105568e-01 9.534253873764e-01 9.519096537594e-01 9.524662047150e-01 9.551322536511e-01 9.597906789130e-01 9.661814710717e-01 9.739592313129e-01 9.826802682624e-01 9.918848870491e-01 1.001114212658e+00 1.009936604240e+00 1.018024024961e+00 1.025107630916e+00 1.031054483257e+00 1.035843469219e+00 1.039547351172e+00 1.042372976989e+00 1.044573272199e+00 1.046475164126e+00 1.048434679010e+00 1.050763467803e+00 1.053776330641e+00 1.057674229554e+00 1.062585778307e+00 1.068552991912e+00 1.075483554034e+00 1.083255882548e+00 1.091651061599e+00 1.100438155632e+00 1.109406313681e+00 1.118328261534e+00 1.127070458108e+00 1.135520462116e+00 1.143621144261e+00 1.151388307942e+00 1.158803789281e+00 1.165913829244e+00 1.172698409455e+00 1.179092448817e+00 1.185020043463e+00 1.190274790862e+00 1.194658072780e+00 1.197914911506e+00 1.199764948356e+00 1.200017664528e+00 1.198471106261e+00 1.195079602270e+00 1.189906092792e+00 1.183108150000e+00 1.175054088691e+00 1.166155961447e+00 1.156966514697e+00 1.148090286360e+00 1.140089073822e+00 1.133560911916e+00 1.128943249428e+00 1.126587324532e+00 1.126740262449e+00 1.129437082217e+00 1.134693823804e+00 1.142365048828e+00 1.152253384537e+00 1.164171126578e+00 1.177811908309e+00 1.192944652143e+00 1.209260530755e+00 1.226415927039e+00 1.244106425805e+00 1.261893483874e+00 1.279395811218e+00 1.296175500454e+00 1.311744621850e+00 1.325703662473e+00 1.337565370810e+00 1.346931676749e+00 1.353437592238e+00 1.356709060116e+00 1.356535544887e+00 1.348858366602e+00 1.333110401343e+00 1.318938655402e+00 1.312600918060e+00 1.311208193585e+00 1.305556493401e+00 1.288672236498e+00 1.262113997423e+00 1.234933410462e+00 1.215897177419e+00 1.205524922288e+00 1.195934710801e+00 1.178689240535e+00 1.152815685768e+00 1.126111058504e+00 1.108510846698e+00 1.102924379730e+00 1.102673478606e+00 1.098480071625e+00 1.087525810358e+00 1.076219972229e+00 1.074431459966e+00 1.085927967089e+00 1.104493835826e+00 1.120038729975e+00 1.127933520024e+00 1.132690923282e+00 1.143313232714e+00 1.164332069647e+00 1.190967608383e+00 1.213459581951e+00 1.225841923603e+00 1.230809398427e+00 1.236876762424e+00 1.250315318062e+00 1.269014288865e+00 1.284313181958e+00 1.288955008775e+00 1.283506778083e+00 1.275879987791e+00 1.274377930159e+00 1.280128751180e+00 1.286065766237e+00 1.283506410088e+00 1.269968988451e+00 1.251663164836e+00 1.230930880706e+00 1.127452743813e+00 1.080001672850e+00 1.026193442393e+00 1.022302235740e+00 1.072502898297e+00 1.118804033693e+00 1.105375716792e+00 1.031286226596e+00 9.605278569180e-01 9.693185041903e-01 1.045257541569e+00 1.100107172274e+00 1.073166367398e+00 9.797294978283e-01 9.037877957212e-01 9.211974985553e-01 9.979546548442e-01 1.043105850056e+00 1.014662307324e+00 9.441047771467e-01 9.050175522284e-01 9.354295352471e-01 9.932682674962e-01 1.019031446651e+00 9.959901983998e-01 9.534417535392e-01 9.366296783746e-01 9.636366400906e-01 1.011648336581e+00 1.046287176285e+00 1.049615679859e+00 1.028015152209e+00 1.007418749835e+00 1.015870527401e+00 1.057238750632e+00 1.104842248184e+00 1.126811228167e+00 1.113685594414e+00 1.085854906593e+00 1.075591056240e+00 1.094607007815e+00 1.123919502921e+00 1.139008019492e+00 1.134061179642e+00 1.120507700055e+00 1.109336731785e+00 1.100716225398e+00 1.091374165501e+00 1.084175387992e+00 1.082774391009e+00 1.080369729081e+00 1.064189638058e+00 1.033542820242e+00 1.007255369381e+00 1.004339340064e+00 1.016867408304e+00 1.016433735382e+00 9.882149423602e-01 9.500999033652e-01 9.348191056039e-01 9.489382932517e-01 9.640908097124e-01 9.554979500900e-01 9.321790726967e-01 9.249970879417e-01 9.451619438637e-01 9.678550110792e-01 9.659191771382e-01 9.436680397711e-01 9.323708464158e-01 9.520322011388e-01 9.855488396531e-01 1.002552419545e+00 9.944086458604e-01 9.788072649766e-01 9.766617664456e-01 9.894934131582e-01 1.003850456914e+00 1.010893212756e+00 1.012128913089e+00 1.010806346205e+00 1.007661997597e+00 1.006496095847e+00 1.015085683308e+00 1.032974908461e+00 1.044360659852e+00 1.033606604574e+00 1.007632910676e+00 9.961094370852e-01 1.017700639061e+00 1.050367131106e+00 1.054375630566e+00 1.016933053468e+00 9.682088192800e-01 9.518870341388e-01 9.706595400787e-01 9.830129402593e-01 9.586293715614e-01 9.129156985322e-01 8.876493645225e-01 8.958772294914e-01 9.044491630996e-01 8.841064160833e-01 8.505904540833e-01 8.466675447729e-01 8.806301630296e-01 9.105840111247e-01 9.021838879711e-01 8.713906609910e-01 8.668324569067e-01 9.036973305826e-01 9.388381725481e-01 9.302569343601e-01 8.889910492625e-01 8.703254785484e-01 9.039854268224e-01 9.478982726599e-01 9.457452770826e-01 8.940872257448e-01 8.507955072634e-01 8.753453568633e-01 9.923055293170e-01
 1.041716255300e+00 1.039496737455e+00 1.038682941975e+00 1.038256429307e+00 1.036603810321e+00 1.033818359856e+00 1.031644628992e+00 1.030968630799e+00 1.030507729084e+00 1.028704363240e+00 1.025958987364e+00 1.023976602522e+00 1.023333491304e+00 1.022748554981e+00 1.020892231565e+00 1.018169144527e+00 1.016165011167e+00 1.015498056439e+00 1.014912705574e+00 1.012980180039e+00 1.010153951483e+00 1.008189763459e+00 1.007642601376e+00 1.007040620325e+00 1.004987895939e+00 1.002124815312e+00 1.000212255882e+00 9.996727113390e-01 9.990118064257e-01 9.968693358663e-01 9.939193237181e-01 9.919830777236e-01 9.914678009029e-01 9.907446933427e-01 9.884592449462e-01 9.854933108412e-01 9.837137831334e-01 9.832884236448e-01 9.824507138240e-01 9.800300947359e-01 9.770818107751e-01 9.753976034645e-01 9.749865740386e-01 9.740548446064e-01 9.715099881143e-01 9.684932465576e-01 9.667823354396e-01 9.662843569017e-01 9.651976569423e-01 9.625847688710e-01 9.596421692562e-01 9.579544503899e-01 9.572868598528e-01 9.560063850474e-01 9.534043074232e-01 9.506447678956e-01 9.490920009535e-01 9.483916236847e-01 9.469940034739e-01 9.443600623798e-01 9.417238164299e-01 9.403241451646e-01 9.396591845755e-01 9.382033664840e-01 9.355243333378e-01 9.328441528527e-01 9.313501412075e-01 9.306007199492e-01 9.291326584229e-01 9.264381868680e-01 9.236227644930e-01 9.218909962118e-01 9.209368702010e-01 9.194253888548e-01 9.168125773550e-01 9.139915530190e-01 9.120389710525e-01 9.108242347675e-01 9.092683722021e-01 9.068016211322e-01 9.040769033767e-01 9.020365088540e-01 9.006533844814e-01 8.990495555514e-01 8.967312519094e-01 8.941791759494e-01 8.921313243376e-01 8.906228102411e-01 8.889998727070e-01 8.868069010613e-01 8.843671289149e-01 8.823123241410e-01 8.807278141825e-01 8.790854211544e-01 8.769853794249e-01 8.746386504858e-01 8.725439576960e-01 8.708490013584e-01 8.691887552804e-01 8.671686761309e-01 8.648685532464e-01 8.627148702288e-01 8.609063359735e-01 8.591927368173e-01 8.572349333604e-01 8.550094269281e-01 8.528017890294e-01 8.508465982374e-01 8.490506408169e-01 8.471312914424e-01 8.449740869435e-01 8.427462902054e-01 8.406604993782e-01 8.387355859502e-01 8.368141337720e-01 8.347441376092e-01 8.325377024293e-01 8.303410484610e-01 8.282710066603e-01 8.262893051023e-01 8.242656148312e-01 8.221169711363e-01 8.198750704115e-01 8.176588913961e-01 8.155629283898e-01 8.135434421457e-01 8.114516938397e-01 8.092098850588e-01 8.068959439569e-01 8.046610751526e-01 8.025683885839e-01 8.005082371566e-01 7.983083007222e-01 7.959512265391e-01 7.936072319746e-01 7.914106765240e-01 7.893064509582e-01 7.871324059275e-01 7.848000052458e-01 7.823989973907e-01 7.800901375288e-01 7.779057951533e-01 7.757158746688e-01 7.734199697445e-01 7.710422962866e-01 7.686721187874e-01 7.663747293761e-01 7.641280846744e-01 7.618507653280e-01 7.595096248173e-01 7.571409570222e-01 7.547798568491e-01 7.524513824865e-01 7.501549041032e-01 7.478402553565e-01 7.454698612625e-01 7.430726404764e-01 7.406945328165e-01 7.383519926050e-01 7.360201757179e-01 7.336449301213e-01 7.312201724745e-01 7.288100077395e-01 7.264396339192e-01 7.240588929354e-01 7.216363827402e-01 7.191906190311e-01 7.167627856772e-01 7.143665559589e-01 7.119523107679e-01 7.094798311167e-01 7.069978520882e-01 7.045587822119e-01 7.021365349867e-01 6.996779603158e-01 6.971795137521e-01 6.946801367391e-01 6.922179392407e-01 6.897692941378e-01 6.872759185898e-01 6.847501151620e-01 6.822461172986e-01 6.797667936777e-01 6.772798364357e-01 6.747633423577e-01 6.722295603467e-01 6.697110230599e-01 6.672098393349e-01 6.646911350037e-01 6.621502417074e-01 6.596142944738e-01 6.570894871702e-01 6.545582732127e-01 6.520107665733e-01 6.494498026735e-01 6.468938415963e-01 6.443504445712e-01 6.417942437101e-01 6.392174556634e-01 6.366371695817e-01 6.340611721912e-01 6.314864866386e-01 6.289030861723e-01 6.263059088222e-01 6.236987929795e-01 6.210990186127e-01 6.184986952167e-01 6.158868957758e-01 6.132667743157e-01 6.106413508585e-01 6.080158969921e-01 6.053917010520e-01 6.027560281808e-01 6.001094212693e-01 5.974634343556e-01 5.948196551208e-01 5.921674084860e-01 5.895056541554e-01 5.868382762430e-01 5.841697180526e-01 5.815035569083e-01 5.788267450432e-01 5.761388690596e-01 5.734511253743e-01 5.707616370847e-01 5.680640203579e-01 5.653620346636e-01 5.626511380632e-01 5.599384099063e-01 5.572273166029e-01 5.545060122604e-01 5.517750804229e-01 5.490439132145e-01 5.463086599886e-01 5.435666635359e-01 5.408224454601e-01 5.380691292371e-01 5.353140141860e-01 5.325587139657e-01 5.297914823211e-01 5.270199157585e-01 5.242505043267e-01 5.214727612051e-01 5.186920519857e-01 5.159056057386e-01 5.131101577766e-01 5.103164333140e-01 5.075203011146e-01 5.047152838712e-01 5.019100110031e-01 4.991004116524e-01 4.962814252792e-01 4.934642565398e-01 4.906427481203e-01 4.878131259074e-01 4.849831772846e-01 4.821477545488e-01 4.793069210505e-01 4.764687054991e-01 4.736193401283e-01 4.707654115280e-01 4.679136989096e-01 4.650558845478e-01 4.621943708375e-01 4.593294783485e-01 4.564565005561e-01 4.535853923430e-01 4.507116908169e-01 4.478291660060e-01 4.449481359364e-01 4.420647204774e-01 4.391739690554e-01 4.362837517295e-01 4.333878123715e-01 4.304873354338e-01 4.275873138443e-01 4.246823177116e-01 4.217739637443e-01 4.188656981816e-01 4.159490039773e-01 4.130314644245e-01 4.101140802668e-01 4.071909039694e-01 4.042678345334e-01 4.013401290466e-01 3.984065553430e-01 3.954760605357e-01 3.925427424605e-01 3.896048157650e-01 3.866677156039e-01 3.837264181254e-01 3.807815999869e-01 3.778389458850e-01 3.748912092642e-01 3.719427997993e-01 3.689936174973e-01 3.660402107392e-01 3.630874021927e-01 3.601352931218e-01 3.571781309400e-01 3.542206675571e-01 3.512616371704e-01 3.483016601477e-01 3.453437134391e-01 3.423830528965e-01 3.394196733394e-01 3.364587974185e-01 3.334950393489e-01 3.305320843285e-01 3.275715820363e-01 3.246070920736e-01 3.216425044728e-01 3.186793862179e-01 3.157147890930e-01 3.127533563467e-01 3.097918742884e-01 3.068280787021e-01 3.038666678918e-01 3.009054121863e-01 2.979444651494e-01 2.949871915143e-01 2.920303215982e-01 2.890729481210e-01 2.861183176218e-01 2.831632859492e-01 2.802113754934e-01 2.772634180238e-01 2.743146520599e-01 2.713714728225e-01 2.684277710611e-01 2.654859695225e-01 2.625497072777e-01 2.596154659691e-01 2.566857233242e-01 2.537629502906e-01 2.508381418180e-01 2.479191260915e-01 2.450059855650e-01 2.420945940607e-01 2.391928163061e-01 2.362945320091e-01 2.333986811044e-01 2.305087656787e-01 2.276222395547e-01 2.247424390008e-01 2.218732090561e-01 2.190070129807e-01 2.161479832075e-01 2.132947995774e-01 2.104453358410e-01 2.076091139855e-01 2.047791030582e-01 2.019579479888e-01 1.991485765279e-01 1.963416139661e-01 1.935479879213e-01 1.907640470654e-01 1.879913441138e-01 1.852332245395e-01 1.824840610689e-01 1.797442154676e-01 1.770200193512e-01 1.743053266053e-01 1.716096169031e-01 1.689283566214e-01 1.662582878273e-01 1.636053191476e-01 1.609648869227e-01 1.583420981511e-01 1.557414126783e-01 1.531540248862e-01 1.505877651061e-01 1.480402640841e-01 1.455101140489e-01 1.430060813151e-01 1.405220762691e-01 1.380621949039e-01 1.356291628486e-01 1.332164806189e-01 1.308336655426e-01 1.284783972872e-01 1.261502217048e-01 1.238575834536e-01 1.215939478973e-01 1.193643912441e-01 1.171714806779e-01 1.150111059035e-01 1.128937059190e-01 1.108147813345e-01 1.087773391756e-01 1.067872752809e-01 1.048378459187e-01 1.029384889381e-01 1.010911960806e-01 9.929460543476e-02 9.755496963344e-02 9.587063168791e-02 9.424414801382e-02 9.268241806185e-02 9.118157256245e-02 8.975137276298e-02 8.838946203105e-02 8.709571663202e-02 8.587884701323e-02 8.473622542125e-02 8.367507607612e-02 8.269586219753e-02 8.179466220390e-02 8.098033400050e-02 8.025086090174e-02 7.960748482534e-02 7.905717700408e-02 7.859162791446e-02 7.821577975955e-02 7.793083926676e-02 7.773426690239e-02 7.762928767957e-02 7.761167036453e-02 7.767843014012e-02 7.783434288627e-02 7.807039921219e-02 7.839020721562e-02 7.879019009357e-02 7.926423426607e-02 7.981652113106e-02 8.043783119147e-02 8.112783927359e-02 8.188700990695e-02 8.270268875467e-02 8.358202697415e-02 8.451668994608e-02 8.550314937335e-02 8.654390775662e-02 8.762547860788e-02 8.875422476917e-02 8.992621734770e-02 9.113125014055e-02 9.237964283711e-02 9.365397296763e-02 9.495949906909e-02 9.629698158774e-02 9.765458289624e-02 9.904243241021e-02 1.004464621444e-01 1.018681406829e-01 1.033127716106e-01 1.047660040473e-01 1.062399437827e-01 1.077233943893e-01 1.092133987655e-01 1.107188121916e-01 1.122240449702e-01 1.137413840377e-01 1.152634213643e-01 1.167833801983e-01 1.183139289684e-01 1.198374195462e-01 1.213661170311e-01 1.228972001069e-01 1.244191843602e-01 1.259460176704e-01 1.274637710322e-01 1.289788782052e-01 1.304937456202e-01 1.319956225351e-01 1.334987548264e-01 1.349899301032e-01 1.364740011254e-01 1.379570538729e-01 1.394212690006e-01 1.408839956060e-01 1.423340166509e-01 1.437721155412e-01 1.452084516358e-01 1.466225257047e-01 1.480333413212e-01 1.494305588404e-01 1.508122213866e-01 1.521918274920e-01 1.535481917022e-01 1.548965265724e-01 1.562332479397e-01 1.575508370469e-01 1.588658254517e-01 1.601550675420e-01 1.614368302454e-01 1.627059034842e-01 1.639546238407e-01 1.652009213480e-01 1.664195501418e-01 1.676294294656e-01 1.688281565826e-01 1.700030104787e-01 1.711764527213e-01 1.723220850326e-01 1.734576606600e-01 1.745847774961e-01 1.756844987759e-01 1.767846954714e-01 1.778570788313e-01 1.789190184742e-01 1.799728382483e-01 1.809986078498e-01 1.820251908060e-01 1.830247146139e-01 1.840142741254e-01 1.849973558568e-01 1.859511829052e-01 1.869086088241e-01 1.878387700462e-01 1.887587884320e-01 1.896736077304e-01 1.905598020384e-01 1.914503372217e-01 1.923151686026e-01 1.931713526647e-01 1.940247451611e-01 1.948478047844e-01 1.956791486959e-01 1.964866067492e-01 1.972850137347e-01 1.980823310241e-01 1.988510836616e-01 1.996299402616e-01 2.003866193106e-01 2.011359784568e-01 2.018861419865e-01 2.026107865446e-01 2.033466028738e-01 2.040621239313e-01 2.047722112880e-01 2.054861439964e-01 2.061764892423e-01 2.068800545000e-01 2.075655195701e-01 2.082481669343e-01 2.089382553581e-01 2.096058538342e-01 2.102902464220e-01 2.109594794690e-01 2.116267661263e-01 2.123061944895e-01 2.129652542898e-01 2.136427602486e-01 2.143093933649e-01 2.149777634670e-01 2.156603768320e-01 2.163252634618e-01 2.170133840526e-01 2.176936747478e-01 2.183776419141e-01 2.190781028419e-01 2.197659764754e-01 2.204789612907e-01 2.211870721455e-01 2.219036303562e-01 2.226382605266e-01 2.233658943040e-01 2.241197391131e-01 2.248744093844e-01 2.256377845708e-01 2.264249002009e-01 2.272062025526e-01 2.280163202610e-01 2.288320499047e-01 2.296591001018e-01 2.305129380212e-01 2.313653137401e-01 2.322481565874e-01 2.331406964236e-01 2.340465271680e-01 2.349816663802e-01 2.359189643051e-01 2.368879682228e-01 2.378703379846e-01 2.388671339272e-01 2.398983641767e-01 2.409328222803e-01 2.420018764439e-01 2.430867276858e-01 2.441870028230e-01 2.453232009839e-01 2.464641487214e-01 2.476423618774e-01 2.488374289435e-01 2.500494710869e-01 2.513001761798e-01 2.525571199470e-01 2.538507995025e-01 2.551639847777e-01 2.564939156931e-01 2.578614106794e-01 2.592374131010e-01 2.606489739054e-01 2.620798204167e-01 2.635287637064e-01 2.650166850173e-01 2.665109351786e-01 2.680411081989e-01 2.695907835172e-01 2.711554532495e-01 2.727580962036e-01 2.743675195935e-01 2.760091908198e-01 2.776720613676e-01 2.793470702022e-01 2.810588573210e-01 2.827744500852e-01 2.845209126551e-01 2.862858322125e-01 2.880608809232e-01 2.898692677023e-01 2.916806904646e-01 2.935173832846e-01 2.953728373239e-01 2.972332615930e-01 2.991247600168e-01 3.010172525530e-01 3.029297691349e-01 3.048590960613e-01 3.067876302390e-01 3.087446323935e-01 3.106979999321e-01 3.126678352358e-01 3.146499884499e-01 3.166286972486e-01 3.186311054048e-01 3.206257679770e-01 3.226318906756e-01 3.246466189392e-01 3.266515427071e-01 3.286767595270e-01 3.306893005073e-01 3.327074096317e-01 3.347318743444e-01 3.367400967016e-01 3.387624516261e-01 3.407709047857e-01 3.427753492094e-01 3.447835659261e-01 3.467688144353e-01 3.487643170220e-01 3.507400494557e-01 3.527048663992e-01 3.546707333971e-01 3.566080327098e-01 3.585476251359e-01 3.604640976714e-01 3.623630629585e-01 3.642587946109e-01 3.661191661974e-01 3.679759962515e-01 3.698062921261e-01 3.716110459347e-01 3.734080570955e-01 3.751640855305e-01 3.769097081040e-01 3.786264219793e-01 3.803094987452e-01 3.819791939088e-01 3.836029850231e-01 3.852103451108e-01 3.867841005218e-01 3.883167143286e-01 3.898331066756e-01 3.912975368438e-01 3.927377774569e-01 3.941425870165e-01 3.954991184091e-01 3.968345714296e-01 3.981142210524e-01 3.993626630218e-01 4.005726361351e-01 4.017265980065e-01 4.028579975522e-01 4.039277475258e-01 4.049598758344e-01 4.059527658026e-01 4.068830058715e-01 4.077858559015e-01 4.086252675166e-01 4.094207495678e-01 4.101743938308e-01 4.108601688472e-01 4.115154689282e-01 4.121064051042e-01 4.126453529970e-01 4.131440939990e-01 4.135695115213e-01 4.139606144042e-01 4.142871356942e-01 4.145571914467e-01 4.147861110103e-01 4.149389940326e-01 4.150553519965e-01 4.151063944900e-01 4.150979921964e-01 4.150476899401e-01 4.149204751813e-01 4.147547013414e-01 4.145260252257e-01 4.142330160079e-01 4.139017306999e-01 4.134932923487e-01 4.130439662226e-01 4.125336461552e-01 4.119593966972e-01 4.113493037117e-01 4.106625035265e-01 4.099367202651e-01 4.091548823917e-01 4.083079529378e-01 4.074287989115e-01 4.064771478619e-01 4.054875557110e-01 4.044485768710e-01 4.033463749064e-01 4.022175748458e-01 4.010215714795e-01 3.997914964449e-01 3.985208028359e-01 3.971912835234e-01 3.958407865869e-01 3.944336113867e-01 3.929953356258e-01 3.915277734049e-01 3.900073053520e-01 3.884769205318e-01 3.868988802448e-01 3.852990302091e-01 3.836808522641e-01 3.820204151081e-01 3.803617032029e-01 3.786675866528e-01 3.769617052840e-01 3.752519475055e-01 3.735133099252e-01 3.717882786887e-01 3.700453089650e-01 3.683038954787e-01 3.665750214893e-01 3.648326348067e-01 3.631187380394e-01 3.614056998824e-01 3.597072542324e-01 3.580420870152e-01 3.563806079937e-01 3.547644153585e-01 3.531674786202e-01 3.516048671689e-01 3.500938521774e-01 3.486062389515e-01 3.471819436461e-01 3.457993835442e-01 3.444669737765e-01 3.432069581025e-01 3.419884929481e-01 3.408516163790e-01 3.397775917706e-01 3.387696910320e-01 3.378541065379e-01 3.369985130501e-01 3.362407456511e-01 3.355623250645e-01 3.349661171016e-01 3.344760975098e-01 3.340617236119e-01 3.337578057576e-01 3.335464430525e-01 3.334293204943e-01 3.334278068723e-01 3.335122736682e-01 3.337134806252e-01 3.340161456267e-01 3.344153417721e-01 3.349361031447e-01 3.355447744698e-01 3.362703659285e-01 3.370991624183e-01 3.380232503626e-01 3.390646055514e-01 3.401905643061e-01 3.414267207061e-01 3.427587858270e-01 3.441778011537e-01 3.457032289716e-01 3.473057501571e-01 3.490018895346e-01 3.507841332388e-01 3.526379830870e-01 3.545834132551e-01 3.565895884863e-01 3.586726407210e-01 3.608255535876e-01 3.630288671106e-01 3.653048399170e-01 3.676239724700e-01 3.699981149272e-01 3.724226162654e-01 3.748777255355e-01 3.773840728699e-01 3.799143800741e-01 3.824755031478e-01 3.850677986133e-01 3.876694536593e-01 3.902992917774e-01 3.929337524958e-01 3.955779497845e-01 3.982325660743e-01 4.008776836567e-01 4.035300553232e-01 4.061703871874e-01 4.087973802871e-01 4.114176209548e-01 4.140115301720e-01 4.165911364332e-01 4.191437478733e-01 4.216664945722e-01 4.241676139982e-01 4.266268749169e-01 4.290559369351e-01 4.314463644509e-01 4.337917464510e-01 4.361006724042e-01 4.383575566336e-01 4.405707867797e-01 4.427376818229e-01 4.448456472919e-01 4.469119705180e-01 4.489174604626e-01 4.508689640157e-01 4.527688549617e-01 4.546023251384e-01 4.563867249931e-01 4.581063506207e-01 4.597667613771e-01 4.613724422257e-01 4.629110953402e-01 4.643946710371e-01 4.658175009691e-01 4.671754391923e-01 4.684814887559e-01 4.697201225027e-01 4.709020820861e-01 4.720272888998e-01 4.730879832276e-01 4.740994150895e-01 4.750488518244e-01 4.759471807480e-01 4.767922641284e-01 4.775783385201e-01 4.783228757612e-01 4.790099189923e-01 4.796496944827e-01 4.802467373832e-01 4.807902118058e-01 4.813000643371e-01 4.817632056779e-01 4.821870759187e-01 4.825799826872e-01 4.829280743540e-01 4.832496241377e-01 4.835370283073e-01 4.837922227144e-01 4.840273086530e-01 4.842280412790e-01 4.844125918640e-01 4.845750881162e-01 4.847147318726e-01 4.848462061021e-01 4.849539221376e-01 4.850538951173e-01 4.851435330964e-01 4.852164833574e-01 4.852920885175e-01 4.853545935405e-01 4.854160089063e-01 4.854786205321e-01 4.855339829555e-01 4.855983542857e-01 4.856589948923e-01 4.857241610425e-01 4.857971676139e-01 4.858680648428e-01 4.859528165441e-01 4.860415199534e-01 4.861381876412e-01 4.862491715919e-01 4.863632342336e-01 4.864943366252e-01 4.866322176818e-01 4.867797343805e-01 4.869452693206e-01 4.871146607004e-01 4.873012183364e-01 4.874983657488e-01 4.877066293832e-01 4.879327720764e-01 4.881655006355e-01 4.884130100202e-01 4.886742634088e-01 4.889427169296e-01 4.892284986423e-01 4.895212463571e-01 4.898273649954e-01 4.901451181690e-01 4.904714712061e-01 4.908126349428e-01 4.911613355532e-01 4.915210231862e-01 4.918927685322e-01 4.922688713339e-01 4.926595835952e-01 4.930561812546e-01 4.934600230648e-01 4.938750542835e-01 4.942959923873e-01 4.947253016595e-01 4.951650737222e-01 4.956080920720e-01 4.960605844967e-01 4.965175184933e-01 4.969781781719e-01 4.974470453846e-01 4.979179783982e-01 4.983947698980e-01 4.988753457660e-01 4.993577734836e-01 4.998453605605e-01 5.003322290769e-01 5.008182980536e-01 5.013061818789e-01 5.017867373082e-01 5.022694840586e-01 5.027468109691e-01 5.032144711262e-01 5.036801113505e-01 5.041298287209e-01 5.045733235074e-01 5.050012953800e-01 5.054102048262e-01 5.058083031889e-01 5.061766050318e-01 5.065270868172e-01 5.068517673821e-01 5.071407849448e-01 5.074076009181e-01 5.076319844292e-01 5.078203618935e-01 5.079708136146e-01 5.080673672355e-01 5.081278556254e-01 5.081266645401e-01 5.080721491812e-01 5.079655850142e-01 5.077879148472e-01 5.075550580099e-01 5.072499254013e-01 5.068728237660e-01 5.064295934543e-01 5.058991404083e-01 5.053003373214e-01 5.046168035661e-01 5.038476977955e-01 5.030034079330e-01 5.020649019852e-01 5.010489960229e-01 4.999463955934e-01 4.987553369953e-01 4.974879153862e-01 4.961296172549e-01 4.946958655024e-01 4.931838561232e-01 4.915928779837e-01 4.899402491181e-01 4.882138690248e-01 4.864324766409e-01 4.845980407095e-01 4.827125596145e-01 4.807958527267e-01 4.788406259199e-01 4.768682443307e-01 4.748861998537e-01 4.728989561704e-01 4.709292174896e-01 4.689771521796e-01 4.670643021374e-01 4.652010062953e-01 4.633955659012e-01 4.616721662624e-01 4.600318797591e-01 4.585008011683e-01 4.570848450435e-01 4.557984769653e-01 4.546614261149e-01 4.536778872280e-01 4.528681511648e-01 4.522368731121e-01 4.517954738170e-01 4.515595541750e-01 4.515244022953e-01 4.517088801227e-01 4.521085108384e-01 4.527285731389e-01 4.535748368333e-01 4.546352715625e-01 4.559197894169e-01 4.574127740622e-01 4.591106555684e-01 4.610113151280e-01 4.630886771651e-01 4.653461011419e-01 4.677560879768e-01 4.703085775833e-01 4.729898893597e-01 4.757699133707e-01 4.786411846285e-01 4.815740522451e-01 4.845497289273e-01 4.875493184019e-01 4.905401973342e-01 4.935122827859e-01 4.964305354078e-01 4.992784024926e-01 5.020372170960e-01 5.046712431225e-01 5.071739268416e-01 5.095155217584e-01 5.116752499145e-01 5.136430532362e-01 5.153880218936e-01 5.169069900234e-01 5.181763222794e-01 5.191839181824e-01 5.199248191389e-01 5.203756345742e-01 5.205410347176e-01 5.204103469641e-01 5.199741773477e-01 5.192423510553e-01 5.182022626329e-01 5.168681276818e-01 5.152390690707e-01 5.133220556731e-01 5.111359108688e-01 5.086813579599e-01 5.059868462671e-01 5.030642210675e-01 4.999360595315e-01 4.966320541797e-01 4.931743035097e-01 4.895986475509e-01 4.859346259759e-01 4.822214618040e-01 4.785012950882e-01 4.748082464462e-01 4.711956560435e-01 4.677019269791e-01 4.643788258457e-01 4.612759402504e-01 4.584371685433e-01 4.559199496445e-01 4.537643896996e-01 4.520209938444e-01 4.507343371707e-01 4.499381983546e-01 4.496782755640e-01 4.499758526169e-01 4.508612420736e-01 4.523523959410e-01 4.544562891941e-01 4.571852134894e-01 4.605224911796e-01 4.644695286358e-01 4.690018227537e-01 4.740896583587e-01 4.797146943580e-01 4.858229028370e-01 4.923866313066e-01 4.993554812158e-01 5.066716505174e-01 5.143017941545e-01 5.221715376330e-01 5.302392644083e-01 5.384478208653e-01 5.467327198638e-01 5.550560488848e-01 5.633473464980e-01 5.715651753925e-01 5.796593623989e-01 5.875713761211e-01 5.952739310390e-01 6.027078741440e-01 6.098421508668e-01 6.166437070191e-01 6.230715267548e-01 6.291104671785e-01 6.347247727188e-01 6.399022429625e-01 6.446322470941e-01 6.488930524040e-01 6.526961936507e-01 6.560304383883e-01 6.589071457268e-01 6.613421277503e-01 6.633420362965e-01 6.649442157236e-01 6.661638641850e-01 6.670406137891e-01 6.676197180634e-01 6.679297630352e-01 6.680315046881e-01 6.679684871676e-01 6.677925241674e-01 6.675667705738e-01 6.673365110470e-01 6.671660381448e-01 6.671034062624e-01 6.672009043834e-01 6.675094638327e-01 6.680617390974e-01 6.689024268505e-01 6.700506415201e-01 6.715250608582e-01 6.733377628085e-01 6.754787435105e-01 6.779463406345e-01 6.807097487005e-01 6.837386667458e-01 6.869964623380e-01 6.904233641048e-01 6.939745148292e-01 6.975789046405e-01 7.011697376190e-01 7.046855612267e-01 7.080442076086e-01 7.111879315446e-01 7.140426924315e-01 7.165466800918e-01 7.186467708931e-01 7.202840587016e-01 7.214251850138e-01 7.220331610550e-01 7.220849443245e-01 7.215768522338e-01 7.205009749016e-01 7.188825024791e-01 7.167482555892e-01 7.141374099015e-01 7.111145824082e-01 7.077409323165e-01 7.041065904235e-01 7.003025070626e-01 6.964317139909e-01 6.926127331011e-01 6.889545836843e-01 6.855875261512e-01 6.826285777405e-01 6.801926259681e-01 6.783949389401e-01 6.773212165604e-01 6.770602874362e-01 6.776681142183e-01 6.791781976619e-01 6.816145194118e-01 6.849507555952e-01 6.891556651450e-01 6.941660168026e-01 6.998900511732e-01 7.062270650985e-01 7.130461173802e-01 7.202171349245e-01 7.275928030738e-01 7.350193962962e-01 7.423567613107e-01 7.494512357439e-01 7.561700838645e-01 7.623885954062e-01 7.679884478326e-01 7.728852898905e-01 7.769981394964e-01 7.802766526941e-01 7.826969853974e-01 7.842541263421e-01 7.849806433966e-01 7.849302261245e-01 7.841898435313e-01 7.828766285461e-01 7.811322070182e-01 7.791281908246e-01 7.770541628190e-01 7.751227993340e-01 7.735544106258e-01 7.725732431622e-01 7.724046565133e-01 7.732491997913e-01 7.752897425999e-01 7.786704190014e-01 7.834882722674e-01 7.897948119439e-01 7.975742254224e-01 8.067636435429e-01 8.172386549606e-01 8.288241493498e-01 8.413080088101e-01 8.544330345427e-01 8.679321327570e-01 8.815160821702e-01 8.948919337431e-01 9.077868021496e-01 9.199319448644e-01 9.310936295289e-01 9.410680751247e-01 9.496846862486e-01 9.568351312996e-01 9.624439358935e-01 9.664975337600e-01 9.690407187231e-01 9.701605693691e-01 9.700178024075e-01 9.688085218293e-01 9.667842295355e-01 9.642316133565e-01 9.614620976450e-01 9.588097855870e-01 9.565919148632e-01 9.551167399921e-01 9.546520649602e-01 9.553946322627e-01 9.574837734270e-01 9.609648661015e-01 9.657900766242e-01 9.718317976368e-01 9.788633851360e-01 9.866057074345e-01 9.947124476906e-01 1.002810815384e+00 1.010526763035e+00 1.017476252079e+00 1.023332991702e+00 1.027809393748e+00 1.030680448673e+00 1.031823462760e+00 1.031180385320e+00 1.028812858810e+00 1.024872560170e+00 1.019600837498e+00 1.013349743379e+00 1.006516289510e+00 9.995749564993e-01 9.930220461544e-01 9.873322975632e-01 9.829723458501e-01 9.802999295742e-01 9.795857761874e-01 9.809701327469e-01 9.844287755346e-01 9.898258144497e-01 9.968752820386e-01 1.005208554744e+00 1.014396657251e+00 1.023969450234e+00 1.033505617575e+00 1.042601491000e+00 1.050952787558e+00 1.058355949262e+00 1.064690044387e+00 1.069986352142e+00 1.074341410770e+00 1.077956319205e+00 1.081110828582e+00 1.084079774988e+00 1.087190549458e+00 1.090704757022e+00 1.094831698750e+00 1.099730689898e+00 1.105417163700e+00 1.111868964300e+00 1.118953490882e+00 1.126474686576e+00 1.134240831253e+00 1.142004581224e+00 1.149588485074e+00 1.156836779063e+00 1.163637161043e+00 1.169984883081e+00 1.175860316296e+00 1.181337746938e+00 1.186480714328e+00 1.191313561097e+00 1.195889761740e+00 1.200129011235e+00 1.203939220562e+00 1.207158598682e+00 1.209534391637e+00 1.210866226985e+00 1.210885677662e+00 1.209415749897e+00 1.206369600689e+00 1.201707989506e+00 1.195605994455e+00 1.188297632458e+00 1.180170681767e+00 1.171743243050e+00 1.163521540803e+00 1.156124603484e+00 1.150081496890e+00 1.145859210054e+00 1.143875626446e+00 1.144333252650e+00 1.147395639346e+00 1.153063385822e+00 1.161216979157e+00 1.171739191094e+00 1.184349546315e+00 1.198809008228e+00 1.214813176583e+00 1.231975993218e+00 1.249967236855e+00 1.268309278534e+00 1.286556672433e+00 1.304225931461e+00 1.320750282430e+00 1.335655587292e+00 1.348389281721e+00 1.358467773487e+00 1.365471921411e+00 1.368966769662e+00 1.368689689703e+00 1.360659161402e+00 1.344257740314e+00 1.329175258809e+00 1.321754391538e+00 1.319136686823e+00 1.312086112139e+00 1.293566962448e+00 1.265111971010e+00 1.235852014569e+00 1.214743000885e+00 1.202489832305e+00 1.191261420588e+00 1.172583347235e+00 1.145485798206e+00 1.117863181714e+00 1.099792343310e+00 1.094222790926e+00 1.094353101672e+00 1.090750084568e+00 1.080585514514e+00 1.070376390276e+00 1.070053575186e+00 1.083271205852e+00 1.103589631656e+00 1.120757770313e+00 1.130152137580e+00 1.136391401477e+00 1.148508415697e+00 1.170906184688e+00 1.198608539257e+00 1.221716557597e+00 1.234256997106e+00 1.239043052735e+00 1.244760548805e+00 1.257790220936e+00 1.276022982704e+00 1.290718245599e+00 1.294537101332e+00 1.288054981057e+00 1.279333489316e+00 1.276884785162e+00 1.281956520356e+00 1.287428924541e+00 1.284375949214e+00 1.269745685054e+00 1.247684953370e+00 1.181455804811e+00 1.109890929352e+00 1.048822110138e+00 1.014304127674e+00 1.038166777763e+00 1.093155871134e+00 1.118563906935e+00 1.079695863591e+00 1.000094330350e+00 9.536659803939e-01 9.913814351053e-01 1.067222728006e+00 1.096123166743e+00 1.042059991896e+00 9.464009945983e-01 9.026025504958e-01 9.535129147132e-01 1.029145633037e+00 1.045747047570e+00 9.880493522205e-01 9.142129599341e-01 9.036249251566e-01 9.616452851737e-01 1.017617257910e+00 1.018018178948e+00 9.694215662573e-01 9.237899352067e-01 9.281618777972e-01 9.753967542955e-01 1.022214485376e+00 1.038726131868e+00 1.025197247599e+00 1.002954762254e+00 9.972067172531e-01 1.019624987738e+00 1.059806193037e+00 1.093821043245e+00 1.103191845294e+00 1.089522914135e+00 1.074443996970e+00 1.080125690092e+00 1.105188506476e+00 1.127004906772e+00 1.127864215475e+00 1.112326980589e+00 1.099509862070e+00 1.100381854406e+00 1.106966551951e+00 1.105667441833e+00 1.093555726228e+00 1.077142775900e+00 1.060097174639e+00 1.040172641293e+00 1.019244150062e+00 1.007918187894e+00 1.011677131533e+00 1.016687653188e+00 1.001479866322e+00 9.632071827352e-01 9.272457049395e-01 9.224496903108e-01 9.432964975086e-01 9.556360493586e-01 9.398506460234e-01 9.137014748725e-01 9.112147513696e-01 9.370334305481e-01 9.589427905647e-01 9.507734416276e-01 9.244737317819e-01 9.176782394389e-01 9.466231358778e-01 9.837669998779e-01 9.941988838315e-01 9.743537511976e-01 9.523801461550e-01 9.555278656346e-01 9.795568179062e-01 9.994910421453e-01 1.001155882154e+00 9.909532995243e-01 9.825315065432e-01 9.827156100433e-01 9.914484057373e-01 1.007164193238e+00 1.024155030421e+00 1.029852572909e+00 1.015506385416e+00 9.916018731125e-01 9.851001728887e-01 1.008962664720e+00 1.039741590642e+00 1.041420196011e+00 1.004512686995e+00 9.580740145437e-01 9.408721134665e-01 9.535178807961e-01 9.589126370183e-01 9.323141344499e-01 8.902633660767e-01 8.690279135118e-01 8.747568891664e-01 8.752916609952e-01 8.489982352344e-01 8.183501856458e-01 8.244552221359e-01 8.653897761530e-01 8.940944505619e-01 8.808680791026e-01 8.495816427082e-01 8.522273979631e-01 8.976596144484e-01 9.355203680290e-01 9.238061478851e-01 8.777128265408e-01 8.566433000146e-01 8.904471721074e-01 9.338878411134e-01 9.293898138065e-01 8.744640187902e-01 8.280444710568e-01 8.495500382752e-01 9.637269595633e-01
 1.069951632855e+00 1.067753620673e+00 1.067007213398e+00 1.066659572549e+00 1.065042247567e+00 1.062261224698e+00 1.060119649616e+00 1.059516437786e+00 1.059122565331e+00 1.057352963217e+00 1.054625680129e+00 1.052677446278e+00 1.052095028196e+00 1.051575231743e+00 1.049759136605e+00 1.047050846454e+00 1.045078452924e+00 1.044477262528e+00 1.043957227560e+00 1.042055776741e+00 1.039247636774e+00 1.037326496833e+00 1.036844091977e+00 1.036298173073e+00 1.034277563266e+00 1.031439172349e+00 1.029566405347e+00 1.029090052439e+00 1.028487134663e+00 1.026376067495e+00 1.023444373185e+00 1.021549691180e+00 1.021102742119e+00 1.020438307271e+00 1.018181307607e+00 1.015237108619e+00 1.013504243187e+00 1.013144349621e+00 1.012361697063e+00 1.009969011857e+00 1.007042702921e+00 1.005405085382e+00 1.005062850535e+00 1.004183850591e+00 1.001657390645e+00 9.986583414555e-01 9.970001834893e-01 9.965753403371e-01 9.955411496490e-01 9.929454017716e-01 9.900213664263e-01 9.883854259303e-01 9.877908168134e-01 9.865662864908e-01 9.839879576122e-01 9.812501898671e-01 9.797497521376e-01 9.791196090999e-01 9.777705949512e-01 9.751615862011e-01 9.725564103414e-01 9.712158887556e-01 9.706129716374e-01 9.691935613088e-01 9.665339432024e-01 9.638878536224e-01 9.624569144105e-01 9.617712080704e-01 9.603340926808e-01 9.576478048573e-01 9.548643358700e-01 9.532020420786e-01 9.523151836713e-01 9.508359358829e-01 9.482338350135e-01 9.454417351367e-01 9.435523693250e-01 9.424088176909e-01 9.408943822523e-01 9.384442068729e-01 9.357492896507e-01 9.337684152463e-01 9.324516075360e-01 9.308948726597e-01 9.286051764657e-01 9.260855529617e-01 9.240886755567e-01 9.226411197827e-01 9.210685853015e-01 9.189093256630e-01 9.165047754545e-01 9.144977773168e-01 9.129660412952e-01 9.113727686508e-01 9.093115234661e-01 9.070017612702e-01 9.049484274047e-01 9.033025425450e-01 9.016897225675e-01 8.997088139301e-01 8.974459968473e-01 8.953331685814e-01 8.935676450071e-01 8.918998105731e-01 8.899840368615e-01 8.877965809667e-01 8.856263665521e-01 8.837122974992e-01 8.819604153426e-01 8.800841234820e-01 8.779673262653e-01 8.757780422221e-01 8.737291890480e-01 8.718463495151e-01 8.699707968791e-01 8.679446285907e-01 8.657740898415e-01 8.636131148385e-01 8.615827829656e-01 8.596471838478e-01 8.576693279862e-01 8.555595733307e-01 8.533495591602e-01 8.511701775697e-01 8.491204479880e-01 8.471482851133e-01 8.450958837213e-01 8.428857485112e-01 8.406058898491e-01 8.384137361952e-01 8.363695512007e-01 8.343510390883e-01 8.321816920209e-01 8.298563412267e-01 8.275520092011e-01 8.254024319716e-01 8.233406151098e-01 8.212007304300e-01 8.188993754996e-01 8.165339193171e-01 8.142702350462e-01 8.121279771791e-01 8.099742545615e-01 8.077121900052e-01 8.053688158644e-01 8.030381827137e-01 8.007826899890e-01 7.985757864076e-01 7.963331856315e-01 7.940272776977e-01 7.916958718519e-01 7.893736280851e-01 7.870855549023e-01 7.848278372435e-01 7.825470335187e-01 7.802105178937e-01 7.778521066016e-01 7.755140263624e-01 7.732095164243e-01 7.709126380169e-01 7.685693437813e-01 7.661808370956e-01 7.638119063997e-01 7.614790152109e-01 7.591306679585e-01 7.567403743146e-01 7.543315596727e-01 7.519436125762e-01 7.495830233094e-01 7.472007387366e-01 7.447591547052e-01 7.423149924004e-01 7.399156381948e-01 7.375255439686e-01 7.350983479561e-01 7.326323062928e-01 7.301694786109e-01 7.277449954037e-01 7.253276430936e-01 7.228632598430e-01 7.203715292045e-01 7.179034459926e-01 7.154582746189e-01 7.130012437090e-01 7.105150753704e-01 7.080141318650e-01 7.055296921968e-01 7.030604640137e-01 7.005706693591e-01 6.980601258116e-01 6.955576867140e-01 6.930634062507e-01 6.905612009168e-01 6.880427286819e-01 6.855118573485e-01 6.829877910356e-01 6.804724844653e-01 6.779440923255e-01 6.753951644824e-01 6.728439688435e-01 6.702971464045e-01 6.677498130894e-01 6.651937764896e-01 6.626225024948e-01 6.600432049477e-01 6.574701406706e-01 6.548967561363e-01 6.523099407252e-01 6.497154245913e-01 6.471151579299e-01 6.445159973244e-01 6.419161897123e-01 6.393049234610e-01 6.366814424291e-01 6.340613063757e-01 6.314398124594e-01 6.288107427213e-01 6.261723908052e-01 6.235271713006e-01 6.208817077463e-01 6.182376219510e-01 6.155817531924e-01 6.129143904779e-01 6.102485576255e-01 6.075797404013e-01 6.049023195523e-01 6.022196825237e-01 5.995281226484e-01 5.968351987082e-01 5.941431017828e-01 5.914391093988e-01 5.887262760538e-01 5.860126761410e-01 5.832937720690e-01 5.805689203453e-01 5.778405668660e-01 5.751030850238e-01 5.723634102788e-01 5.696226924481e-01 5.668688075655e-01 5.641124685538e-01 5.613557495209e-01 5.585904780485e-01 5.558234570274e-01 5.530488349502e-01 5.502641870645e-01 5.474822488316e-01 5.446957581068e-01 5.419011443342e-01 5.391056267564e-01 5.363043290806e-01 5.334941545382e-01 5.306852771371e-01 5.278704079399e-01 5.250477928389e-01 5.222244145668e-01 5.193939662385e-01 5.165594556025e-01 5.137252755227e-01 5.108797046125e-01 5.080290848591e-01 5.051804796277e-01 5.023239727310e-01 4.994649024647e-01 4.966004358636e-01 4.937263517005e-01 4.908555517372e-01 4.879807401097e-01 4.850963517695e-01 4.822132759079e-01 4.793260271149e-01 4.764314002109e-01 4.735370292977e-01 4.706352346465e-01 4.677281940834e-01 4.648225148509e-01 4.619091600406e-01 4.589920173186e-01 4.560747085173e-01 4.531481903175e-01 4.502198755015e-01 4.472908417478e-01 4.443551004406e-01 4.414187004015e-01 4.384763894100e-01 4.355286405897e-01 4.325819254675e-01 4.296319984264e-01 4.266754648188e-01 4.237208478722e-01 4.207586409639e-01 4.177941450880e-01 4.148297042807e-01 4.118602154419e-01 4.088879559498e-01 4.059134752603e-01 4.029345399089e-01 3.999554431591e-01 3.969760847326e-01 3.939896700142e-01 3.910027908762e-01 3.880121264119e-01 3.850202788966e-01 3.820294577711e-01 3.790340448783e-01 3.760349734875e-01 3.730374911347e-01 3.700343241945e-01 3.670335022758e-01 3.640310348567e-01 3.610247657099e-01 3.580171029287e-01 3.550086500869e-01 3.519978056213e-01 3.489894195558e-01 3.459785033482e-01 3.429635857817e-01 3.399515593595e-01 3.369359692334e-01 3.339200316137e-01 3.309062112105e-01 3.278901237835e-01 3.248731517242e-01 3.218571112187e-01 3.188376770230e-01 3.158210234562e-01 3.128051714614e-01 3.097885688349e-01 3.067740337394e-01 3.037575626970e-01 3.007403804004e-01 2.977284828670e-01 2.947144855352e-01 2.917048771142e-01 2.886979989339e-01 2.856877080797e-01 2.826813573243e-01 2.796768270707e-01 2.766733011266e-01 2.736768764503e-01 2.706800978395e-01 2.676841915340e-01 2.646909829975e-01 2.616974196138e-01 2.587101278584e-01 2.557275710104e-01 2.527461824512e-01 2.497692177795e-01 2.467939815964e-01 2.438201396719e-01 2.408550207206e-01 2.378925334998e-01 2.349370003741e-01 2.319863774928e-01 2.290367180447e-01 2.260951019355e-01 2.231587629659e-01 2.202302282859e-01 2.173117316221e-01 2.143954143597e-01 2.114857526405e-01 2.085842573570e-01 2.056888167229e-01 2.028063117329e-01 1.999308396177e-01 1.970620293700e-01 1.942032163962e-01 1.913505933532e-01 1.885091379022e-01 1.856810367827e-01 1.828600629136e-01 1.800526402542e-01 1.772534107278e-01 1.744649894353e-01 1.716929088894e-01 1.689307597036e-01 1.661850171077e-01 1.634528684349e-01 1.607313059649e-01 1.580291026922e-01 1.553410528970e-01 1.526688938173e-01 1.500189582006e-01 1.473828462912e-01 1.447684074402e-01 1.421729159439e-01 1.395952771553e-01 1.370447873802e-01 1.345135664774e-01 1.320073153369e-01 1.295274808622e-01 1.270688718379e-01 1.246400640927e-01 1.222410544023e-01 1.198698690293e-01 1.175332554765e-01 1.152243585033e-01 1.129511302606e-01 1.107144762169e-01 1.085133410391e-01 1.063559419271e-01 1.042360735863e-01 1.021568981797e-01 1.001261230663e-01 9.814050215879e-02 9.620854010133e-02 9.432713918167e-02 9.249640747137e-02 9.072617130407e-02 8.901302377039e-02 8.736411986775e-02 8.578112370253e-02 8.426179469504e-02 8.281567668710e-02 8.144173214214e-02 8.014398964196e-02 7.892814424862e-02 7.778975402114e-02 7.673651443281e-02 7.577000986109e-02 7.489042607100e-02 7.410353847378e-02 7.340646015426e-02 7.280318595610e-02 7.229609223097e-02 7.188209438653e-02 7.156474794487e-02 7.134306979834e-02 7.121360281110e-02 7.118041603077e-02 7.123922705415e-02 7.138764397546e-02 7.162742036798e-02 7.195042525898e-02 7.235971350408e-02 7.285014897140e-02 7.341701153881e-02 7.406118352099e-02 7.477291318011e-02 7.555338291607e-02 7.640002686614e-02 7.730320251541e-02 7.826932804205e-02 7.928383803180e-02 8.034874240954e-02 8.146371780386e-02 8.261647091998e-02 8.381549715049e-02 8.504905501244e-02 8.631365771940e-02 8.761441104697e-02 8.893829623137e-02 9.029263411881e-02 9.166870453409e-02 9.306363175305e-02 9.448234877481e-02 9.591135142878e-02 9.735956434410e-02 9.882200847499e-02 1.002900098379e-01 1.017741490720e-01 1.032585301096e-01 1.047533586263e-01 1.062564705385e-01 1.077538614011e-01 1.092632281773e-01 1.107680479033e-01 1.122733979044e-01 1.137837567026e-01 1.152818489645e-01 1.167847736122e-01 1.182802981962e-01 1.197710751596e-01 1.212620277998e-01 1.227373520768e-01 1.242131614803e-01 1.256793609275e-01 1.271340841733e-01 1.285897319169e-01 1.300246350250e-01 1.314558837572e-01 1.328772685318e-01 1.342833357299e-01 1.356871360771e-01 1.370685499288e-01 1.384446736693e-01 1.398096216751e-01 1.411554995476e-01 1.425009947323e-01 1.438194852505e-01 1.451309771844e-01 1.464318550568e-01 1.477099227175e-01 1.489874950679e-01 1.502378141634e-01 1.514788155155e-01 1.527111284545e-01 1.539165415500e-01 1.551240248204e-01 1.563021279331e-01 1.574706551841e-01 1.586299980890e-01 1.597622373913e-01 1.608953185804e-01 1.619988817510e-01 1.630931521551e-01 1.641800903654e-01 1.652388396146e-01 1.662983246731e-01 1.673298311866e-01 1.683526847037e-01 1.693669470343e-01 1.703522960374e-01 1.713416858784e-01 1.723027261408e-01 1.732557614578e-01 1.742022938325e-01 1.751191693594e-01 1.760422543346e-01 1.769386467693e-01 1.778266137414e-01 1.787101767434e-01 1.795644499683e-01 1.804271267806e-01 1.812640172123e-01 1.820944318990e-01 1.829218998292e-01 1.837224572396e-01 1.845329457744e-01 1.853192007301e-01 1.861004575301e-01 1.868812785313e-01 1.876365263528e-01 1.884047004693e-01 1.891500719676e-01 1.898925144703e-01 1.906376665512e-01 1.913593436525e-01 1.920962565973e-01 1.928138620015e-01 1.935299807305e-01 1.942523380657e-01 1.949539647364e-01 1.956724860712e-01 1.963753635219e-01 1.970788354370e-01 1.977933718465e-01 1.984878750451e-01 1.992044796129e-01 1.999086371829e-01 2.006166783758e-01 2.013369650059e-01 2.020428522083e-01 2.027721639078e-01 2.034926427689e-01 2.042210441966e-01 2.049647140415e-01 2.056983632792e-01 2.064571991866e-01 2.072137954632e-01 2.079783631977e-01 2.087631050001e-01 2.095421835348e-01 2.103466300131e-01 2.111543370907e-01 2.119739399579e-01 2.128168655508e-01 2.136573092082e-01 2.145273816727e-01 2.154039845732e-01 2.162948413165e-01 2.172126110643e-01 2.181307381402e-01 2.190817014583e-01 2.200437310272e-01 2.210200789672e-01 2.220297533689e-01 2.230409771198e-01 2.240891888795e-01 2.251499381012e-01 2.262292687531e-01 2.273417744295e-01 2.284597670021e-01 2.296162047409e-01 2.307886999996e-01 2.319804063733e-01 2.332094550396e-01 2.344454016869e-01 2.357213936189e-01 2.370141991544e-01 2.383284199108e-01 2.396801442475e-01 2.410410186853e-01 2.424410201093e-01 2.438604559112e-01 2.453008219649e-01 2.467813065952e-01 2.482699128760e-01 2.497985514458e-01 2.513465552873e-01 2.529148568147e-01 2.545217021010e-01 2.561367181796e-01 2.577913072353e-01 2.594653105552e-01 2.611583992128e-01 2.628887823505e-01 2.646273946889e-01 2.664017176609e-01 2.681954264425e-01 2.700044583799e-01 2.718505495379e-01 2.737019052490e-01 2.755848000153e-01 2.774881901722e-01 2.794025955238e-01 2.813513215469e-01 2.833041468985e-01 2.852847908991e-01 2.872821119248e-01 2.892871288918e-01 2.913237635812e-01 2.933588978238e-01 2.954187375080e-01 2.974938839221e-01 2.995707016253e-01 3.016759849979e-01 3.037769005293e-01 3.058976918518e-01 3.080281007654e-01 3.101566786785e-01 3.123091494652e-01 3.144537223903e-01 3.166116144765e-01 3.187765993644e-01 3.209340909851e-01 3.231105653890e-01 3.252751649137e-01 3.274459908782e-01 3.296215041070e-01 3.317813411973e-01 3.339568508571e-01 3.361154711095e-01 3.382735927668e-01 3.404329211241e-01 3.425709050170e-01 3.447192024290e-01 3.468438434397e-01 3.489617331630e-01 3.510788688687e-01 3.531663010036e-01 3.552578540133e-01 3.573236935686e-01 3.593740260272e-01 3.614192295715e-01 3.634275074898e-01 3.654345497203e-01 3.674121889129e-01 3.693676144667e-01 3.713116278112e-01 3.732135047237e-01 3.751075550956e-01 3.769683771180e-01 3.787974322043e-01 3.806127514853e-01 3.823810782645e-01 3.841325031562e-01 3.858490369117e-01 3.875246927527e-01 3.891842074888e-01 3.907895371293e-01 3.923721882223e-01 3.939167001522e-01 3.954135038050e-01 3.968887286597e-01 3.983063460552e-01 3.996940372162e-01 4.010413904508e-01 4.023332946329e-01 4.036013295293e-01 4.048069287741e-01 4.059765110359e-01 4.071022894463e-01 4.081676137731e-01 4.092045574185e-01 4.101776859117e-01 4.111071026966e-01 4.119929731422e-01 4.128120278470e-01 4.135999390131e-01 4.143197862296e-01 4.149922936834e-01 4.156211356750e-01 4.161777969805e-01 4.167004051172e-01 4.171543467644e-01 4.175566164625e-01 4.179138031415e-01 4.181960335167e-01 4.184429072815e-01 4.186220171005e-01 4.187436697672e-01 4.188224355646e-01 4.188253073498e-01 4.187890264753e-01 4.186877909026e-01 4.185264182220e-01 4.183233935898e-01 4.180445294544e-01 4.177266557177e-01 4.173474933508e-01 4.169057047114e-01 4.164269623158e-01 4.158713884636e-01 4.152795975658e-01 4.146304340067e-01 4.139191214027e-01 4.131750541035e-01 4.123591430007e-01 4.115078213552e-01 4.106064357568e-01 4.096458027301e-01 4.086577149074e-01 4.076050321716e-01 4.065190599885e-01 4.053919133602e-01 4.042110361829e-01 4.030101941560e-01 4.017527256739e-01 4.004692009788e-01 3.991555122000e-01 3.977929145037e-01 3.964225036080e-01 3.950060995190e-01 3.935708745206e-01 3.921173282450e-01 3.906275891177e-01 3.891394665469e-01 3.876198047811e-01 3.860924822701e-01 3.845634040300e-01 3.830085097054e-01 3.814706646468e-01 3.799161404485e-01 3.783665616755e-01 3.768321402219e-01 3.752880159411e-01 3.737761649626e-01 3.722646583834e-01 3.707751427894e-01 3.693190893822e-01 3.678701674464e-01 3.664708076284e-01 3.650923330079e-01 3.637517929542e-01 3.624622377984e-01 3.611999017848e-01 3.600028194044e-01 3.588488591150e-01 3.577474483215e-01 3.567188320825e-01 3.557345200423e-01 3.548338808958e-01 3.539935971735e-01 3.532219009131e-01 3.525408229980e-01 3.519192875947e-01 3.513963745393e-01 3.509497711479e-01 3.505876777192e-01 3.503275972869e-01 3.501419232525e-01 3.500644798405e-01 3.500764347528e-01 3.501790560768e-01 3.503939918847e-01 3.506902231765e-01 3.511003608861e-01 3.516056987642e-01 3.522062501634e-01 3.529211242042e-01 3.537192728256e-01 3.546290889804e-01 3.556339680980e-01 3.567302035237e-01 3.579358390613e-01 3.592217961144e-01 3.606103452190e-01 3.620867046952e-01 3.636464885323e-01 3.653046437051e-01 3.670318671451e-01 3.688491726855e-01 3.707431884405e-01 3.727023124387e-01 3.747453802616e-01 3.768429427836e-01 3.790115481320e-01 3.812411174024e-01 3.835178305338e-01 3.858602305980e-01 3.882395750043e-01 3.906682422538e-01 3.931398148860e-01 3.956377027970e-01 3.981794780225e-01 4.007391323188e-01 4.033277645071e-01 4.059395160603e-01 4.085572076536e-01 4.111990365679e-01 4.138415528148e-01 4.164886558595e-01 4.191405710440e-01 4.217806521301e-01 4.244228986018e-01 4.270486899372e-01 4.296598423273e-01 4.322615644068e-01 4.348324278114e-01 4.373886259000e-01 4.399138750619e-01 4.424083442927e-01 4.448761345146e-01 4.472999138033e-01 4.496933204888e-01 4.520442471237e-01 4.543501950700e-01 4.566185328124e-01 4.588354646532e-01 4.610063387611e-01 4.631290308710e-01 4.651929242309e-01 4.672135739845e-01 4.691717137670e-01 4.710768397401e-01 4.729290280177e-01 4.747181514583e-01 4.764557437224e-01 4.781301676952e-01 4.797460993195e-01 4.813073239248e-01 4.828008839503e-01 4.842402209260e-01 4.856185803704e-01 4.869325260830e-01 4.881957833771e-01 4.893917940968e-01 4.905354906795e-01 4.916211386300e-01 4.926450567482e-01 4.936204576667e-01 4.945345064802e-01 4.953967057576e-01 4.962082670856e-01 4.969602065808e-01 4.976717078060e-01 4.983297151558e-01 4.989398628562e-01 4.995114856771e-01 5.000295112247e-01 5.005132698124e-01 5.009521643301e-01 5.013510059834e-01 5.017196047666e-01 5.020441738779e-01 5.023435218388e-01 5.026099261163e-01 5.028436270463e-01 5.030586864423e-01 5.032391776669e-01 5.034039574418e-01 5.035439206035e-01 5.036600483432e-01 5.037670998404e-01 5.038509250538e-01 5.039245918768e-01 5.039877658292e-01 5.040340251894e-01 5.040801214399e-01 5.041115018638e-01 5.041395593250e-01 5.041646430017e-01 5.041795386262e-01 5.041993295830e-01 5.042136358304e-01 5.042287208775e-01 5.042489871738e-01 5.042646845208e-01 5.042897875718e-01 5.043151422361e-01 5.043430496548e-01 5.043816404987e-01 5.044172448901e-01 5.044663285763e-01 5.045179127869e-01 5.045753526454e-01 5.046462308571e-01 5.047173515817e-01 5.048006969598e-01 5.048915262556e-01 5.049862591884e-01 5.050951664820e-01 5.052064112306e-01 5.053288225117e-01 5.054587764714e-01 5.055964268846e-01 5.057443911427e-01 5.058990191716e-01 5.060639980848e-01 5.062366895682e-01 5.064154917045e-01 5.066053405574e-01 5.068015437514e-01 5.070058462220e-01 5.072196219254e-01 5.074398108174e-01 5.076703076876e-01 5.079093775488e-01 5.081547372728e-01 5.084112672435e-01 5.086731860789e-01 5.089424217424e-01 5.092220164821e-01 5.095067182636e-01 5.098008788672e-01 5.101029985186e-01 5.104113659355e-01 5.107301788987e-01 5.110524931402e-01 5.113812468402e-01 5.117186248794e-01 5.120543983999e-01 5.124003367894e-01 5.127479657587e-01 5.130962686669e-01 5.134502619701e-01 5.137993286344e-01 5.141513643261e-01 5.144990229174e-01 5.148382571346e-01 5.151797145216e-01 5.155013403472e-01 5.158190088217e-01 5.161224632107e-01 5.164043797227e-01 5.166773095129e-01 5.169203364427e-01 5.171428503491e-01 5.173395169490e-01 5.174969252068e-01 5.176311817680e-01 5.177181224192e-01 5.177658374016e-01 5.177731231059e-01 5.177217928517e-01 5.176296135125e-01 5.174738832625e-01 5.172596134241e-01 5.169872454351e-01 5.166368516587e-01 5.162276334457e-01 5.157392961135e-01 5.151721671097e-01 5.145348696725e-01 5.138046859758e-01 5.130001399889e-01 5.121077142856e-01 5.111247981122e-01 5.100627938573e-01 5.089024692986e-01 5.076606562592e-01 5.063297233078e-01 5.049071249385e-01 5.034099839399e-01 5.018212851755e-01 5.001603065028e-01 4.984246228594e-01 4.966133693486e-01 4.947458982176e-01 4.928113351583e-01 4.908321280019e-01 4.888077018108e-01 4.867450257446e-01 4.846653331687e-01 4.825644135704e-01 4.804639817274e-01 4.783730858984e-01 4.762997117862e-01 4.742669022947e-01 4.722740787747e-01 4.703509725056e-01 4.685026756223e-01 4.667430753349e-01 4.650966990293e-01 4.635674103260e-01 4.621792511111e-01 4.609414455681e-01 4.598672331583e-01 4.589769585759e-01 4.582718968591e-01 4.577746109554e-01 4.574882075646e-01 4.574215484104e-01 4.575892739216e-01 4.579844542077e-01 4.586234975598e-01 4.594996951191e-01 4.606132436116e-01 4.619672853999e-01 4.635468452255e-01 4.653570115517e-01 4.673794670624e-01 4.696054665065e-01 4.720267449463e-01 4.746184935529e-01 4.773754199993e-01 4.802717479518e-01 4.832896982608e-01 4.864117915111e-01 4.896082428510e-01 4.928661717919e-01 4.961529742841e-01 4.994494598152e-01 5.027361265334e-01 5.059764059954e-01 5.091603928893e-01 5.122542953439e-01 5.152364411693e-01 5.180902420656e-01 5.207836315692e-01 5.233066160015e-01 5.256314808569e-01 5.277415176302e-01 5.296250954043e-01 5.312544647169e-01 5.326284323846e-01 5.337255483999e-01 5.345359783544e-01 5.350597478496e-01 5.352760030871e-01 5.351936736316e-01 5.348032733463e-01 5.341036537202e-01 5.331050943781e-01 5.318019690208e-01 5.302102366387e-01 5.283378383313e-01 5.261935305385e-01 5.238020781550e-01 5.211731333454e-01 5.183359463037e-01 5.153096294992e-01 5.121236283716e-01 5.088126304588e-01 5.054009046952e-01 5.019347446151e-01 4.984460531374e-01 4.949775674564e-01 4.915780367558e-01 4.882829749241e-01 4.851505490819e-01 4.822206761265e-01 4.795438467504e-01 4.771731989485e-01 4.751451180813e-01 4.735185826925e-01 4.723257056963e-01 4.716113409025e-01 4.714138471879e-01 4.717559975619e-01 4.726747027742e-01 4.741760547597e-01 4.762791016428e-01 4.789893456977e-01 4.822955450631e-01 4.862042536320e-01 4.906788374545e-01 4.957096700420e-01 5.012645115890e-01 5.072990839160e-01 5.137874535936e-01 5.206701827513e-01 5.279064133157e-01 5.354460121333e-01 5.432261685152e-01 5.512063452341e-01 5.593175471939e-01 5.675116895171e-01 5.757356419240e-01 5.839232215865e-01 5.920391578205e-01 6.000163704955e-01 6.078140739154e-01 6.153894462623e-01 6.226866701211e-01 6.296830737015e-01 6.363280083873e-01 6.425960723871e-01 6.484634107657e-01 6.538931201919e-01 6.588838220166e-01 6.634093750832e-01 6.674648761136e-01 6.710531592577e-01 6.741652550782e-01 6.768228750860e-01 6.790302678529e-01 6.808095322963e-01 6.821949047923e-01 6.832041365877e-01 6.838879679676e-01 6.842792333797e-01 6.844247102759e-01 6.843832017834e-01 6.841966472854e-01 6.839298868235e-01 6.836376507354e-01 6.833756556861e-01 6.832073221265e-01 6.831771867936e-01 6.833464123005e-01 6.837539135815e-01 6.844400401394e-01 6.854396343750e-01 6.867680724910e-01 6.884482812521e-01 6.904754990706e-01 6.928443369087e-01 6.955398630589e-01 6.985252956844e-01 7.017711883696e-01 7.052231261917e-01 7.088249423119e-01 7.125226160908e-01 7.162353857266e-01 7.199061474669e-01 7.234560662704e-01 7.268117339603e-01 7.299104000049e-01 7.326754564978e-01 7.350527836224e-01 7.369849339990e-01 7.384220164341e-01 7.393350228460e-01 7.396857611096e-01 7.394693197555e-01 7.386806559447e-01 7.373261816018e-01 7.354411657554e-01 7.330524505032e-01 7.302224484666e-01 7.270138225542e-01 7.235045255868e-01 7.197946251905e-01 7.159766870209e-01 7.121710381024e-01 7.084957900914e-01 7.050701225188e-01 7.020259042070e-01 6.994717618875e-01 6.975318840239e-01 6.963040169138e-01 6.958703396769e-01 6.963115733710e-01 6.976604262363e-01 6.999463944144e-01 7.031663517940e-01 7.072827488308e-01 7.122483442892e-01 7.179737032378e-01 7.243601820611e-01 7.312900672894e-01 7.386221216160e-01 7.462195642366e-01 7.539252933971e-01 7.615913134112e-01 7.690718799202e-01 7.762177479023e-01 7.829060644829e-01 7.890168634377e-01 7.944488432421e-01 7.991235838978e-01 8.029835708041e-01 8.059982490777e-01 8.081609727705e-01 8.094969496526e-01 8.100588397008e-01 8.099298769280e-01 8.092236584934e-01 8.080809751663e-01 8.066715659143e-01 8.051861763045e-01 8.038342050569e-01 8.028394091491e-01 8.024261599983e-01 8.028186405492e-01 8.042218093611e-01 8.068147987136e-01 8.107474586330e-01 8.161135054347e-01 8.229630640663e-01 8.312868337867e-01 8.410143475700e-01 8.520273943388e-01 8.641422618847e-01 8.771463966393e-01 8.907848018154e-01 9.047732594290e-01 9.188282401552e-01 9.326464017208e-01 9.459450649274e-01 9.584550729889e-01 9.699241681550e-01 9.801499580516e-01 9.889574125824e-01 9.962223228154e-01 1.001875557401e+00 1.005891155900e+00 1.008310925563e+00 1.009229947727e+00 1.008795131867e+00 1.007216166981e+00 1.004740667554e+00 1.001664817241e+00 9.983053284420e-01 9.950001212755e-01 9.920886988451e-01 9.898739370706e-01 9.886418033424e-01 9.886065258704e-01 9.899058548980e-01 9.926080699210e-01 9.966669565747e-01 1.001963794823e+00 1.008283096746e+00 1.015337708896e+00 1.022799568390e+00 1.030285281760e+00 1.037420028169e+00 1.043837414678e+00 1.049191557987e+00 1.053217884493e+00 1.055690360908e+00 1.056490609434e+00 1.055586887870e+00 1.053035265975e+00 1.049017766462e+00 1.043783921188e+00 1.037687776726e+00 1.031157610737e+00 1.024644738352e+00 1.018657067826e+00 1.013657980348e+00 1.010072529452e+00 1.008256943053e+00 1.008421629372e+00 1.010678726479e+00 1.014973317278e+00 1.021124140027e+00 1.028846455573e+00 1.037740542289e+00 1.047394311945e+00 1.057356095053e+00 1.067210927712e+00 1.076618620650e+00 1.085283512378e+00 1.093054667150e+00 1.099855973662e+00 1.105716193330e+00 1.110784167800e+00 1.115233332463e+00 1.119331729624e+00 1.123334564658e+00 1.127475800214e+00 1.131984730890e+00 1.136966772315e+00 1.142494166722e+00 1.148537035593e+00 1.154965668449e+00 1.161641494498e+00 1.168331183478e+00 1.174840931148e+00 1.180980475182e+00 1.186579403378e+00 1.191585971545e+00 1.195947307893e+00 1.199714676837e+00 1.202992592516e+00 1.205860621791e+00 1.208473918323e+00 1.210889312064e+00 1.213145236056e+00 1.215228285597e+00 1.216988138839e+00 1.218297240583e+00 1.218913059525e+00 1.218602839609e+00 1.217196196742e+00 1.214501896107e+00 1.210511475009e+00 1.205274275164e+00 1.198969220804e+00 1.191957934488e+00 1.184614311739e+00 1.177477278904e+00 1.171077544335e+00 1.165914043513e+00 1.162511858610e+00 1.161207573994e+00 1.162302889172e+00 1.165958837792e+00 1.172171749058e+00 1.180924753401e+00 1.192016559993e+00 1.205233052203e+00 1.220308137277e+00 1.236849233205e+00 1.254514550848e+00 1.272824219925e+00 1.291283831948e+00 1.309388130269e+00 1.326514796930e+00 1.342127346056e+00 1.355620878343e+00 1.366428635551e+00 1.374077370204e+00 1.378069432145e+00 1.378078175722e+00 1.370062797475e+00 1.353456553621e+00 1.337980817581e+00 1.330023096744e+00 1.326721476533e+00 1.318788929284e+00 1.299130809403e+00 1.269256943806e+00 1.238353482580e+00 1.215520824442e+00 1.201609593876e+00 1.188840486263e+00 1.168717445494e+00 1.140296423925e+00 1.111579520277e+00 1.092800801943e+00 1.086974064982e+00 1.087201739127e+00 1.083902318436e+00 1.074216046022e+00 1.064740404374e+00 1.065465135978e+00 1.079956759229e+00 1.101588462593e+00 1.119972894862e+00 1.130497796211e+00 1.137888308594e+00 1.151227344276e+00 1.174816378824e+00 1.203492551087e+00 1.227215861829e+00 1.239989762290e+00 1.244725408177e+00 1.250258799674e+00 1.263072059058e+00 1.281052083530e+00 1.295381992136e+00 1.298640556992e+00 1.291389353216e+00 1.281783680679e+00 1.278487919566e+00 1.282848837068e+00 1.287733069822e+00 1.284149539533e+00 1.269392786384e+00 1.245952202137e+00 1.130614901412e+00 1.079065425930e+00 1.022751811148e+00 1.013582278184e+00 1.057060051949e+00 1.105131449930e+00 1.105941703072e+00 1.048256137071e+00 9.755921949955e-01 9.586647130520e-01 1.014458304133e+00 1.076956943343e+00 1.076070838479e+00 1.002264989040e+00 9.189216355238e-01 9.136909628574e-01 9.865884951048e-01 1.048070852572e+00 1.032591611541e+00 9.526450838099e-01 8.887404146097e-01 9.115075245040e-01 9.872526718805e-01 1.031000132522e+00 1.004880605339e+00 9.399521310307e-01 9.049046927223e-01 9.346415209214e-01 9.925479336649e-01 1.026487414147e+00 1.020806628656e+00 9.964456862964e-01 9.848656174521e-01 1.000025685889e+00 1.031776681678e+00 1.060927648858e+00 1.074051418237e+00 1.069957945054e+00 1.060584172954e+00 1.063836928196e+00 1.086696180164e+00 1.114786798705e+00 1.125184405721e+00 1.109398222171e+00 1.083324225960e+00 1.073312906753e+00 1.088179395305e+00 1.110051003303e+00 1.115784583323e+00 1.098677965910e+00 1.068864448878e+00 1.039472427794e+00 1.017163753846e+00 1.004945364467e+00 1.005414976599e+00 1.013709665712e+00 1.013000151357e+00 9.877284344712e-01 9.434019638275e-01 9.092304780443e-01 9.096093729861e-01 9.315320924777e-01 9.399984818859e-01 9.208977324956e-01 8.970686440410e-01 9.006899158256e-01 9.286700152835e-01 9.454237262787e-01 9.296713080200e-01 9.017773728904e-01 9.030576724347e-01 9.421829747668e-01 9.813320114490e-01 9.839907462449e-01 9.533210584137e-01 9.272438247518e-01 9.367901929746e-01 9.701496338631e-01 9.926642657691e-01 9.879664289432e-01 9.682352330970e-01 9.555552450288e-01 9.596878068745e-01 9.752422441229e-01 9.935869339702e-01 1.007639016344e+00 1.009510735573e+00 9.954502528770e-01 9.761107557400e-01 9.736233185844e-01 9.968072980497e-01 1.024280106125e+00 1.025308524738e+00 9.926433621072e-01 9.516406152090e-01 9.341259346850e-01 9.392794134763e-01 9.365917593189e-01 9.080560790953e-01 8.706450444444e-01 8.535463345672e-01 8.556991083399e-01 8.467569795947e-01 8.131125552040e-01 7.837610074741e-01 7.978525193690e-01 8.441260113052e-01 8.717227804565e-01 8.553235812288e-01 8.250351813960e-01 8.344726468683e-01 8.868743443969e-01 9.276508129858e-01 9.163234807578e-01 8.708577577589e-01 8.506978579261e-01 8.832574863997e-01 9.232144277568e-01 9.158824684374e-01 8.609162928156e-01 8.154285919818e-01 8.332578602346e-01 9.383678658067e-01
 1.097878348577e+00 1.095703391527e+00 1.095026322434e+00 1.094757470765e+00 1.093175027683e+00 1.090399823914e+00 1.088293323041e+00 1.087761845758e+00 1.087435951873e+00 1.085701459949e+00 1.082993313252e+00 1.081079372653e+00 1.080558545775e+00 1.080105510936e+00 1.078330636595e+00 1.075638128466e+00 1.073697723196e+00 1.073163993665e+00 1.072709803578e+00 1.070841195153e+00 1.068052420556e+00 1.066175097755e+00 1.065757891384e+00 1.065269863037e+00 1.063283278913e+00 1.060469948170e+00 1.058638207010e+00 1.058224993501e+00 1.057682677040e+00 1.055604750020e+00 1.052692654292e+00 1.050839622515e+00 1.050462104711e+00 1.049857594513e+00 1.047631286921e+00 1.044710738506e+00 1.043024844104e+00 1.042730485714e+00 1.042005677896e+00 1.039642480705e+00 1.036740132493e+00 1.035149068065e+00 1.034876812837e+00 1.034052280860e+00 1.031547164932e+00 1.028566898792e+00 1.026962134184e+00 1.026613099843e+00 1.025631794695e+00 1.023055830925e+00 1.020152150053e+00 1.018568370575e+00 1.018049506800e+00 1.016882222236e+00 1.014329942853e+00 1.011614114659e+00 1.010168843715e+00 1.009610149450e+00 1.008311461704e+00 1.005729279396e+00 1.003157262744e+00 1.001876172795e+00 1.001336579728e+00 9.999564089321e-01 9.973181087843e-01 9.947079695464e-01 9.933436114325e-01 9.927214103815e-01 9.913169698799e-01 9.886420993332e-01 9.858944645067e-01 9.843029614385e-01 9.834842050171e-01 9.820395439223e-01 9.794501416671e-01 9.766908519922e-01 9.748673633887e-01 9.737955686388e-01 9.723242438128e-01 9.698935969464e-01 9.672311157674e-01 9.653125910975e-01 9.640633614702e-01 9.625562274258e-01 9.602973357894e-01 9.578124292255e-01 9.558692176022e-01 9.544843188071e-01 9.529644834758e-01 9.508411302629e-01 9.484737272836e-01 9.465170352408e-01 9.450415215083e-01 9.434986524909e-01 9.414796061455e-01 9.392075063782e-01 9.371985527303e-01 9.356046764291e-01 9.340422926814e-01 9.321027660207e-01 9.298798367125e-01 9.278092158271e-01 9.260905361072e-01 9.244715947445e-01 9.226001522517e-01 9.204532682499e-01 9.183234427783e-01 9.164527947515e-01 9.147481492527e-01 9.129182135713e-01 9.108453571033e-01 9.086959682595e-01 9.066875903021e-01 9.048499776343e-01 9.030237860146e-01 9.010441775810e-01 8.989128255346e-01 8.967897969623e-01 8.948032869251e-01 8.929171513748e-01 8.909886925770e-01 8.889198022196e-01 8.867459155243e-01 8.846062883385e-01 8.826066099654e-01 8.806849488044e-01 8.786758664544e-01 8.764995521409e-01 8.742565925784e-01 8.721122003760e-01 8.701200830838e-01 8.681463552862e-01 8.660107108182e-01 8.637207904571e-01 8.614611885916e-01 8.593606889347e-01 8.573463293962e-01 8.552429053411e-01 8.529760024138e-01 8.506511834529e-01 8.484360727620e-01 8.463406547779e-01 8.442257929451e-01 8.420007945794e-01 8.396973168174e-01 8.374090357306e-01 8.352005646092e-01 8.330367741517e-01 8.308325192153e-01 8.285662538809e-01 8.262761950951e-01 8.239967035082e-01 8.217537956288e-01 8.195371670724e-01 8.172949971847e-01 8.149980980483e-01 8.126816470192e-01 8.103878427665e-01 8.081258670765e-01 8.058670339235e-01 8.035612359117e-01 8.012139811545e-01 7.988902265347e-01 7.965981215734e-01 7.942872793774e-01 7.919342880937e-01 7.895668892122e-01 7.872223838456e-01 7.849035710561e-01 7.825556301441e-01 7.801520902464e-01 7.777504853007e-01 7.753939945144e-01 7.730419548943e-01 7.706502790180e-01 7.682225824422e-01 7.658017793154e-01 7.634187329408e-01 7.610376187256e-01 7.586081970072e-01 7.561553044074e-01 7.537283650189e-01 7.513220652943e-01 7.489004794445e-01 7.464497121259e-01 7.439874218443e-01 7.415427004034e-01 7.391107526493e-01 7.366553321108e-01 7.341803328989e-01 7.317165036857e-01 7.292592239529e-01 7.267920000547e-01 7.243075771768e-01 7.218124326132e-01 7.193253823192e-01 7.168457483603e-01 7.143499003174e-01 7.118357479346e-01 7.093194292329e-01 7.068074594482e-01 7.042935128202e-01 7.017711132093e-01 6.992317752377e-01 6.966868730697e-01 6.941476923323e-01 6.916058153139e-01 6.890513450382e-01 6.864895059141e-01 6.839212878214e-01 6.813530304560e-01 6.787859468555e-01 6.762041244488e-01 6.736122701498e-01 6.710229730352e-01 6.684323067672e-01 6.658323721936e-01 6.632239759973e-01 6.606091160545e-01 6.579931281837e-01 6.553780539022e-01 6.527506605861e-01 6.501116283211e-01 6.474745500023e-01 6.448329218547e-01 6.421844022775e-01 6.395280160403e-01 6.368632237103e-01 6.341980411832e-01 6.315321275929e-01 6.288534605543e-01 6.261665858266e-01 6.234786536822e-01 6.207843940891e-01 6.180842034148e-01 6.153801274779e-01 6.126660230405e-01 6.099502313487e-01 6.072328608144e-01 6.045014478240e-01 6.017671373655e-01 5.990321152357e-01 5.962891683931e-01 5.935426690684e-01 5.907888252252e-01 5.880249686044e-01 5.852629219471e-01 5.824962574499e-01 5.797202942893e-01 5.769438620609e-01 5.741598643835e-01 5.713683197888e-01 5.685771427770e-01 5.657785928807e-01 5.629725911116e-01 5.601655111577e-01 5.573498481267e-01 5.545313165681e-01 5.517114174000e-01 5.488794418481e-01 5.460428293936e-01 5.432076685347e-01 5.403628829328e-01 5.375153489791e-01 5.346624956430e-01 5.318000179370e-01 5.289395045688e-01 5.260740497874e-01 5.231986277187e-01 5.203249752576e-01 5.174450545607e-01 5.145584791685e-01 5.116708754124e-01 5.087749094517e-01 5.058742006265e-01 5.029735848917e-01 5.000644420074e-01 4.971517865396e-01 4.942370493386e-01 4.913130358311e-01 4.883866510032e-01 4.854589736622e-01 4.825241862362e-01 4.795870168531e-01 4.766433669144e-01 4.736939666292e-01 4.707462346792e-01 4.677912329958e-01 4.648325101637e-01 4.618725550345e-01 4.589054546632e-01 4.559347486882e-01 4.529633311192e-01 4.499856815891e-01 4.470055939645e-01 4.440218324912e-01 4.410320259663e-01 4.380432018398e-01 4.350505723269e-01 4.320523220752e-01 4.290509532377e-01 4.260467681086e-01 4.230395216028e-01 4.200323931845e-01 4.170192948987e-01 4.140022124466e-01 4.109849833439e-01 4.079623700436e-01 4.049402047778e-01 4.019163098063e-01 3.988858468705e-01 3.958547070682e-01 3.928205736108e-01 3.897836624832e-01 3.867471005800e-01 3.837074896638e-01 3.806640300886e-01 3.776206383768e-01 3.745730279491e-01 3.715246976447e-01 3.684762873130e-01 3.654233408831e-01 3.623711480652e-01 3.593167321928e-01 3.562574810901e-01 3.532005768777e-01 3.501418357311e-01 3.470827088844e-01 3.440233536650e-01 3.409606026770e-01 3.378961389610e-01 3.348348713551e-01 3.317706127729e-01 3.287095858924e-01 3.256487728657e-01 3.225839120272e-01 3.195207852585e-01 3.164578695353e-01 3.133939679525e-01 3.103361807978e-01 3.072754371539e-01 3.042134187015e-01 3.011535382202e-01 2.980908870028e-01 2.950332082923e-01 2.919774201667e-01 2.889209696180e-01 2.858673021825e-01 2.828113549311e-01 2.797573215048e-01 2.767082950803e-01 2.736606318634e-01 2.706170011840e-01 2.675748591835e-01 2.645327212646e-01 2.614950327509e-01 2.584623046729e-01 2.554319377083e-01 2.524099428760e-01 2.493870595915e-01 2.463683372829e-01 2.433540981436e-01 2.403431491263e-01 2.373424023540e-01 2.343450206772e-01 2.313488416243e-01 2.283614360059e-01 2.253753269264e-01 2.223977686368e-01 2.194282542996e-01 2.164616357472e-01 2.135045732981e-01 2.105517117368e-01 2.076041507122e-01 2.046692624475e-01 2.017379854389e-01 1.988180959119e-01 1.959063911303e-01 1.929999529195e-01 1.901066942605e-01 1.872203635201e-01 1.843460127136e-01 1.814844901087e-01 1.786304652369e-01 1.757904494491e-01 1.729610210349e-01 1.701426319040e-01 1.673421497507e-01 1.645515237631e-01 1.617757847588e-01 1.590174344140e-01 1.562678807600e-01 1.535395193423e-01 1.508271413549e-01 1.481314550285e-01 1.454572330767e-01 1.427953419614e-01 1.401563157954e-01 1.375379474477e-01 1.349391248056e-01 1.323670316895e-01 1.298134679453e-01 1.272831858640e-01 1.247812677759e-01 1.223032818419e-01 1.198583042754e-01 1.174391700502e-01 1.150472350272e-01 1.126905995803e-01 1.103644324203e-01 1.080769605941e-01 1.058256301980e-01 1.036081145982e-01 1.014357322210e-01 9.930248509045e-02 9.721627335128e-02 9.517721736613e-02 9.318200420168e-02 9.124258567254e-02 8.935499085441e-02 8.752319974257e-02 8.575275659752e-02 8.404019243347e-02 8.239544029109e-02 8.081800249545e-02 7.930888834226e-02 7.787691131941e-02 7.651677751300e-02 7.523831786381e-02 7.404261786082e-02 7.292915503908e-02 7.190633565026e-02 7.097104912958e-02 7.012821663850e-02 6.938138382353e-02 6.872848310981e-02 6.817315956931e-02 6.771549454520e-02 6.735540632435e-02 6.709492140741e-02 6.693012017654e-02 6.686276861149e-02 6.689208676637e-02 6.701401765536e-02 6.722820453083e-02 6.753203744547e-02 6.792022963040e-02 6.839353763510e-02 6.894439460950e-02 6.957145743228e-02 7.027270168730e-02 7.103953943360e-02 7.187432428347e-02 7.276879083392e-02 7.371795439920e-02 7.472400016609e-02 7.577535059931e-02 7.687533509103e-02 7.801884373417e-02 7.919675682484e-02 8.041619057982e-02 8.166208230680e-02 8.294034923907e-02 8.424793618386e-02 8.557299322513e-02 8.692633925232e-02 8.829369742173e-02 8.968006936737e-02 9.108528075212e-02 9.249523124551e-02 9.392220396137e-02 9.535448433585e-02 9.679423636399e-02 9.824547478908e-02 9.969169808001e-02 1.011477273719e-01 1.026033998094e-01 1.040573239284e-01 1.055184392465e-01 1.069667158007e-01 1.084183391956e-01 1.098663505265e-01 1.113051310165e-01 1.127476386865e-01 1.141724264889e-01 1.155966937788e-01 1.170145549686e-01 1.184174324759e-01 1.198228127693e-01 1.212061800264e-01 1.225853006030e-01 1.239566452471e-01 1.253081581446e-01 1.266605173494e-01 1.279894471717e-01 1.293115811252e-01 1.306253902606e-01 1.319154594826e-01 1.332071456871e-01 1.344728356298e-01 1.357289285176e-01 1.369773076978e-01 1.381998563083e-01 1.394230800984e-01 1.406180706426e-01 1.418053181769e-01 1.429830631619e-01 1.441338041972e-01 1.452861744284e-01 1.464097384736e-01 1.475247701188e-01 1.486308682668e-01 1.497082209597e-01 1.507887646232e-01 1.518402531565e-01 1.528830358797e-01 1.539182856226e-01 1.549243767412e-01 1.559346871004e-01 1.569167428225e-01 1.578906540368e-01 1.588570769151e-01 1.597948943934e-01 1.607388753303e-01 1.616555659847e-01 1.625639704087e-01 1.634684524450e-01 1.643437421515e-01 1.652282317437e-01 1.660856690365e-01 1.669367585038e-01 1.677862070381e-01 1.686067558174e-01 1.694384070343e-01 1.702457454725e-01 1.710477066619e-01 1.718502230533e-01 1.726270136699e-01 1.734169874843e-01 1.741846344197e-01 1.749503783533e-01 1.757178876748e-01 1.764624819339e-01 1.772230387754e-01 1.779632990122e-01 1.787050118748e-01 1.794513128008e-01 1.801779042874e-01 1.809229116247e-01 1.816524285715e-01 1.823845472229e-01 1.831255541007e-01 1.838502437786e-01 1.845949425552e-01 1.853296097060e-01 1.860684742494e-01 1.868206508349e-01 1.875598620035e-01 1.883239611147e-01 1.890800274186e-01 1.898446770625e-01 1.906259335009e-01 1.913986072815e-01 1.921969370870e-01 1.929931021280e-01 1.938014630553e-01 1.946302880441e-01 1.954545366416e-01 1.963082112011e-01 1.971641911709e-01 1.980343635656e-01 1.989292912621e-01 1.998223146592e-01 2.007490808041e-01 2.016820284658e-01 2.026321008039e-01 2.036116697006e-01 2.045931834889e-01 2.056101798090e-01 2.066375035940e-01 2.076861450518e-01 2.087651067892e-01 2.098496641905e-01 2.109733878696e-01 2.121110255893e-01 2.132706074108e-01 2.144654617657e-01 2.156678463721e-01 2.169126988444e-01 2.181719213467e-01 2.194548747528e-01 2.207766982031e-01 2.221064721882e-01 2.234803142885e-01 2.248714337213e-01 2.262881411468e-01 2.277435219445e-01 2.292097110820e-01 2.307188583980e-01 2.322474870692e-01 2.338011907928e-01 2.353940454394e-01 2.369965755890e-01 2.386435349605e-01 2.403097633489e-01 2.420007033146e-01 2.437304640278e-01 2.454710528001e-01 2.472517691817e-01 2.490535830946e-01 2.508761349935e-01 2.527380988711e-01 2.546082222635e-01 2.565166926325e-01 2.584450124752e-01 2.603916705400e-01 2.623759835335e-01 2.643660470768e-01 2.663922272697e-01 2.684353908127e-01 2.704935097242e-01 2.725863771300e-01 2.746813820887e-01 2.768085460058e-01 2.789518761073e-01 2.811046458054e-01 2.832893209806e-01 2.854738123700e-01 2.876852992687e-01 2.899082520342e-01 2.921370269984e-01 2.943934600944e-01 2.966459648273e-01 2.989199849437e-01 3.012034234899e-01 3.034858927160e-01 3.057932135479e-01 3.080903721709e-01 3.104040814619e-01 3.127233675968e-01 3.150360210913e-01 3.173676842181e-01 3.196863709461e-01 3.220142246527e-01 3.243442961287e-01 3.266610193696e-01 3.289934083944e-01 3.313056679560e-01 3.336206578538e-01 3.359355718001e-01 3.382287596968e-01 3.405325778010e-01 3.428131494266e-01 3.450876342672e-01 3.473580893453e-01 3.495998297098e-01 3.518464131696e-01 3.540655725696e-01 3.562714924734e-01 3.584684133767e-01 3.606312740315e-01 3.627913104452e-01 3.649198399235e-01 3.670273580804e-01 3.691225667201e-01 3.711761111218e-01 3.732212779078e-01 3.752313940558e-01 3.772109175598e-01 3.791754049161e-01 3.810914632676e-01 3.829930271803e-01 3.848557125996e-01 3.866799492114e-01 3.884854128770e-01 3.902354612161e-01 3.919668521199e-01 3.936539360952e-01 3.952964194319e-01 3.969166112353e-01 3.984768918945e-01 4.000097844228e-01 4.014978142807e-01 4.029323084647e-01 4.043421041915e-01 4.056882184364e-01 4.070002367131e-01 4.082660669731e-01 4.094722889894e-01 4.106493506995e-01 4.117598995138e-01 4.128293908110e-01 4.138532045704e-01 4.148112909155e-01 4.157369845660e-01 4.165934707418e-01 4.174050145425e-01 4.181691019640e-01 4.188624342349e-01 4.195227022972e-01 4.201125109766e-01 4.206523474695e-01 4.211442451436e-01 4.215637834265e-01 4.219472895588e-01 4.222611088213e-01 4.225199404142e-01 4.227338427529e-01 4.228724200062e-01 4.229739023738e-01 4.230083492451e-01 4.229848764860e-01 4.229196957974e-01 4.227767544791e-01 4.225983798219e-01 4.223555209936e-01 4.220541702554e-01 4.217147860480e-01 4.212991263196e-01 4.208494093838e-01 4.203401567826e-01 4.197735543786e-01 4.191729055936e-01 4.185019693937e-01 4.177977914131e-01 4.170412918964e-01 4.162302530534e-01 4.153922251769e-01 4.144890793832e-01 4.135583235799e-01 4.125855383596e-01 4.115609683898e-01 4.105186353365e-01 4.094204404258e-01 4.083003158969e-01 4.071482444830e-01 4.059538193992e-01 4.047512890228e-01 4.035044531199e-01 4.022436960406e-01 4.009661921334e-01 3.996554553975e-01 3.983488124323e-01 3.970119240454e-01 3.956710139208e-01 3.943286731417e-01 3.929656486722e-01 3.916227214018e-01 3.902636601705e-01 3.889154843863e-01 3.875826608049e-01 3.862445078855e-01 3.849414790465e-01 3.836410052736e-01 3.823666799989e-01 3.811234089227e-01 3.798936658359e-01 3.787144653663e-01 3.775579717215e-01 3.764417811597e-01 3.753794680488e-01 3.743455220877e-01 3.733807909273e-01 3.724566372569e-01 3.715891776752e-01 3.707932803338e-01 3.700422424114e-01 3.693754847088e-01 3.687676772976e-01 3.682336245573e-01 3.677842951294e-01 3.673973377690e-01 3.671065955961e-01 3.668905994850e-01 3.667570214984e-01 3.667232724574e-01 3.667611746777e-01 3.669048564804e-01 3.671338568165e-01 3.674526297258e-01 3.678787560010e-01 3.683829476992e-01 3.689962080294e-01 3.696994994903e-01 3.704937848566e-01 3.713959301475e-01 3.723769009661e-01 3.734637279684e-01 3.746394565259e-01 3.759021861415e-01 3.772683658288e-01 3.787061587938e-01 3.802439543922e-01 3.818613931364e-01 3.835544457483e-01 3.853400228317e-01 3.871872729260e-01 3.891190266997e-01 3.911191902837e-01 3.931813781041e-01 3.953187924834e-01 3.975060264069e-01 3.997571505778e-01 4.020623664414e-01 4.044095726307e-01 4.068138797453e-01 4.092494937130e-01 4.117300363217e-01 4.142475986536e-01 4.167861971226e-01 4.193641579495e-01 4.219548843597e-01 4.245694534943e-01 4.271999566167e-01 4.298340952665e-01 4.324863745194e-01 4.351339058145e-01 4.377837255135e-01 4.404350708405e-01 4.430701933220e-01 4.457047774840e-01 4.483189060735e-01 4.509170359196e-01 4.534999938769e-01 4.560490146706e-01 4.585816373827e-01 4.610796978143e-01 4.635461362132e-01 4.659829545128e-01 4.683764273501e-01 4.707367636496e-01 4.730523998755e-01 4.753215741908e-01 4.775526502659e-01 4.797277609319e-01 4.818578664279e-01 4.839391609469e-01 4.859628593633e-01 4.879406905935e-01 4.898571406710e-01 4.917215030734e-01 4.935313708484e-01 4.952771755026e-01 4.969722520951e-01 4.986038436469e-01 5.001760071241e-01 5.016942437329e-01 5.031474411355e-01 5.045465066765e-01 5.058851396216e-01 5.071624472218e-01 5.083864037856e-01 5.095466355772e-01 5.106529375487e-01 5.117027418549e-01 5.126907258119e-01 5.136325309303e-01 5.145138055007e-01 5.153453933340e-01 5.161277239394e-01 5.168527347191e-01 5.175364794438e-01 5.181671006407e-01 5.187516203022e-01 5.192956775139e-01 5.197894735043e-01 5.202489836623e-01 5.206668910091e-01 5.210439506131e-01 5.213915378462e-01 5.216965465336e-01 5.219758612412e-01 5.222206026567e-01 5.224330440843e-01 5.226257578859e-01 5.227851495445e-01 5.229262425272e-01 5.230450230584e-01 5.231377444789e-01 5.232218442414e-01 5.232792222833e-01 5.233256432726e-01 5.233581796920e-01 5.233721062973e-01 5.233820278911e-01 5.233762048563e-01 5.233639490539e-01 5.233464954186e-01 5.233163331533e-01 5.232875111993e-01 5.232496422810e-01 5.232090171107e-01 5.231681071779e-01 5.231185614251e-01 5.230752918016e-01 5.230261816136e-01 5.229774581502e-01 5.229345118648e-01 5.228856092226e-01 5.228435591755e-01 5.228012023138e-01 5.227593081340e-01 5.227244577907e-01 5.226877336640e-01 5.226564164993e-01 5.226284053323e-01 5.226034611753e-01 5.225850809838e-01 5.225673504631e-01 5.225574913328e-01 5.225523601502e-01 5.225490314789e-01 5.225536440676e-01 5.225615759437e-01 5.225757021995e-01 5.225965456697e-01 5.226205760580e-01 5.226551162851e-01 5.226947422175e-01 5.227406284913e-01 5.227951897682e-01 5.228561044552e-01 5.229244445537e-01 5.230015313223e-01 5.230864357424e-01 5.231796733369e-01 5.232827034836e-01 5.233941448087e-01 5.235183066620e-01 5.236482444102e-01 5.237887302725e-01 5.239406087420e-01 5.240967353714e-01 5.242669493066e-01 5.244431291108e-01 5.246276000443e-01 5.248240275956e-01 5.250235960719e-01 5.252337519759e-01 5.254484000271e-01 5.256643389929e-01 5.258906507932e-01 5.261101780743e-01 5.263353558329e-01 5.265576229190e-01 5.267717871007e-01 5.269891392623e-01 5.271892364725e-01 5.273836879674e-01 5.275656958930e-01 5.277227079793e-01 5.278710388326e-01 5.279869031431e-01 5.280791666936e-01 5.281444825822e-01 5.281669293808e-01 5.281631373259e-01 5.281097805500e-01 5.280117538186e-01 5.278704821815e-01 5.276624643597e-01 5.274106811116e-01 5.270892183647e-01 5.267003854373e-01 5.262518612099e-01 5.257171630982e-01 5.251174481546e-01 5.244348482238e-01 5.236659121240e-01 5.228228755366e-01 5.218791212126e-01 5.208558539551e-01 5.197406676134e-01 5.185286136707e-01 5.172352917835e-01 5.158409615671e-01 5.143639532524e-01 5.127981273616e-01 5.111396021523e-01 5.094078464112e-01 5.075872588456e-01 5.056983300190e-01 5.037395687991e-01 5.017116383884e-01 4.996377310552e-01 4.975074951104e-01 4.953432205551e-01 4.931519966774e-01 4.909364572724e-01 4.887235143204e-01 4.865076056104e-01 4.843145249388e-01 4.821572719974e-01 4.800405079130e-01 4.779945471266e-01 4.760208190676e-01 4.741443941065e-01 4.723790827065e-01 4.707358310087e-01 4.692420075355e-01 4.678989225068e-01 4.667346639532e-01 4.657571740004e-01 4.649784380826e-01 4.644205583761e-01 4.640813955521e-01 4.639842312380e-01 4.641303413009e-01 4.645238011429e-01 4.651772773179e-01 4.660825262979e-01 4.672497677785e-01 4.686720599282e-01 4.703432140958e-01 4.722628497579e-01 4.744125118640e-01 4.767914442342e-01 4.793797841990e-01 4.821620923246e-01 4.851276081780e-01 4.882465192072e-01 4.915107056292e-01 4.948882766043e-01 4.983611007616e-01 5.019089634265e-01 5.054975424123e-01 5.091133348860e-01 5.127232970098e-01 5.163030582642e-01 5.198330285266e-01 5.232779140658e-01 5.266268016219e-01 5.298448939210e-01 5.329119167638e-01 5.358133324398e-01 5.385138099862e-01 5.410093638120e-01 5.432711348193e-01 5.452850199992e-01 5.470420673325e-01 5.485177665466e-01 5.497129498379e-01 5.506093912676e-01 5.512017794087e-01 5.514916958271e-01 5.514632134487e-01 5.511283474869e-01 5.504828838208e-01 5.495304725445e-01 5.482850371354e-01 5.467460163590e-01 5.449376350941e-01 5.428677467820e-01 5.405552487941e-01 5.380282721112e-01 5.352991850352e-01 5.324075810795e-01 5.293757693201e-01 5.262366513595e-01 5.230339528444e-01 5.197944491540e-01 5.165690148302e-01 5.133945688543e-01 5.103170538720e-01 5.073868295830e-01 5.046420701113e-01 5.021399840331e-01 4.999233578828e-01 4.980366217490e-01 4.965322209134e-01 4.954427474862e-01 4.948192044876e-01 4.946863563612e-01 4.950801098495e-01 4.960279387699e-01 4.975402023253e-01 4.996442259053e-01 5.023305554571e-01 5.056057140394e-01 5.094633650886e-01 5.138785556041e-01 5.188421760596e-01 5.243128277465e-01 5.302634978631e-01 5.366564691038e-01 5.434376357875e-01 5.505732318359e-01 5.579996557015e-01 5.656708202189e-01 5.735343698700e-01 5.815232567162e-01 5.895969188365e-01 5.976879121234e-01 6.057444624319e-01 6.137181137146e-01 6.215444776309e-01 6.291911988630e-01 6.365955433153e-01 6.437221964957e-01 6.505343152160e-01 6.569814196002e-01 6.630481363310e-01 6.686953180416e-01 6.739015300339e-01 6.786559179492e-01 6.829330650242e-01 6.867390357792e-01 6.900644296030e-01 6.929146140172e-01 6.953077867191e-01 6.972474607827e-01 6.987719574358e-01 6.999019756289e-01 7.006697799813e-01 7.011253803283e-01 7.013015895193e-01 7.012595836197e-01 7.010499362627e-01 7.007256727154e-01 7.003543960165e-01 6.999864265493e-01 6.996899355247e-01 6.995185574848e-01 6.995247842851e-01 6.997655583486e-01 7.002767440185e-01 7.011028019313e-01 7.022667340916e-01 7.037878481218e-01 7.056781537217e-01 7.079282825350e-01 7.105311711448e-01 7.134565062693e-01 7.166685411987e-01 7.201277615136e-01 7.237681979739e-01 7.275415253576e-01 7.313743010224e-01 7.351910706868e-01 7.389286703736e-01 7.424998764418e-01 7.458412659203e-01 7.488794506609e-01 7.515421366452e-01 7.537827719249e-01 7.555352819294e-01 7.567688465193e-01 7.574479209943e-01 7.575476051290e-01 7.570743075636e-01 7.560178780442e-01 7.544096161520e-01 7.522805935066e-01 7.496756692740e-01 7.466674128496e-01 7.433210527497e-01 7.397348046689e-01 7.360101206922e-01 7.322525850023e-01 7.285910798051e-01 7.251394840754e-01 7.220301840380e-01 7.193867672502e-01 7.173210989477e-01 7.159525857762e-01 7.153648695035e-01 7.156404276407e-01 7.168353698457e-01 7.189741482960e-01 7.220716844581e-01 7.260976655716e-01 7.310051944904e-01 7.367245934370e-01 7.431532277129e-01 7.501816620182e-01 7.576719500107e-01 7.654830538236e-01 7.734677732493e-01 7.814659920819e-01 7.893329168023e-01 7.969210935016e-01 8.040921360469e-01 8.107272877727e-01 8.167171972210e-01 8.219811497328e-01 8.264524820135e-01 8.300954310491e-01 8.329030783906e-01 8.348889039317e-01 8.361072137129e-01 8.366337401338e-01 8.365806086150e-01 8.360873982811e-01 8.353180002853e-01 8.344664000505e-01 8.337379721663e-01 8.333580018000e-01 8.335504603428e-01 8.345353862900e-01 8.365231454461e-01 8.396908924681e-01 8.441826719787e-01 8.501013747394e-01 8.574897492749e-01 8.663434949386e-01 8.765875747063e-01 8.881016664272e-01 9.007091357313e-01 9.141823934615e-01 9.282725068013e-01 9.426885382608e-01 9.571348905522e-01 9.713156074374e-01 9.849276805102e-01 9.977014323414e-01 1.009382434679e+00 1.019750900139e+00 1.028637328759e+00 1.035903540707e+00 1.041477145965e+00 1.045334577762e+00 1.047506725844e+00 1.048094806473e+00 1.047245923120e+00 1.045171394377e+00 1.042127497676e+00 1.038411135980e+00 1.034358949784e+00 1.030304587345e+00 1.026606101105e+00 1.023586779953e+00 1.021526090944e+00 1.020669998854e+00 1.021161268863e+00 1.023072138714e+00 1.026380098462e+00 1.030956660337e+00 1.036606961239e+00 1.043036539390e+00 1.049913944033e+00 1.056871354134e+00 1.063514416741e+00 1.069490437417e+00 1.074453855332e+00 1.078131993337e+00 1.080326370127e+00 1.080903762271e+00 1.079860264066e+00 1.077262540990e+00 1.073290907288e+00 1.068233747366e+00 1.062430981921e+00 1.056327017716e+00 1.050382714798e+00 1.045071645256e+00 1.040870477724e+00 1.038158560026e+00 1.037260912151e+00 1.038366387416e+00 1.041524510735e+00 1.046674385826e+00 1.053588437171e+00 1.061971198087e+00 1.071432007132e+00 1.081539558244e+00 1.091895057418e+00 1.102088373516e+00 1.111815406842e+00 1.120839821107e+00 1.129009493732e+00 1.136309967598e+00 1.142771378833e+00 1.148539381141e+00 1.153801411396e+00 1.158751933251e+00 1.163629881748e+00 1.168586773512e+00 1.173760967936e+00 1.179214655368e+00 1.184895581953e+00 1.190740513733e+00 1.196565111983e+00 1.202184447619e+00 1.207406966640e+00 1.212015543215e+00 1.215904702173e+00 1.218971131697e+00 1.221205953933e+00 1.222703199861e+00 1.223549549243e+00 1.223951258463e+00 1.224072911455e+00 1.224071076896e+00 1.224099737623e+00 1.224160071668e+00 1.224260423513e+00 1.224276876865e+00 1.224013687387e+00 1.223302673824e+00 1.221884108532e+00 1.219613304687e+00 1.216388896925e+00 1.212182058436e+00 1.207162484467e+00 1.201525752238e+00 1.195647256548e+00 1.189975503656e+00 1.184951461251e+00 1.181118092882e+00 1.178886778021e+00 1.178644312797e+00 1.180695476417e+00 1.185154673952e+00 1.192120513949e+00 1.201502935989e+00 1.213143517545e+00 1.226844302355e+00 1.242240028617e+00 1.259002904712e+00 1.276676724547e+00 1.294747388250e+00 1.312709534228e+00 1.329916776609e+00 1.345789854477e+00 1.359693886549e+00 1.370996520378e+00 1.379176435243e+00 1.383683070347e+00 1.384126002169e+00 1.376329601683e+00 1.359822740617e+00 1.344349783215e+00 1.336311545904e+00 1.332816856614e+00 1.324512466558e+00 1.304249798756e+00 1.273528459729e+00 1.241573578545e+00 1.217575463338e+00 1.202470337868e+00 1.188502615352e+00 1.167161245833e+00 1.137538331940e+00 1.107754731611e+00 1.088203311224e+00 1.081978629499e+00 1.082110276624e+00 1.078884729514e+00 1.069394376631e+00 1.060294505781e+00 1.061623126394e+00 1.076891834211e+00 1.099326293565e+00 1.118425784266e+00 1.129585224095e+00 1.137633221473e+00 1.151726753547e+00 1.176113536654e+00 1.205483043937e+00 1.229664523147e+00 1.242623165682e+00 1.247339142986e+00 1.252773772687e+00 1.265495892469e+00 1.283381037774e+00 1.297547990653e+00 1.300498567107e+00 1.292769889598e+00 1.282552469612e+00 1.278577235077e+00 1.282235691851e+00 1.286371086237e+00 1.281710401714e+00 1.264274487404e+00 1.217547146877e+00 1.114026851706e+00 1.048545670443e+00 1.006847102067e+00 1.023943921214e+00 1.075848832879e+00 1.107111985281e+00 1.083211731828e+00 1.016292165351e+00 9.619989851708e-01 9.733904801134e-01 1.033734144610e+00 1.072797475459e+00 1.042669329643e+00 9.596947249904e-01 9.012068350340e-01 9.321019039715e-01 1.012160440970e+00 1.050358255907e+00 1.005131863313e+00 9.152729531550e-01 8.743944101968e-01 9.277192479495e-01 1.007241961289e+00 1.030211624280e+00 9.807556897406e-01 9.132299260281e-01 9.020291065091e-01 9.551832631842e-01 1.011193066974e+00 1.022321875136e+00 9.937305483056e-01 9.668907544533e-01 9.754075881743e-01 1.012052042232e+00 1.045875997989e+00 1.056846402388e+00 1.046829108536e+00 1.032195058055e+00 1.031587891753e+00 1.053788793274e+00 1.089674684008e+00 1.116547429398e+00 1.114919566888e+00 1.085409675890e+00 1.052731431784e+00 1.047215811461e+00 1.073695952294e+00 1.106177752501e+00 1.115999986686e+00 1.095511753662e+00 1.057942671457e+00 1.022190394891e+00 9.995685762611e-01 9.925598916724e-01 9.985432683939e-01 1.007959976974e+00 1.004221997061e+00 9.757333632022e-01 9.311305856493e-01 8.984714056027e-01 8.977397644982e-01 9.145353561055e-01 9.180957356017e-01 8.996316257777e-01 8.826748951682e-01 8.926576975274e-01 9.189982489629e-01 9.271671824822e-01 9.037971219180e-01 8.772474824533e-01 8.888372232933e-01 9.368666065204e-01 9.755327002818e-01 9.701963578947e-01 9.316735388477e-01 9.053972213545e-01 9.221328253260e-01 9.614939702954e-01 9.828112611883e-01 9.712391137754e-01 9.452016873147e-01 9.321450817459e-01 9.406391988240e-01 9.590702009184e-01 9.750983931873e-01 9.842049593380e-01 9.841371003371e-01 9.738073051281e-01 9.606371913232e-01 9.605337711886e-01 9.802082605725e-01 1.003272817197e+00 1.005181720091e+00 9.796987333897e-01 9.465089506496e-01 9.295644898795e-01 9.272851782744e-01 9.167531688587e-01 8.870115905366e-01 8.548381265020e-01 8.417946510880e-01 8.402414189531e-01 8.220551684566e-01 7.808180494294e-01 7.507816994394e-01 7.691637590316e-01 8.178463644633e-01 8.442589433472e-01 8.268109557969e-01 7.991436651260e-01 8.139010238085e-01 8.700322927571e-01 9.126551719701e-01 9.047439930148e-01 8.657126896653e-01 8.506921818193e-01 8.814894262139e-01 9.152613386402e-01 9.044732228636e-01 8.527030585209e-01 8.129936458443e-01 8.283956568585e-01 9.199986012567e-01
 1.125434947041e+00 1.123283753169e+00 1.122677852781e+00 1.122487597192e+00 1.120939673998e+00 1.118171870503e+00 1.116101483780e+00 1.115642795253e+00 1.115384714400e+00 1.113685985242e+00 1.110998156658e+00 1.109119261174e+00 1.108659857649e+00 1.108276373451e+00 1.106542187813e+00 1.103865717148e+00 1.101957801171e+00 1.101493314899e+00 1.101105925671e+00 1.099270669605e+00 1.096502780107e+00 1.094669752477e+00 1.094318764990e+00 1.093888651985e+00 1.091938447097e+00 1.089151548388e+00 1.087360855844e+00 1.087010858620e+00 1.086531546309e+00 1.084487279486e+00 1.081595677689e+00 1.079785961867e+00 1.079478666165e+00 1.078935123881e+00 1.076740257461e+00 1.073845130408e+00 1.072206246601e+00 1.071978842996e+00 1.071312538930e+00 1.068983037117e+00 1.066103487947e+00 1.064559901860e+00 1.064358422122e+00 1.063590314640e+00 1.061108157876e+00 1.058147353085e+00 1.056598142933e+00 1.056325628188e+00 1.055398071249e+00 1.052844541949e+00 1.049961611493e+00 1.048431930827e+00 1.047990514736e+00 1.046882709060e+00 1.044355795650e+00 1.041664524081e+00 1.040274962820e+00 1.039789258151e+00 1.038543908602e+00 1.035988055851e+00 1.033451825375e+00 1.032231181476e+00 1.031756589837e+00 1.030417229548e+00 1.027802453924e+00 1.025229989611e+00 1.023931623336e+00 1.023377124778e+00 1.022004749704e+00 1.019345200841e+00 1.016636595678e+00 1.015116082155e+00 1.014367035000e+00 1.012957895043e+00 1.010385157014e+00 1.007660818486e+00 1.005905787037e+00 1.004906867740e+00 1.003479876677e+00 1.001070603834e+00 9.984432731840e-01 9.965892428599e-01 9.954102039225e-01 9.939530774980e-01 9.917273103358e-01 9.892793030865e-01 9.873919327465e-01 9.860720146724e-01 9.846056978371e-01 9.825215451074e-01 9.801926986192e-01 9.782877842023e-01 9.768713393499e-01 9.753813434616e-01 9.734060857903e-01 9.711733085493e-01 9.692111434639e-01 9.676720380356e-01 9.661621403713e-01 9.642664682076e-01 9.620846597422e-01 9.600588417474e-01 9.583905555848e-01 9.568216154150e-01 9.549983068319e-01 9.528940595288e-01 9.508061511307e-01 9.489822572223e-01 9.473268641005e-01 9.455469703746e-01 9.435201850449e-01 9.414123578218e-01 9.394471903069e-01 9.376583423429e-01 9.358850355930e-01 9.339534095679e-01 9.318644184959e-01 9.297812318500e-01 9.278427271857e-01 9.260092840053e-01 9.241328256428e-01 9.221067919887e-01 9.199716399540e-01 9.178759582560e-01 9.159294012314e-01 9.140619465477e-01 9.120970207032e-01 9.099586812474e-01 9.077555435080e-01 9.056620448947e-01 9.037258389453e-01 9.017988900786e-01 8.997011495998e-01 8.974484780370e-01 8.952380717268e-01 8.931906024365e-01 8.912252346582e-01 8.891628072084e-01 8.869328169215e-01 8.846536280547e-01 8.824896134379e-01 8.804440435139e-01 8.783719178492e-01 8.761873225716e-01 8.739263505387e-01 8.716858673632e-01 8.695274677977e-01 8.674096975633e-01 8.652477409391e-01 8.630245529464e-01 8.607797302054e-01 8.585471447991e-01 8.563522534975e-01 8.541811365544e-01 8.519802642584e-01 8.497264876464e-01 8.474574259840e-01 8.452112903914e-01 8.429950703087e-01 8.407786401260e-01 8.385138325100e-01 8.362132236268e-01 8.339375892851e-01 8.316903887750e-01 8.294196279697e-01 8.271095671650e-01 8.247884175926e-01 8.224911892914e-01 8.202168557039e-01 8.179077573942e-01 8.155471833091e-01 8.131927757071e-01 8.108821299458e-01 8.085731005552e-01 8.062213074737e-01 8.038367603228e-01 8.014625057481e-01 7.991250602353e-01 7.967843745578e-01 7.943945458176e-01 7.919858977262e-01 7.896050701945e-01 7.872413717948e-01 7.848602056981e-01 7.824497173240e-01 7.800305102261e-01 7.776307975155e-01 7.752397924143e-01 7.728236985219e-01 7.703919490852e-01 7.679702136034e-01 7.655541737614e-01 7.631269003604e-01 7.606824315378e-01 7.582284823665e-01 7.557824092318e-01 7.533444630417e-01 7.508870565487e-01 7.484117398500e-01 7.459362797614e-01 7.434646341386e-01 7.409899108501e-01 7.385052952002e-01 7.360055752748e-01 7.334992093075e-01 7.309998601040e-01 7.284953190924e-01 7.259793879375e-01 7.234549950105e-01 7.209249965904e-01 7.183942100314e-01 7.158638998448e-01 7.133189292237e-01 7.107649930001e-01 7.082120739974e-01 7.056585646983e-01 7.030945526696e-01 7.005216242496e-01 6.979422745102e-01 6.953629492324e-01 6.927838636307e-01 6.901908145254e-01 6.875870312440e-01 6.849842311170e-01 6.823775633720e-01 6.797630328552e-01 6.771410263661e-01 6.745094871670e-01 6.718782367825e-01 6.692458028635e-01 6.665989433892e-01 6.639444175184e-01 6.612896704844e-01 6.586269408773e-01 6.559588920826e-01 6.532856140053e-01 6.506026914228e-01 6.479183961891e-01 6.452308566631e-01 6.425291333326e-01 6.398247722952e-01 6.371193857735e-01 6.344047988133e-01 6.316877158848e-01 6.289612876692e-01 6.262263938449e-01 6.234929419358e-01 6.207533644885e-01 6.180039319034e-01 6.152547113989e-01 6.124966428949e-01 6.097312249411e-01 6.069666920544e-01 6.041922977786e-01 6.014111956247e-01 5.986291466786e-01 5.958374089125e-01 5.930424106773e-01 5.902455775556e-01 5.874353043629e-01 5.846222041898e-01 5.818091767000e-01 5.789854458275e-01 5.761589599319e-01 5.733265230559e-01 5.704844481374e-01 5.676441081974e-01 5.647969620554e-01 5.619406287331e-01 5.590852000146e-01 5.562232972466e-01 5.533538869229e-01 5.504824206442e-01 5.476022894846e-01 5.447184979625e-01 5.418320822695e-01 5.389377820051e-01 5.360401714723e-01 5.331388812849e-01 5.302271188192e-01 5.273140312317e-01 5.243979509527e-01 5.214740527563e-01 5.185482903386e-01 5.156143377218e-01 5.126741109537e-01 5.097355707403e-01 5.067891452782e-01 5.038381990624e-01 5.008845556475e-01 4.979240158396e-01 4.949596513248e-01 4.919937248430e-01 4.890196766278e-01 4.860439409592e-01 4.830629534330e-01 4.800750959293e-01 4.770886450967e-01 4.740968797900e-01 4.710977838897e-01 4.680967171985e-01 4.650914193219e-01 4.620815046915e-01 4.590722307638e-01 4.560552472923e-01 4.530345266100e-01 4.500111925433e-01 4.469834386732e-01 4.439545615535e-01 4.409224583527e-01 4.378833043969e-01 4.348435739158e-01 4.317988372257e-01 4.287512213814e-01 4.257032655653e-01 4.226500332334e-01 4.195935535906e-01 4.165342515550e-01 4.134714607727e-01 4.104075588819e-01 4.073412236119e-01 4.042702940625e-01 4.011981494870e-01 3.981224959699e-01 3.950431468766e-01 3.919631643245e-01 3.888812337957e-01 3.857969641725e-01 3.827124685922e-01 3.796219767755e-01 3.765318158647e-01 3.734397945867e-01 3.703458882271e-01 3.672542649782e-01 3.641606812149e-01 3.610613955083e-01 3.579639317385e-01 3.548645675283e-01 3.517639290740e-01 3.486675599960e-01 3.455659608411e-01 3.424626829699e-01 3.393600143101e-01 3.362532010380e-01 3.331504278150e-01 3.300479108422e-01 3.269430603767e-01 3.238396304495e-01 3.207317883374e-01 3.176248421256e-01 3.145221522635e-01 3.114179275582e-01 3.083167794310e-01 3.052158129915e-01 3.021110768376e-01 2.990120214679e-01 2.959141613601e-01 2.928186413031e-01 2.897278194911e-01 2.866360326301e-01 2.835446808155e-01 2.804570756299e-01 2.773699987086e-01 2.742913587387e-01 2.712126653272e-01 2.681352224966e-01 2.650626808974e-01 2.619892441781e-01 2.589230105093e-01 2.558613621083e-01 2.528006473731e-01 2.497465868556e-01 2.466928847102e-01 2.436445784031e-01 2.406039005518e-01 2.375643302892e-01 2.345337698221e-01 2.315068392454e-01 2.284834753750e-01 2.254699970439e-01 2.224585823859e-01 2.194569008996e-01 2.164633713333e-01 2.134733614208e-01 2.104947779945e-01 2.075218544143e-01 2.045552369979e-01 2.016020194202e-01 1.986542004577e-01 1.957177668289e-01 1.927903152886e-01 1.898695299913e-01 1.869631371624e-01 1.840653306110e-01 1.811813709167e-01 1.783090178467e-01 1.754438225140e-01 1.725937873560e-01 1.697573921902e-01 1.669336399466e-01 1.641275371660e-01 1.613295275168e-01 1.585481858146e-01 1.557843433842e-01 1.530349928537e-01 1.503076353469e-01 1.475935203773e-01 1.448954101174e-01 1.422202075832e-01 1.395620298999e-01 1.369291096639e-01 1.343152905900e-01 1.317203849039e-01 1.291541354450e-01 1.266082848873e-01 1.240926254659e-01 1.216023318617e-01 1.191363811152e-01 1.167040976186e-01 1.142991611223e-01 1.119271332553e-01 1.095900890586e-01 1.072825436874e-01 1.050182256197e-01 1.027884592168e-01 1.005991450066e-01 9.845368093865e-02 9.634704980054e-02 9.429084949049e-02 9.228227847559e-02 9.032222990590e-02 8.841724808801e-02 8.656397939982e-02 8.477290714466e-02 8.304175132885e-02 8.137137154129e-02 7.977043682890e-02 7.823445475373e-02 7.677287819764e-02 7.538637032040e-02 7.407571768949e-02 7.284804437521e-02 7.170079591563e-02 7.064096936789e-02 6.967025887696e-02 6.878748341866e-02 6.799858836653e-02 6.730289133653e-02 6.670303403279e-02 6.619895913980e-02 6.579132481210e-02 6.548057468872e-02 6.526604150696e-02 6.514748283512e-02 6.512246662851e-02 6.519125327393e-02 6.534888307982e-02 6.559516164647e-02 6.592763289851e-02 6.634039828985e-02 6.683330220799e-02 6.739897440880e-02 6.803681344499e-02 6.874450596080e-02 6.951287475517e-02 7.034411377594e-02 7.122892433094e-02 7.216567619187e-02 7.315495494349e-02 7.418296204941e-02 7.525682756045e-02 7.636586856428e-02 7.750861898275e-02 7.868919562626e-02 7.988999893116e-02 8.112198848954e-02 8.237514867175e-02 8.364667261649e-02 8.494288367682e-02 8.624682497169e-02 8.756784998826e-02 8.890082738736e-02 9.024039316470e-02 9.159543368864e-02 9.294681212632e-02 9.430817072178e-02 9.567418277382e-02 9.703714513854e-02 9.840990698203e-02 9.977074748797e-02 1.011352910503e-01 1.024990164973e-01 1.038514314822e-01 1.052104701162e-01 1.065522454106e-01 1.078935570262e-01 1.092307427564e-01 1.105511976720e-01 1.118755239048e-01 1.131787406213e-01 1.144774129907e-01 1.157704949118e-01 1.170416740311e-01 1.183159488058e-01 1.195660374428e-01 1.208102258642e-01 1.220466248770e-01 1.232588000673e-01 1.244741216676e-01 1.256623989266e-01 1.268431179402e-01 1.280159905470e-01 1.291616413635e-01 1.303108986558e-01 1.314326404235e-01 1.325452385954e-01 1.336505638127e-01 1.347278223263e-01 1.358091689171e-01 1.368617902005e-01 1.379068646669e-01 1.389435202056e-01 1.399504593756e-01 1.409637340892e-01 1.419490636599e-01 1.429259051156e-01 1.438961479864e-01 1.448387450517e-01 1.457870875825e-01 1.467075156851e-01 1.476218992738e-01 1.485310503965e-01 1.494117668748e-01 1.503009489386e-01 1.511628851132e-01 1.520199684787e-01 1.528748226303e-01 1.537023596981e-01 1.545409269270e-01 1.553547466532e-01 1.561659726723e-01 1.569753305717e-01 1.577597542034e-01 1.585582550201e-01 1.593333850740e-01 1.601090190519e-01 1.608857688681e-01 1.616409788411e-01 1.624119339085e-01 1.631643844608e-01 1.639185495205e-01 1.646764697453e-01 1.654164568817e-01 1.661760834531e-01 1.669194302129e-01 1.676675257076e-01 1.684245030365e-01 1.691666685463e-01 1.699311733268e-01 1.706838819139e-01 1.714448688081e-01 1.722180583918e-01 1.729798112285e-01 1.737675356752e-01 1.745476908805e-01 1.753394441816e-01 1.761488520364e-01 1.769512288038e-01 1.777814074271e-01 1.786102694614e-01 1.794536171505e-01 1.803179448920e-01 1.811789497335e-01 1.820726363363e-01 1.829692058644e-01 1.838831816614e-01 1.848232681408e-01 1.857649743331e-01 1.867413862836e-01 1.877256613965e-01 1.887306724228e-01 1.897657577314e-01 1.908042550872e-01 1.918833185663e-01 1.929720365942e-01 1.940865158798e-01 1.952343288375e-01 1.963882487682e-01 1.975860531818e-01 1.987977418667e-01 2.000348913107e-01 2.013092064454e-01 2.025927858999e-01 2.039228423494e-01 2.052683910153e-01 2.066428427184e-01 2.080561234215e-01 2.094810845286e-01 2.109524559090e-01 2.124417083639e-01 2.139612673215e-01 2.155203634659e-01 2.170911590282e-01 2.187083742041e-01 2.203467760278e-01 2.220140640033e-01 2.237217932123e-01 2.254428113057e-01 2.272092777512e-01 2.289954052697e-01 2.308098001116e-01 2.326645057114e-01 2.345304227799e-01 2.364412074425e-01 2.383707888056e-01 2.403270863484e-01 2.423230771992e-01 2.443274391937e-01 2.463742416851e-01 2.484395341572e-01 2.505261664783e-01 2.526511654886e-01 2.547822261037e-01 2.569526700754e-01 2.591383132434e-01 2.613431821207e-01 2.635825880002e-01 2.658252947653e-01 2.681030201920e-01 2.703932848907e-01 2.726980992784e-01 2.750340728193e-01 2.773688446767e-01 2.797347417675e-01 2.821102938105e-01 2.844940495533e-01 2.869061771475e-01 2.893118617070e-01 2.917429236411e-01 2.941823301105e-01 2.966214658042e-01 2.990848436050e-01 3.015397939487e-01 3.040118461509e-01 3.064881938370e-01 3.089597626123e-01 3.114511964936e-01 3.139276438864e-01 3.164151195125e-01 3.189029572795e-01 3.213791649113e-01 3.238703822205e-01 3.263418846377e-01 3.288174955933e-01 3.312896755934e-01 3.337425009737e-01 3.362045907128e-01 3.386430492506e-01 3.410769589889e-01 3.435041599294e-01 3.459056855517e-01 3.483102575112e-01 3.506852434467e-01 3.530494014899e-01 3.554033029560e-01 3.577221274435e-01 3.600393468718e-01 3.623230765135e-01 3.645868292274e-01 3.668369324462e-01 3.690451476551e-01 3.712454044165e-01 3.734086637077e-01 3.755426055899e-01 3.776595152533e-01 3.797276007145e-01 3.817833021739e-01 3.837956971032e-01 3.857726542974e-01 3.877281019952e-01 3.896301509067e-01 3.915111874463e-01 3.933479120116e-01 3.951401555461e-01 3.969077133948e-01 3.986162664273e-01 4.002982373089e-01 4.019336637490e-01 4.035165586480e-01 4.050727857808e-01 4.065652752764e-01 4.080238372953e-01 4.094344652258e-01 4.107869886706e-01 4.121092480428e-01 4.133634715679e-01 4.145791662060e-01 4.157455947612e-01 4.168477040904e-01 4.179174927807e-01 4.189178444185e-01 4.198734483430e-01 4.207791755114e-01 4.216165344614e-01 4.224203417284e-01 4.231518815389e-01 4.238343783448e-01 4.244699838781e-01 4.250318139254e-01 4.255581667619e-01 4.260133131314e-01 4.264171758383e-01 4.267729460293e-01 4.270550485005e-01 4.273008873620e-01 4.274766106940e-01 4.275987894194e-01 4.276773810411e-01 4.276800884950e-01 4.276474535984e-01 4.275499717089e-01 4.273965323545e-01 4.272023166957e-01 4.269368617312e-01 4.266368887660e-01 4.262764089683e-01 4.258604524788e-01 4.254119053052e-01 4.248926208491e-01 4.243445217283e-01 4.237432870908e-01 4.230900961192e-01 4.224104046136e-01 4.216664622540e-01 4.208990570404e-01 4.200870734977e-01 4.192284070268e-01 4.183530699453e-01 4.174229382960e-01 4.164743524513e-01 4.154951914017e-01 4.144771007416e-01 4.134510295572e-01 4.123835535279e-01 4.113053823535e-01 4.102100677290e-01 4.090856122647e-01 4.079691378743e-01 4.068215566629e-01 4.056773975422e-01 4.045305323021e-01 4.033684804672e-01 4.022264597976e-01 4.010718096086e-01 3.999317325695e-01 3.988065812085e-01 3.976801992769e-01 3.965908882012e-01 3.955052143275e-01 3.944493424084e-01 3.934284775798e-01 3.924208777284e-01 3.914678484919e-01 3.905366562579e-01 3.896514447253e-01 3.888164208755e-01 3.880131459858e-01 3.872794535256e-01 3.865868305527e-01 3.859546798682e-01 3.853917184680e-01 3.848762792187e-01 3.844430724554e-01 3.840691728108e-01 3.837670328524e-01 3.835498034541e-01 3.833930852477e-01 3.833324913082e-01 3.833414162149e-01 3.834349284550e-01 3.836232436490e-01 3.838809643303e-01 3.842435337272e-01 3.846852713921e-01 3.852146638205e-01 3.858457509685e-01 3.865515391587e-01 3.873622388913e-01 3.882573468600e-01 3.892394641212e-01 3.903254384244e-01 3.914832514836e-01 3.927442418429e-01 3.940857052833e-01 3.955079480897e-01 3.970275929218e-01 3.986134377471e-01 4.002925387910e-01 4.020447732839e-01 4.038683184520e-01 4.057770416753e-01 4.077423188415e-01 4.097846939578e-01 4.118894571828e-01 4.140483573277e-01 4.162773040725e-01 4.185476812797e-01 4.208779695713e-01 4.232559417433e-01 4.256706642028e-01 4.281371858996e-01 4.306290185871e-01 4.331610514578e-01 4.357217762766e-01 4.382999556064e-01 4.409109176418e-01 4.435303731600e-01 4.461686972481e-01 4.488195091918e-01 4.514700864456e-01 4.541338243585e-01 4.567883524235e-01 4.594424379456e-01 4.620927764382e-01 4.647231609317e-01 4.673489791786e-01 4.699524047859e-01 4.725355810653e-01 4.751016832810e-01 4.776327641136e-01 4.801443825035e-01 4.826188833654e-01 4.850587008895e-01 4.874685961071e-01 4.898303400494e-01 4.921585738970e-01 4.944408581713e-01 4.966770758668e-01 4.988721338703e-01 5.010118261469e-01 5.031064285493e-01 5.051494499553e-01 5.071353559612e-01 5.090734732831e-01 5.109509272725e-01 5.127751300620e-01 5.145437849079e-01 5.162517553589e-01 5.179080175813e-01 5.195019188156e-01 5.210374943015e-01 5.225177188393e-01 5.239334117102e-01 5.252963700860e-01 5.265973124334e-01 5.278385328216e-01 5.290289072686e-01 5.301542366935e-01 5.312291445152e-01 5.322475266768e-01 5.332072512725e-01 5.341193291409e-01 5.349720103886e-01 5.357752016176e-01 5.365294563293e-01 5.372289887078e-01 5.378866333838e-01 5.384939258959e-01 5.390568008044e-01 5.395789238830e-01 5.400528986060e-01 5.404911202663e-01 5.408880640803e-01 5.412445362407e-01 5.415710350197e-01 5.418562612751e-01 5.421142149901e-01 5.423407008555e-01 5.425332178986e-01 5.427047199341e-01 5.428427624610e-01 5.429604934144e-01 5.430541208691e-01 5.431219438604e-01 5.431756006956e-01 5.432038872459e-01 5.432176302255e-01 5.432159323401e-01 5.431952452171e-01 5.431653850989e-01 5.431176912786e-01 5.430605131092e-01 5.429929433820e-01 5.429105049925e-01 5.428242079649e-01 5.427257673736e-01 5.426197265367e-01 5.425106431381e-01 5.423897277757e-01 5.422681678049e-01 5.421389504272e-01 5.420037087980e-01 5.418685216978e-01 5.417254667088e-01 5.415816843345e-01 5.414342147663e-01 5.412840710496e-01 5.411352317913e-01 5.409805290245e-01 5.408287195006e-01 5.406759839358e-01 5.405199286332e-01 5.403680282429e-01 5.402123565335e-01 5.400592401317e-01 5.399093774800e-01 5.397581059807e-01 5.396119088969e-01 5.394688105259e-01 5.393278689669e-01 5.391915932225e-01 5.390592757332e-01 5.389315893750e-01 5.388100327629e-01 5.386946082083e-01 5.385855349206e-01 5.384853377599e-01 5.383923422447e-01 5.383086593946e-01 5.382343094094e-01 5.381694946393e-01 5.381158016328e-01 5.380704559120e-01 5.380388428449e-01 5.380174199842e-01 5.380058029921e-01 5.380102328842e-01 5.380225637240e-01 5.380509479295e-01 5.380887770154e-01 5.381367245610e-01 5.381996303351e-01 5.382653763453e-01 5.383450742971e-01 5.384316494470e-01 5.385209141124e-01 5.386230292283e-01 5.387208322448e-01 5.388243234979e-01 5.389290667734e-01 5.390223868592e-01 5.391207057189e-01 5.392007626704e-01 5.392736052588e-01 5.393340356024e-01 5.393672024127e-01 5.393896511487e-01 5.393784891417e-01 5.393390830893e-01 5.392728453866e-01 5.391554056069e-01 5.390095122609e-01 5.388083072398e-01 5.385564382730e-01 5.382579832086e-01 5.378855491615e-01 5.374622242142e-01 5.369655971044e-01 5.363936413972e-01 5.357572469863e-01 5.350261036689e-01 5.342234871606e-01 5.333327239416e-01 5.323474069877e-01 5.312827926205e-01 5.301130479775e-01 5.288594699443e-01 5.275111160191e-01 5.260612148511e-01 5.245286736315e-01 5.228935969984e-01 5.211740157178e-01 5.193685959488e-01 5.174705351651e-01 5.155048918586e-01 5.134549335493e-01 5.113420515105e-01 5.091726899360e-01 5.069416015254e-01 5.046795590072e-01 5.023751871764e-01 5.000505758507e-01 4.977204977403e-01 4.953860108827e-01 4.930761352092e-01 4.907907768721e-01 4.885555574288e-01 4.863855344734e-01 4.842873025623e-01 4.822935186507e-01 4.804054434956e-01 4.786508929887e-01 4.770459078971e-01 4.755996451238e-01 4.743418495723e-01 4.732753898125e-01 4.724250859113e-01 4.718020337175e-01 4.714131097759e-01 4.712814146566e-01 4.714021169773e-01 4.717947616801e-01 4.724598330902e-01 4.733970416863e-01 4.746181291759e-01 4.761087357629e-01 4.778735969201e-01 4.799036787358e-01 4.821874485313e-01 4.847211358745e-01 4.874796868142e-01 4.904596580687e-01 4.936350687577e-01 4.969873768031e-01 5.005027089960e-01 5.041468868850e-01 5.079067129853e-01 5.117505487425e-01 5.156551514110e-01 5.195986976402e-01 5.235443080465e-01 5.274796547907e-01 5.313665432333e-01 5.351821830433e-01 5.389086251797e-01 5.425067546325e-01 5.459664917976e-01 5.492573060029e-01 5.523575623610e-01 5.552534985281e-01 5.579134589451e-01 5.603346930678e-01 5.624901588939e-01 5.643680597530e-01 5.659652586385e-01 5.672552306203e-01 5.682471988564e-01 5.689230819871e-01 5.692833791529e-01 5.693325274986e-01 5.690601763318e-01 5.684831471305e-01 5.676010752568e-01 5.664213678076e-01 5.649663691145e-01 5.632375903054e-01 5.612641757154e-01 5.590617767971e-01 5.566534636540e-01 5.540716890669e-01 5.513378637426e-01 5.484932218024e-01 5.455663086228e-01 5.425951547391e-01 5.396274726948e-01 5.366930844609e-01 5.338464738773e-01 5.311291402469e-01 5.285846791027e-01 5.262676036506e-01 5.242137243576e-01 5.224799214099e-01 5.211018569885e-01 5.201257914753e-01 5.195923612051e-01 5.195294351703e-01 5.199782269819e-01 5.209556075162e-01 5.224841329466e-01 5.245816291948e-01 5.272433792167e-01 5.304842112265e-01 5.342835736331e-01 5.386330872352e-01 5.435162948724e-01 5.488937299862e-01 5.547482598052e-01 5.610262737989e-01 5.676928460535e-01 5.747051379053e-01 5.819976477502e-01 5.895380905681e-01 5.972561922835e-01 6.051008175392e-01 6.130204247316e-01 6.209462055670e-01 6.288394574094e-01 6.366315276028e-01 6.442750659322e-01 6.517272754104e-01 6.589240845943e-01 6.658378725436e-01 6.724190788446e-01 6.786288168432e-01 6.844453482730e-01 6.898261193839e-01 6.947629319196e-01 6.992297854709e-01 7.032156993874e-01 7.067238384569e-01 7.097401742603e-01 7.122869151977e-01 7.143708499562e-01 7.160084817253e-01 7.172341414673e-01 7.180686251682e-01 7.185634554016e-01 7.187577627003e-01 7.186964029400e-01 7.184447205128e-01 7.180485448923e-01 7.175759399133e-01 7.170879734711e-01 7.166414627830e-01 7.163062007257e-01 7.161318516817e-01 7.161797375616e-01 7.164969968583e-01 7.171230678249e-01 7.180980973415e-01 7.194388199440e-01 7.211645291037e-01 7.232751123158e-01 7.257584802054e-01 7.286007577948e-01 7.317587387901e-01 7.352000340513e-01 7.388699413334e-01 7.427011943437e-01 7.466387771259e-01 7.505975490860e-01 7.545111125453e-01 7.583009351154e-01 7.618842764806e-01 7.651974949954e-01 7.681589374037e-01 7.707139932660e-01 7.728032614635e-01 7.743743835264e-01 7.754030530047e-01 7.758508724636e-01 7.757128411558e-01 7.749890545349e-01 7.736886389358e-01 7.718514070497e-01 7.695098605466e-01 7.667313188582e-01 7.635902436194e-01 7.601657644109e-01 7.565671911882e-01 7.528966027991e-01 7.492758568685e-01 7.458315759796e-01 7.426846603333e-01 7.399722440564e-01 7.378081789691e-01 7.363108400173e-01 7.355842466321e-01 7.357047548130e-01 7.367475205534e-01 7.387460593549e-01 7.417131669900e-01 7.456439190638e-01 7.504903520341e-01 7.561922205704e-01 7.626576972793e-01 7.697741751354e-01 7.774178530881e-01 7.854402590227e-01 7.936991105255e-01 8.020368239486e-01 8.102955136928e-01 8.183327360078e-01 8.260010304185e-01 8.331786172613e-01 8.397513500166e-01 8.456271007727e-01 8.507429955223e-01 8.550500022287e-01 8.585369263904e-01 8.612136953821e-01 8.631268318346e-01 8.643525822218e-01 8.649931017682e-01 8.651900174192e-01 8.651026876771e-01 8.649205747768e-01 8.648532972267e-01 8.651163019478e-01 8.659388527585e-01 8.675379680720e-01 8.701178917204e-01 8.738617063288e-01 8.789090318948e-01 8.853632399044e-01 8.932661226115e-01 9.026097893714e-01 9.133289532615e-01 9.252890400817e-01 9.383211312991e-01 9.521957578034e-01 9.666494945578e-01 9.814043777170e-01 9.961472389433e-01 1.010580913567e+00 1.024401416817e+00 1.037323597962e+00 1.049096920688e+00 1.059489068623e+00 1.068324072223e+00 1.075465915484e+00 1.080827951729e+00 1.084392027066e+00 1.086188380055e+00 1.086313809131e+00 1.084927164062e+00 1.082233278862e+00 1.078506808466e+00 1.074045508219e+00 1.069196441664e+00 1.064319227136e+00 1.059762359711e+00 1.055882533515e+00 1.052971248310e+00 1.051274126868e+00 1.050966245632e+00 1.052113479572e+00 1.054714551526e+00 1.058638948843e+00 1.063687963650e+00 1.069586788893e+00 1.075979718004e+00 1.082509882784e+00 1.088783177645e+00 1.094429235770e+00 1.099127133853e+00 1.102581605974e+00 1.104615657202e+00 1.105108412998e+00 1.104043658647e+00 1.101532137275e+00 1.097742961014e+00 1.092979523030e+00 1.087608092428e+00 1.082047299099e+00 1.076781297031e+00 1.072259420704e+00 1.068930249961e+00 1.067169192514e+00 1.067237386096e+00 1.069310902268e+00 1.073393784197e+00 1.079387164400e+00 1.087063644713e+00 1.096084445844e+00 1.106090465420e+00 1.116647941433e+00 1.127370706908e+00 1.137908488261e+00 1.147953829026e+00 1.157332470367e+00 1.165912677261e+00 1.173682370536e+00 1.180712676758e+00 1.187099745310e+00 1.193030917236e+00 1.198650099110e+00 1.204111736028e+00 1.209538555807e+00 1.214945094452e+00 1.220341056936e+00 1.225614819975e+00 1.230615783016e+00 1.235181633844e+00 1.239076449125e+00 1.242155998582e+00 1.244265490792e+00 1.245321244636e+00 1.245366965753e+00 1.244448783721e+00 1.242765172285e+00 1.240532032673e+00 1.237979462705e+00 1.235400867365e+00 1.232959278059e+00 1.230828334075e+00 1.229068461984e+00 1.227606612809e+00 1.226372538223e+00 1.225138779589e+00 1.223710250620e+00 1.221902128361e+00 1.219522293492e+00 1.216558823616e+00 1.213015163824e+00 1.209058567072e+00 1.204987700602e+00 1.201110485986e+00 1.197894216011e+00 1.195749178939e+00 1.195076126138e+00 1.196267437172e+00 1.199530807118e+00 1.205067106346e+00 1.212904382252e+00 1.222958484610e+00 1.235114366345e+00 1.249066152381e+00 1.264517916139e+00 1.281061519701e+00 1.298192567618e+00 1.315425697896e+00 1.332125020968e+00 1.347691700344e+00 1.361487484532e+00 1.372844059306e+00 1.381206023136e+00 1.385989217081e+00 1.386751150117e+00 1.379179699683e+00 1.362878140415e+00 1.347606599093e+00 1.339766808189e+00 1.336422408541e+00 1.328145133843e+00 1.307741944476e+00 1.276719483803e+00 1.244336494827e+00 1.219823246707e+00 1.204135040044e+00 1.189494497184e+00 1.167364200548e+00 1.136879344784e+00 1.106283929591e+00 1.086112753330e+00 1.079535515060e+00 1.079529249979e+00 1.076268800342e+00 1.066790042626e+00 1.057791586927e+00 1.059350680442e+00 1.074945911287e+00 1.097695200911e+00 1.117004990949e+00 1.128262560913e+00 1.136389239549e+00 1.150640022620e+00 1.175270180857e+00 1.204883557050e+00 1.229202513473e+00 1.242144360222e+00 1.246731408455e+00 1.252020784504e+00 1.264651493788e+00 1.282484866421e+00 1.296586704193e+00 1.299404149401e+00 1.291447588959e+00 1.280898504536e+00 1.276462859928e+00 1.279492485427e+00 1.282906738453e+00 1.277898697563e+00 1.260344427893e+00 1.159038917356e+00 1.092543935253e+00 1.023765087202e+00 1.004814466649e+00 1.043447966136e+00 1.091484556263e+00 1.098811073917e+00 1.053374969287e+00 9.883069003164e-01 9.602173070241e-01 9.930429235176e-01 1.044979650650e+00 1.054922240338e+00 1.000580876048e+00 9.211388575050e-01 8.952680701479e-01 9.522773056033e-01 1.025023401483e+00 1.035447507954e+00 9.681912762379e-01 8.842649285686e-01 8.753206670269e-01 9.488531083829e-01 1.017369108679e+00 1.014067818444e+00 9.483602484152e-01 8.937004469855e-01 9.144079969807e-01 9.828167144497e-01 1.024677370097e+00 1.007246949869e+00 9.596285263916e-01 9.403784040705e-01 9.741801183147e-01 1.027041340039e+00 1.054783407762e+00 1.044538229613e+00 1.015224003925e+00 9.971816189736e-01 1.008710959950e+00 1.045184729266e+00 1.085678439105e+00 1.106761771866e+00 1.095601840529e+00 1.059781136642e+00 1.027330776394e+00 1.026953897560e+00 1.058791258224e+00 1.093812237731e+00 1.103616864080e+00 1.082292509482e+00 1.044708028748e+00 1.010384107394e+00 9.896333553266e-01 9.829640832649e-01 9.868650294864e-01 9.934919784019e-01 9.894457182922e-01 9.647404279694e-01 9.256610951401e-01 8.944001429289e-01 8.871937088098e-01 8.938960463469e-01 8.921092514856e-01 8.775988479745e-01 8.702089662073e-01 8.852610645941e-01 9.065751164165e-01 9.045981089672e-01 8.754412329463e-01 8.534876602222e-01 8.756652126723e-01 9.290136506529e-01 9.639700030911e-01 9.512853865560e-01 9.095846490319e-01 8.881167167835e-01 9.123277850568e-01 9.534431216133e-01 9.696003757988e-01 9.511642330106e-01 9.228160125689e-01 9.135580579028e-01 9.265036326120e-01 9.438547576973e-01 9.532734969822e-01 9.560586291010e-01 9.558108611803e-01 9.515361984913e-01 9.447166628963e-01 9.448801957024e-01 9.588539319804e-01 9.771262587816e-01 9.812666709556e-01 9.646419552880e-01 9.401639164238e-01 9.243595567750e-01 9.158001774074e-01 8.990701882030e-01 8.694920447825e-01 8.428630115867e-01 8.335112442371e-01 8.288042097676e-01 8.031483233288e-01 7.556047122801e-01 7.233186134603e-01 7.415519400185e-01 7.889522735522e-01 8.138666711197e-01 7.976006706059e-01 7.740019969095e-01 7.917196118331e-01 8.472201233734e-01 8.896791310978e-01 8.874770557468e-01 8.600692970925e-01 8.541037515745e-01 8.830243555555e-01 9.084884141595e-01 8.938235403412e-01 8.483956759791e-01 8.193504621578e-01 8.349840088819e-01 9.114299979343e-01
 1.152561988092e+00 1.150436361093e+00 1.149901838095e+00 1.149790360785e+00 1.148276420037e+00 1.145517246155e+00 1.143484584147e+00 1.143099495971e+00 1.142907941203e+00 1.141246445069e+00 1.138579438887e+00 1.136735675857e+00 1.136338979848e+00 1.136025782698e+00 1.134332593947e+00 1.131671738339e+00 1.129798441509e+00 1.129403300497e+00 1.129083138376e+00 1.127281314433e+00 1.124536268582e+00 1.122747802511e+00 1.122463357096e+00 1.122092415295e+00 1.120179928874e+00 1.117419803924e+00 1.115669975108e+00 1.115384874016e+00 1.114968821880e+00 1.112959935695e+00 1.110088963878e+00 1.108324210994e+00 1.108086991363e+00 1.107605173462e+00 1.105444241597e+00 1.102575116344e+00 1.100983333833e+00 1.100823802520e+00 1.100217127606e+00 1.097922304979e+00 1.095066204437e+00 1.093571287749e+00 1.093441683090e+00 1.092730727820e+00 1.090272096824e+00 1.087333534922e+00 1.085840110632e+00 1.085644467092e+00 1.084772857372e+00 1.082242141551e+00 1.079381459014e+00 1.077907794359e+00 1.077543978727e+00 1.076497480584e+00 1.073996224322e+00 1.071330884044e+00 1.069998262927e+00 1.069587922746e+00 1.068396500028e+00 1.065868484301e+00 1.063369086086e+00 1.062209911807e+00 1.061801077818e+00 1.060504989615e+00 1.057915756286e+00 1.055382160852e+00 1.054150980235e+00 1.053664340183e+00 1.052326308958e+00 1.049683993033e+00 1.047016212659e+00 1.045569465553e+00 1.044890294228e+00 1.043517512804e+00 1.040963926809e+00 1.038276589191e+00 1.036592807986e+00 1.035667678747e+00 1.034285479697e+00 1.031900028615e+00 1.029310952614e+00 1.027522505683e+00 1.026415125418e+00 1.025008858253e+00 1.022818182363e+00 1.020409810252e+00 1.018579451050e+00 1.017326397107e+00 1.015914838650e+00 1.013871349195e+00 1.011583746035e+00 1.009732318912e+00 1.008376185639e+00 1.006941848091e+00 1.005011137095e+00 1.002820201800e+00 1.000906476233e+00 9.994239773199e-01 9.979679392729e-01 9.961194367911e-01 9.939801634268e-01 9.920017095984e-01 9.903854137255e-01 9.888688214141e-01 9.870957534515e-01 9.850364229461e-01 9.829923489661e-01 9.812171186161e-01 9.796148233667e-01 9.778866715349e-01 9.759077221775e-01 9.738443970564e-01 9.719239135353e-01 9.701870077992e-01 9.684693328684e-01 9.665882783422e-01 9.645420708011e-01 9.625029041308e-01 9.606140628169e-01 9.588373421292e-01 9.570146461509e-01 9.550346002293e-01 9.529392078626e-01 9.508909424201e-01 9.490009234054e-01 9.471899999106e-01 9.452711197646e-01 9.431735757007e-01 9.410139295948e-01 9.389734974276e-01 9.370962750878e-01 9.352186597893e-01 9.331606728925e-01 9.309503847706e-01 9.287909598009e-01 9.268005045322e-01 9.248853238700e-01 9.228670008414e-01 9.206777039100e-01 9.184463096273e-01 9.163382749094e-01 9.143435310668e-01 9.123180025719e-01 9.101766431658e-01 9.079616874317e-01 9.057731570149e-01 9.036667510974e-01 9.015979821980e-01 8.994821591554e-01 8.973055139951e-01 8.951090589887e-01 8.929275570569e-01 8.907826241896e-01 8.886608122856e-01 8.865043819830e-01 8.842977464142e-01 8.820802315727e-01 8.798837819814e-01 8.777164005043e-01 8.755462659193e-01 8.733258608771e-01 8.710757074437e-01 8.688529575393e-01 8.666531419067e-01 8.644260761386e-01 8.621624825693e-01 8.598908998902e-01 8.576457315320e-01 8.554177575210e-01 8.531536725228e-01 8.508381055390e-01 8.485356180575e-01 8.462749043284e-01 8.440112845058e-01 8.417048105083e-01 8.393662951602e-01 8.370429558544e-01 8.347555351957e-01 8.324591981212e-01 8.301128387330e-01 8.277527904891e-01 8.254220045971e-01 8.231053625943e-01 8.207681487660e-01 8.184036397238e-01 8.160316485789e-01 8.136809986184e-01 8.113351966539e-01 8.089630211356e-01 8.065777686458e-01 8.042042482298e-01 8.018334487604e-01 7.994499245200e-01 7.970506758189e-01 7.946428663241e-01 7.922435574430e-01 7.898491477941e-01 7.874363597904e-01 7.850045916855e-01 7.825751813098e-01 7.801483065203e-01 7.777175440624e-01 7.752763941482e-01 7.728201897972e-01 7.703582372876e-01 7.679027350710e-01 7.654412064614e-01 7.629683586797e-01 7.604870840050e-01 7.579999874951e-01 7.555136247883e-01 7.530244292607e-01 7.505222796892e-01 7.480100677783e-01 7.455011274140e-01 7.429878339864e-01 7.404663299741e-01 7.379354870779e-01 7.353966430438e-01 7.328596153925e-01 7.303218369743e-01 7.277690875121e-01 7.252055509467e-01 7.226443269280e-01 7.200783205176e-01 7.175031989032e-01 7.149214264822e-01 7.123292370859e-01 7.097377181385e-01 7.071447434801e-01 7.045357793466e-01 7.019207236147e-01 6.993041951529e-01 6.966793050980e-01 6.940500210497e-01 6.914138070135e-01 6.887683962595e-01 6.861221837908e-01 6.834705600533e-01 6.808056804989e-01 6.781387652126e-01 6.754684565067e-01 6.727893838621e-01 6.701084334722e-01 6.674167360048e-01 6.647168111610e-01 6.620186591258e-01 6.593126622900e-01 6.565985835422e-01 6.538831008344e-01 6.511576795308e-01 6.484261219635e-01 6.456943273214e-01 6.429520671175e-01 6.402041436127e-01 6.374535583810e-01 6.346925942302e-01 6.319292664286e-01 6.291636217057e-01 6.263831064454e-01 6.236011507446e-01 6.208172074306e-01 6.180224134021e-01 6.152259414477e-01 6.124212179262e-01 6.096072680229e-01 6.067955490049e-01 6.039755341566e-01 6.011468110117e-01 5.983175370536e-01 5.954809159833e-01 5.926377694326e-01 5.897916955182e-01 5.869358315116e-01 5.840769159277e-01 5.812154052707e-01 5.783428636587e-01 5.754690080637e-01 5.725905033327e-01 5.696999735528e-01 5.668093159363e-01 5.639144908360e-01 5.610107432599e-01 5.581052649624e-01 5.551903989164e-01 5.522700341196e-01 5.493495443506e-01 5.464215780769e-01 5.434872208466e-01 5.405520907089e-01 5.376058652435e-01 5.346588128539e-01 5.317074831682e-01 5.287488699382e-01 5.257869097090e-01 5.228185854913e-01 5.198444793278e-01 5.168701788319e-01 5.138901695110e-01 5.109009640556e-01 5.079120102138e-01 5.049147905945e-01 5.019151418571e-01 4.989140744251e-01 4.959045694500e-01 4.928911621583e-01 4.898742389181e-01 4.868524075347e-01 4.838292037459e-01 4.808002299459e-01 4.777654691282e-01 4.747279538182e-01 4.716854017461e-01 4.686396311420e-01 4.655925126980e-01 4.625384692488e-01 4.594808356948e-01 4.564207239867e-01 4.533550615853e-01 4.502879109717e-01 4.472179461966e-01 4.441419846750e-01 4.410635053129e-01 4.379815603206e-01 4.348944092464e-01 4.318067206879e-01 4.287153764705e-01 4.256205694823e-01 4.225255856965e-01 4.194230975719e-01 4.163194106175e-01 4.132151677920e-01 4.101064036880e-01 4.069991767666e-01 4.038879668432e-01 4.007716034725e-01 3.976563136338e-01 3.945356765473e-01 3.914167862856e-01 3.882971163480e-01 3.851722953697e-01 3.820461290399e-01 3.789174196427e-01 3.757851370251e-01 3.726559789639e-01 3.695244249079e-01 3.663909907093e-01 3.632558664459e-01 3.601166108073e-01 3.569770889173e-01 3.538397433734e-01 3.506994900367e-01 3.475631325582e-01 3.444234127631e-01 3.412796155728e-01 3.381403071410e-01 3.349995521993e-01 3.318625261517e-01 3.287264546566e-01 3.255878277375e-01 3.224498752394e-01 3.193126730699e-01 3.161766044074e-01 3.130457741867e-01 3.099127630525e-01 3.067813240945e-01 3.036508617690e-01 3.005196653385e-01 2.973937145846e-01 2.942699204634e-01 2.911465219808e-01 2.880266628881e-01 2.849051976574e-01 2.817896049813e-01 2.786766679595e-01 2.755653699112e-01 2.724602045361e-01 2.693558006141e-01 2.662540815360e-01 2.631590590715e-01 2.600657456372e-01 2.569783919537e-01 2.538966170300e-01 2.508159216514e-01 2.477460124233e-01 2.446767143608e-01 2.416134318652e-01 2.385601051009e-01 2.355091459947e-01 2.324674699378e-01 2.294297412343e-01 2.263980181005e-01 2.233768130848e-01 2.203603651883e-01 2.173546655132e-01 2.143571453130e-01 2.113625641654e-01 2.083806175462e-01 2.054066164783e-01 2.024432657716e-01 1.994916460499e-01 1.965433559090e-01 1.936086014614e-01 1.906853809313e-01 1.877721528569e-01 1.848756163495e-01 1.819859950095e-01 1.791073970731e-01 1.762452356070e-01 1.733936416262e-01 1.705609734382e-01 1.677383226936e-01 1.649296967099e-01 1.621411603501e-01 1.593645520305e-01 1.566088476091e-01 1.538700055428e-01 1.511444972599e-01 1.484436160366e-01 1.457581086575e-01 1.430958155009e-01 1.404541131760e-01 1.378302364036e-01 1.352357106647e-01 1.326604345031e-01 1.301106833791e-01 1.275881264221e-01 1.250870929058e-01 1.226203048867e-01 1.201785257569e-01 1.177667094741e-01 1.153880280428e-01 1.130368086574e-01 1.107262311400e-01 1.084495593071e-01 1.062065417476e-01 1.040055615568e-01 1.018399002275e-01 9.972078500421e-02 9.764454786047e-02 9.561232041600e-02 9.363125358206e-02 9.169455978279e-02 8.981475942214e-02 8.798882585514e-02 8.621647854398e-02 8.450794480033e-02 8.285525861708e-02 8.126997275886e-02 7.975144415871e-02 7.829961975177e-02 7.692249061420e-02 7.561594804845e-02 7.438847519514e-02 7.324060623557e-02 7.217110579380e-02 7.118788769660e-02 7.028642471180e-02 6.947311068447e-02 6.874760106335e-02 6.811081123312e-02 6.756543621651e-02 6.710800838987e-02 6.674294135805e-02 6.646720934845e-02 6.628019035310e-02 6.618185668792e-02 6.616809030937e-02 6.624216602105e-02 6.639676731367e-02 6.663211472772e-02 6.694467875620e-02 6.732952839575e-02 6.778895595971e-02 6.831322177110e-02 6.890316939534e-02 6.955464909045e-02 7.026060137230e-02 7.102548034773e-02 7.183580848022e-02 7.269545303046e-02 7.359744369783e-02 7.453715361569e-02 7.552036862893e-02 7.652946878668e-02 7.757274905944e-02 7.864601064314e-02 7.973956746212e-02 8.086365901749e-02 8.199904766565e-02 8.315569005730e-02 8.432977747273e-02 8.551115305528e-02 8.671418790891e-02 8.791608449134e-02 8.913000318713e-02 9.035381751488e-02 9.157344950800e-02 9.280921251948e-02 9.403403606875e-02 9.526437693909e-02 9.649947050605e-02 9.772109941269e-02 9.895314032842e-02 1.001697545784e-01 1.013868797882e-01 1.026036496929e-01 1.038018251748e-01 1.050077575406e-01 1.061942811961e-01 1.073772635349e-01 1.085562818521e-01 1.097132299728e-01 1.108760740415e-01 1.120151866673e-01 1.131500012772e-01 1.142783483400e-01 1.153820097033e-01 1.164912579890e-01 1.175755209874e-01 1.186532847516e-01 1.197238454537e-01 1.207669623377e-01 1.218166127086e-01 1.228387501201e-01 1.238546460419e-01 1.248629896268e-01 1.258448121392e-01 1.268325179606e-01 1.277931306290e-01 1.287473755515e-01 1.296940671436e-01 1.306141600296e-01 1.315416367121e-01 1.324400594760e-01 1.333340411518e-01 1.342240369292e-01 1.350862487604e-01 1.359576493525e-01 1.368031365758e-01 1.376452112265e-01 1.384830723478e-01 1.392947129892e-01 1.401188400385e-01 1.409178553222e-01 1.417144256304e-01 1.425111134940e-01 1.432836325890e-01 1.440706800861e-01 1.448352648163e-01 1.456018835978e-01 1.463681197112e-01 1.471142407044e-01 1.478785293581e-01 1.486209411237e-01 1.493701459483e-01 1.501230579426e-01 1.508592631584e-01 1.516150432526e-01 1.523564112780e-01 1.531037650281e-01 1.538594697887e-01 1.546032113787e-01 1.553686639782e-01 1.561248088448e-01 1.568901563012e-01 1.576697668429e-01 1.584417434981e-01 1.592370847514e-01 1.600290265400e-01 1.608350432743e-01 1.616575529997e-01 1.624754376546e-01 1.633233074671e-01 1.641725272519e-01 1.650376572753e-01 1.659268233932e-01 1.668149096625e-01 1.677371738241e-01 1.686640888502e-01 1.696118006286e-01 1.705878074109e-01 1.715656986791e-01 1.725836787150e-01 1.736093276701e-01 1.746610445651e-01 1.757446070819e-01 1.768345799664e-01 1.779671760737e-01 1.791121618403e-01 1.802864278975e-01 1.814939736560e-01 1.827131513488e-01 1.839781068097e-01 1.852587629678e-01 1.865708207468e-01 1.879209794288e-01 1.892833843561e-01 1.906952407928e-01 1.921240187364e-01 1.935866449771e-01 1.950890137262e-01 1.966057724499e-01 1.981721608244e-01 1.997576208803e-01 2.013783303680e-01 2.030393547694e-01 2.047167327231e-01 2.064439820047e-01 2.081912028934e-01 2.099721581284e-01 2.117943823736e-01 2.136322230501e-01 2.155185935170e-01 2.174255816474e-01 2.193647279558e-01 2.213462926600e-01 2.233397730683e-01 2.253806754008e-01 2.274421888858e-01 2.295316267151e-01 2.316619762871e-01 2.338025793474e-01 2.359887459232e-01 2.381919092947e-01 2.404218205901e-01 2.426898790802e-01 2.449642088601e-01 2.472813687405e-01 2.496127528539e-01 2.519657124801e-01 2.543540610950e-01 2.567460069631e-01 2.591760197929e-01 2.616167572847e-01 2.640757541626e-01 2.665649231937e-01 2.690540947052e-01 2.715752767435e-01 2.741068533731e-01 2.766469598368e-01 2.792156422097e-01 2.817797505180e-01 2.843708126635e-01 2.869664961455e-01 2.895657241748e-01 2.921904635533e-01 2.948040525320e-01 2.974382530404e-01 3.000738813226e-01 3.027067955236e-01 3.053596465209e-01 3.079957635927e-01 3.106473896618e-01 3.132961805917e-01 3.159338656817e-01 3.185868985655e-01 3.212190774583e-01 3.238576968962e-01 3.264906245515e-01 3.291053442509e-01 3.317303447930e-01 3.343284884404e-01 3.369249565930e-01 3.395134741179e-01 3.420753006833e-01 3.446413035171e-01 3.471761882727e-01 3.497016532453e-01 3.522148833800e-01 3.546935662246e-01 3.571708697162e-01 3.596130665081e-01 3.620371187076e-01 3.644440506923e-01 3.668109176653e-01 3.691700443351e-01 3.714892529113e-01 3.737820156708e-01 3.760547261161e-01 3.782796909633e-01 3.804918528863e-01 3.826598439865e-01 3.847931290784e-01 3.869033091235e-01 3.889596450320e-01 3.909951789048e-01 3.929855192642e-01 3.949328697063e-01 3.968543037703e-01 3.987147682675e-01 4.005513469523e-01 4.023366758724e-01 4.040731235338e-01 4.057820990847e-01 4.074244729013e-01 4.090356644856e-01 4.105959861239e-01 4.121001035922e-01 4.135726592717e-01 4.149773874017e-01 4.163439142444e-01 4.176593606729e-01 4.189123154865e-01 4.201313539279e-01 4.212803883961e-01 4.223858581569e-01 4.234410527143e-01 4.244279100947e-01 4.253797109433e-01 4.262601840461e-01 4.270940447060e-01 4.278764076474e-01 4.285878816877e-01 4.292645641959e-01 4.298675156032e-01 4.304217940418e-01 4.309272573315e-01 4.313599020376e-01 4.317561409644e-01 4.320827340610e-01 4.323572889915e-01 4.325859650360e-01 4.327421704580e-01 4.328633463822e-01 4.329179450032e-01 4.329190751191e-01 4.328808982818e-01 4.327697907149e-01 4.326273001290e-01 4.324245153411e-01 4.321688948185e-01 4.318792410371e-01 4.315220069626e-01 4.311376523129e-01 4.306977558832e-01 4.302110406635e-01 4.296969520182e-01 4.291224851492e-01 4.285244761513e-01 4.278842713459e-01 4.272006125066e-01 4.264998113638e-01 4.257465097743e-01 4.249788435459e-01 4.241782000812e-01 4.233430724342e-01 4.225039578456e-01 4.216219883054e-01 4.207367447014e-01 4.198322676125e-01 4.189040986070e-01 4.179825506003e-01 4.170349463966e-01 4.160924859528e-01 4.151485008609e-01 4.141924123371e-01 4.132581418160e-01 4.123129048441e-01 4.113866548494e-01 4.104765136461e-01 4.095672509317e-01 4.086982613187e-01 4.078337714483e-01 4.070030432047e-01 4.062047985020e-01 4.054237876140e-01 4.046986113207e-01 4.039952341979e-01 4.033411777699e-01 4.027388072328e-01 4.021686368710e-01 4.016685395137e-01 4.012092038188e-01 4.008108637584e-01 4.004805491713e-01 4.001977210029e-01 3.999998566394e-01 3.998555316497e-01 3.997867135842e-01 3.997986307490e-01 3.998691384269e-01 4.000365082468e-01 4.002696033503e-01 4.005849761147e-01 4.009910020782e-01 4.014652908115e-01 4.020402157082e-01 4.026892517206e-01 4.034254015605e-01 4.042577812090e-01 4.051610336242e-01 4.061660288522e-01 4.072476740397e-01 4.084131194143e-01 4.096746139785e-01 4.110042594733e-01 4.124313609241e-01 4.139332916336e-01 4.155120520568e-01 4.171814194152e-01 4.189113618219e-01 4.207286901949e-01 4.226116066072e-01 4.245598123858e-01 4.265870644232e-01 4.286631480981e-01 4.308134159136e-01 4.330166595933e-01 4.352714145029e-01 4.375888054509e-01 4.399422531564e-01 4.423506547615e-01 4.447977531485e-01 4.472768228420e-01 4.498017168779e-01 4.523471888003e-01 4.549270616834e-01 4.575309601933e-01 4.601480328134e-01 4.627941362374e-01 4.654405088923e-01 4.681043354454e-01 4.707743403012e-01 4.734394863657e-01 4.761131544374e-01 4.787745750765e-01 4.814320553872e-01 4.840814051030e-01 4.867097666207e-01 4.893296078032e-01 4.919232175813e-01 4.944945974986e-01 4.970454493228e-01 4.995586167421e-01 5.020499253570e-01 5.045014057104e-01 5.069183785713e-01 5.093012868276e-01 5.116371362667e-01 5.139368294931e-01 5.161894231697e-01 5.183940439218e-01 5.205559475147e-01 5.226620653864e-01 5.247222633905e-01 5.267301325871e-01 5.286805583190e-01 5.305843562537e-01 5.324273989968e-01 5.342170404073e-01 5.359507108220e-01 5.376234992770e-01 5.392440290324e-01 5.408013914066e-01 5.423016196116e-01 5.437480832298e-01 5.451310678230e-01 5.464601324953e-01 5.477308347779e-01 5.489420098622e-01 5.501021494292e-01 5.511993637215e-01 5.522433996255e-01 5.532335857294e-01 5.541660649842e-01 5.550513046189e-01 5.558785353386e-01 5.566596064735e-01 5.573912011939e-01 5.580695498806e-01 5.587063835776e-01 5.592921496667e-01 5.598345385973e-01 5.603357106148e-01 5.607898354032e-01 5.612098124618e-01 5.615876509425e-01 5.619270042300e-01 5.622338828004e-01 5.625002878613e-01 5.627392436314e-01 5.629434281891e-01 5.631151395562e-01 5.632635272262e-01 5.633773764761e-01 5.634693697291e-01 5.635359344805e-01 5.635758684155e-01 5.635980138795e-01 5.635938855388e-01 5.635716651570e-01 5.635310685997e-01 5.634671201047e-01 5.633915898026e-01 5.632949877699e-01 5.631832368576e-01 5.630601384874e-01 5.629176673727e-01 5.627674918913e-01 5.626016897107e-01 5.624222409232e-01 5.622356168142e-01 5.620329328369e-01 5.618247070329e-01 5.616031728215e-01 5.613734679802e-01 5.611369347724e-01 5.608897475823e-01 5.606376737633e-01 5.603770270211e-01 5.601085662360e-01 5.598367612042e-01 5.595551713898e-01 5.592709154574e-01 5.589819535305e-01 5.586883258960e-01 5.583926335508e-01 5.580927051672e-01 5.577923541034e-01 5.574907401509e-01 5.571867149065e-01 5.568845294597e-01 5.565822269868e-01 5.562805910953e-01 5.559829829355e-01 5.556899927870e-01 5.554002853981e-01 5.551159016475e-01 5.548378416613e-01 5.545672796123e-01 5.543058957815e-01 5.540510659796e-01 5.538088688957e-01 5.535757126666e-01 5.533533397372e-01 5.531467812841e-01 5.529491776361e-01 5.527692020330e-01 5.526018684235e-01 5.524468060497e-01 5.523129532563e-01 5.521853898408e-01 5.520772810085e-01 5.519825739408e-01 5.518984527293e-01 5.518348269159e-01 5.517759248181e-01 5.517331358561e-01 5.517016825153e-01 5.516712637018e-01 5.516571342501e-01 5.516380283433e-01 5.516253828143e-01 5.516151168762e-01 5.515918991832e-01 5.515744745375e-01 5.515385924872e-01 5.514920181446e-01 5.514342863840e-01 5.513443114614e-01 5.512410838582e-01 5.510999836785e-01 5.509268665337e-01 5.507225010788e-01 5.504623411946e-01 5.501666001311e-01 5.498124242694e-01 5.493991731872e-01 5.489342772997e-01 5.483894714324e-01 5.477848650653e-01 5.471013591675e-01 5.463336366899e-01 5.454947089782e-01 5.445556659993e-01 5.435381971973e-01 5.424263669584e-01 5.412142535116e-01 5.399188084137e-01 5.385131270707e-01 5.370196619975e-01 5.354277393349e-01 5.337320131297e-01 5.319543709377e-01 5.300741464454e-01 5.281112228820e-01 5.260662112432e-01 5.239348888035e-01 5.217437548499e-01 5.194758757481e-01 5.171556480973e-01 5.147903497773e-01 5.123804079740e-01 5.099528737067e-01 5.075042295961e-01 5.050594418051e-01 5.026318373279e-01 5.002253834556e-01 4.978729236189e-01 4.955757030135e-01 4.933599700318e-01 4.912448748248e-01 4.892372343419e-01 4.873726792336e-01 4.856543032940e-01 4.841092992332e-01 4.827559412938e-01 4.816034097950e-01 4.806796193049e-01 4.799880150790e-01 4.795519548931e-01 4.793808698843e-01 4.794801130085e-01 4.798714305263e-01 4.805483006156e-01 4.815211150207e-01 4.827922385403e-01 4.843558956230e-01 4.862159624190e-01 4.883576065875e-01 4.907800970509e-01 4.934686488433e-01 4.964055253340e-01 4.995858108686e-01 5.029779606273e-01 5.065725099189e-01 5.103415748412e-01 5.142628397048e-01 5.183165825879e-01 5.224674446731e-01 5.266995271106e-01 5.309778467243e-01 5.352762783826e-01 5.395740433569e-01 5.438324606897e-01 5.480347327731e-01 5.521477398063e-01 5.561474946569e-01 5.600141011059e-01 5.637105189230e-01 5.672297337383e-01 5.705392041664e-01 5.736194454995e-01 5.764618865776e-01 5.790356831670e-01 5.813390691611e-01 5.833508365425e-01 5.850597915190e-01 5.864664635824e-01 5.875508182072e-01 5.883221859934e-01 5.887710632898e-01 5.888969141660e-01 5.887132795472e-01 5.882124563903e-01 5.874150436042e-01 5.863279430113e-01 5.849633574367e-01 5.833468333910e-01 5.814879471495e-01 5.794215031500e-01 5.771654515532e-01 5.747479329062e-01 5.722128334155e-01 5.695770676793e-01 5.668928699504e-01 5.641908087352e-01 5.615133754800e-01 5.589113862833e-01 5.564155166696e-01 5.540844294829e-01 5.519567886200e-01 5.500774547224e-01 5.485007459756e-01 5.472567935523e-01 5.463982930823e-01 5.459581486031e-01 5.459708748212e-01 5.464741234371e-01 5.474817499259e-01 5.490258992768e-01 5.511137769441e-01 5.537512941985e-01 5.569481015178e-01 5.606850051506e-01 5.649641859951e-01 5.697530374947e-01 5.750290803186e-01 5.807688901154e-01 5.869203531332e-01 5.934578913930e-01 6.003226533616e-01 6.074689519669e-01 6.148496495070e-01 6.223964794722e-01 6.300691514578e-01 6.378014368359e-01 6.455360755006e-01 6.532273140211e-01 6.608034937990e-01 6.682280850393e-01 6.754408740401e-01 6.823930579688e-01 6.890480602882e-01 6.953516013989e-01 7.012798477573e-01 7.067945415971e-01 7.118643381754e-01 7.164807019169e-01 7.206120442099e-01 7.242616475408e-01 7.274205436024e-01 7.300877775380e-01 7.322829953121e-01 7.340102324318e-01 7.353031534789e-01 7.361901064406e-01 7.367007025735e-01 7.368910270369e-01 7.367960070032e-01 7.364780992698e-01 7.359947631275e-01 7.354008621697e-01 7.347701914364e-01 7.341573010615e-01 7.336323779525e-01 7.332584685546e-01 7.330899480921e-01 7.331892866581e-01 7.335956091100e-01 7.343527047826e-01 7.354900445895e-01 7.370229852834e-01 7.389669813125e-01 7.413071408361e-01 7.440348362373e-01 7.471224984931e-01 7.505220492422e-01 7.541957154335e-01 7.580742531080e-01 7.620955590842e-01 7.661889104360e-01 7.702692063234e-01 7.742682201149e-01 7.780962900975e-01 7.816825195423e-01 7.849522281702e-01 7.878314883515e-01 7.902691430301e-01 7.922027743277e-01 7.935953015282e-01 7.944171693662e-01 7.946431141666e-01 7.942779653048e-01 7.933213990040e-01 7.918032524466e-01 7.897659429782e-01 7.872557810597e-01 7.843518113305e-01 7.811305656213e-01 7.776900434466e-01 7.741415679200e-01 7.705950123908e-01 7.671856203085e-01 7.640345492206e-01 7.612731625483e-01 7.590349477509e-01 7.574277531443e-01 7.565720232004e-01 7.565559964312e-01 7.574472539713e-01 7.593059041673e-01 7.621479305546e-01 7.659752557766e-01 7.707572407656e-01 7.764342030353e-01 7.829288169004e-01 7.901297366100e-01 7.979183843554e-01 8.061555878401e-01 8.146865926675e-01 8.233625469799e-01 8.320236509679e-01 8.405167160033e-01 8.486994996212e-01 8.564357920177e-01 8.636132312477e-01 8.701319767690e-01 8.759179543578e-01 8.809213760981e-01 8.851209502456e-01 8.885249367131e-01 8.911696542276e-01 8.931282530520e-01 8.945021947919e-01 8.954197892822e-01 8.960479204908e-01 8.965645608442e-01 8.971795546189e-01 8.981056615154e-01 8.995661941308e-01 9.017804470040e-01 9.049467847984e-01 9.092480785229e-01 9.148245803198e-01 9.217722251813e-01 9.301433629089e-01 9.399192163403e-01 9.510383828694e-01 9.633710229201e-01 9.767322959569e-01 9.909090355879e-01 1.005625377329e+00 1.020599277352e+00 1.035525065200e+00 1.050086544151e+00 1.063986882402e+00 1.076930714088e+00 1.088656635384e+00 1.098938789077e+00 1.107582225040e+00 1.114457259077e+00 1.119472323109e+00 1.122603831971e+00 1.123892674603e+00 1.123425762634e+00 1.121373692832e+00 1.117950419014e+00 1.113428295597e+00 1.108134751249e+00 1.102410124508e+00 1.096641115554e+00 1.091193685724e+00 1.086424708862e+00 1.082662632455e+00 1.080149165105e+00 1.079080684730e+00 1.079535649215e+00 1.081499547274e+00 1.084874317788e+00 1.089434421542e+00 1.094912199791e+00 1.100957021245e+00 1.107184110396e+00 1.113221338710e+00 1.118674251748e+00 1.123226997364e+00 1.126603079217e+00 1.128597115136e+00 1.129132219780e+00 1.128182944775e+00 1.125866249245e+00 1.122391185017e+00 1.118037235289e+00 1.113203534508e+00 1.108300917187e+00 1.103795654713e+00 1.100148627797e+00 1.097756104834e+00 1.096984395237e+00 1.098057210574e+00 1.101098890094e+00 1.106107548691e+00 1.112923329840e+00 1.121327989839e+00 1.130966261559e+00 1.141465535861e+00 1.152445057738e+00 1.163502125264e+00 1.174338917365e+00 1.184680933317e+00 1.194353251389e+00 1.203284299247e+00 1.211432820190e+00 1.218884252741e+00 1.225719973799e+00 1.232054718339e+00 1.238025431128e+00 1.243679445228e+00 1.249080520802e+00 1.254189619864e+00 1.258904709746e+00 1.263116025176e+00 1.266602251562e+00 1.269203875688e+00 1.270736283351e+00 1.271044168538e+00 1.270104981688e+00 1.267894656534e+00 1.264550649310e+00 1.260279554776e+00 1.255321466431e+00 1.250046284674e+00 1.244745125805e+00 1.239740130888e+00 1.235296370654e+00 1.231522462590e+00 1.228517609284e+00 1.226192324547e+00 1.224404214377e+00 1.222979853117e+00 1.221649171482e+00 1.220267927221e+00 1.218678894167e+00 1.216834455510e+00 1.214850295048e+00 1.212849072967e+00 1.211147681537e+00 1.210072842519e+00 1.209967376991e+00 1.211233522645e+00 1.214124848338e+00 1.218901260383e+00 1.225692373410e+00 1.234486219868e+00 1.245250394512e+00 1.257756366476e+00 1.271748625352e+00 1.286884828996e+00 1.302692387461e+00 1.318721072141e+00 1.334374080097e+00 1.349059034248e+00 1.362163288393e+00 1.373011294667e+00 1.381037776145e+00 1.385652785480e+00 1.386379949243e+00 1.378847149957e+00 1.362642710511e+00 1.347544969010e+00 1.339955738562e+00 1.336894536049e+00 1.328857927434e+00 1.308619214056e+00 1.277711756566e+00 1.245429271986e+00 1.221010369472e+00 1.205369156880e+00 1.190655258942e+00 1.168288138978e+00 1.137445167701e+00 1.106483766031e+00 1.086054196683e+00 1.079372367122e+00 1.079365505267e+00 1.076114743089e+00 1.066611411216e+00 1.057584718893e+00 1.059146122317e+00 1.074748952476e+00 1.097437489188e+00 1.116536760312e+00 1.127413179089e+00 1.135057296879e+00 1.148837900275e+00 1.173079840065e+00 1.202373273697e+00 1.226375311448e+00 1.238954301698e+00 1.243153350753e+00 1.248098703506e+00 1.260481499016e+00 1.278155033179e+00 1.292139786202e+00 1.294859705649e+00 1.286816548293e+00 1.276165311088e+00 1.271510164237e+00 1.274005136832e+00 1.276354527000e+00 1.269878683964e+00 1.245034751831e+00 1.126054945849e+00 1.058836333893e+00 1.005624245102e+00 1.016076967231e+00 1.067750299893e+00 1.100690261748e+00 1.080404267016e+00 1.019680435816e+00 9.675664381291e-01 9.683527186920e-01 1.012285372296e+00 1.045583460058e+00 1.025455297787e+00 9.560281250295e-01 8.931240937552e-01 9.009106103906e-01 9.696418519205e-01 1.023193227032e+00 1.005704467410e+00 9.279355483683e-01 8.654218701774e-01 8.894667226549e-01 9.685324677980e-01 1.013859636218e+00 9.830454802504e-01 9.113980224549e-01 8.830892619038e-01 9.354704965352e-01 1.007337156017e+00 1.026090168291e+00 9.804050934746e-01 9.232937435630e-01 9.222566501445e-01 9.805481687610e-01 1.039529650687e+00 1.053430939024e+00 1.023257388220e+00 9.843310562818e-01 9.733046130497e-01 9.982294767044e-01 1.039923619721e+00 1.074246717280e+00 1.085314151686e+00 1.069159479986e+00 1.036637865822e+00 1.011792406492e+00 1.015636839685e+00 1.044628079008e+00 1.073224215051e+00 1.078895521492e+00 1.059375073398e+00 1.029112108120e+00 1.003085887259e+00 9.856936063044e-01 9.748444413343e-01 9.702146457556e-01 9.709126247718e-01 9.688153833133e-01 9.532219461544e-01 9.236661461120e-01 8.936993796474e-01 8.770592453426e-01 8.715101015764e-01 8.651651252387e-01 8.568385522546e-01 8.591286342578e-01 8.764402692786e-01 8.902416150863e-01 8.788196972870e-01 8.476125129045e-01 8.333515586364e-01 8.641726156642e-01 9.174230073896e-01 9.451471908760e-01 9.265600003520e-01 8.873886944231e-01 8.758116803690e-01 9.069508321257e-01 9.452802787549e-01 9.528145583347e-01 9.282277892570e-01 9.018476047553e-01 9.000672219949e-01 9.170857768359e-01 9.300881135322e-01 9.301180582936e-01 9.263219323170e-01 9.274280233089e-01 9.300041256064e-01 9.281764102364e-01 9.263176089703e-01 9.334340871881e-01 9.474364324315e-01 9.548359686788e-01 9.471364990591e-01 9.304935598459e-01 9.157691287177e-01 9.027972914854e-01 8.826620517898e-01 8.551248131570e-01 8.339867619945e-01 8.275585661255e-01 8.205659102719e-01 7.903483944995e-01 7.393451036454e-01 7.044394752593e-01 7.184539068668e-01 7.607744608258e-01 7.836642700737e-01 7.705659667499e-01 7.520828120441e-01 7.699306528751e-01 8.200485395773e-01 8.598132443288e-01 8.647438978806e-01 8.527367902812e-01 8.583945625513e-01 8.852456157840e-01 9.010062237281e-01 8.825456526861e-01 8.464167811245e-01 8.321498038406e-01 8.510371452842e-01 9.135162832396e-01
 1.179202620114e+00 1.177104528738e+00 1.176642732693e+00 1.176609043696e+00 1.175128408346e+00 1.172379162006e+00 1.170386029179e+00 1.170073007884e+00 1.169948473294e+00 1.168324983099e+00 1.165679402967e+00 1.163870622758e+00 1.163537799822e+00 1.163294295344e+00 1.161643383114e+00 1.158997951953e+00 1.157160554973e+00 1.156835054002e+00 1.156581839926e+00 1.154815017624e+00 1.152092711881e+00 1.150349911419e+00 1.150130809230e+00 1.149820563197e+00 1.147947357479e+00 1.145213865428e+00 1.143505742059e+00 1.143285715181e+00 1.142933422584e+00 1.140960947278e+00 1.138111553279e+00 1.136391423930e+00 1.136225120470e+00 1.135806485917e+00 1.133681146972e+00 1.130838670912e+00 1.129293559315e+00 1.129201422414e+00 1.128657060420e+00 1.126396528463e+00 1.123566161065e+00 1.122119239083e+00 1.122062162441e+00 1.121409449020e+00 1.118975497593e+00 1.116060794004e+00 1.114623527493e+00 1.114505145063e+00 1.113690696665e+00 1.111184090702e+00 1.108346654782e+00 1.106928953186e+00 1.106644550117e+00 1.105659571509e+00 1.103186393088e+00 1.100546269244e+00 1.099272966351e+00 1.098938597757e+00 1.097801333647e+00 1.095303951556e+00 1.092841002321e+00 1.091744750746e+00 1.091402222654e+00 1.090150982379e+00 1.087588420546e+00 1.085095767496e+00 1.083933503778e+00 1.083513362926e+00 1.082211978443e+00 1.079588666660e+00 1.076963968006e+00 1.075592697259e+00 1.074983098524e+00 1.073647791775e+00 1.071114766271e+00 1.068468393503e+00 1.066855846330e+00 1.066006038676e+00 1.064669672049e+00 1.062309255473e+00 1.059761071926e+00 1.058040174627e+00 1.057004088918e+00 1.055651202935e+00 1.053497332697e+00 1.051129351332e+00 1.049356881504e+00 1.048173271025e+00 1.046818366431e+00 1.044815577798e+00 1.042571563669e+00 1.040775484704e+00 1.039481085530e+00 1.038103133476e+00 1.036219494187e+00 1.034071574486e+00 1.032207997201e+00 1.030783771429e+00 1.029384210680e+00 1.027583693445e+00 1.025489047909e+00 1.023559414636e+00 1.021996509503e+00 1.020535229884e+00 1.018813732215e+00 1.016801427892e+00 1.014803274650e+00 1.013078399403e+00 1.011532000356e+00 1.009857383860e+00 1.007927942207e+00 1.005910770997e+00 1.004037098727e+00 1.002355027739e+00 1.000695055775e+00 9.988667150726e-01 9.968649423372e-01 9.948720332547e-01 9.930354681426e-01 9.913173200313e-01 9.895505730141e-01 9.876186186761e-01 9.855658896726e-01 9.835665755701e-01 9.817365533379e-01 9.799834219980e-01 9.781137451537e-01 9.760584441248e-01 9.739452112311e-01 9.719616506749e-01 9.701441993005e-01 9.683193712378e-01 9.663025003387e-01 9.641379461054e-01 9.620324924368e-01 9.601007980953e-01 9.582399223706e-01 9.562660244072e-01 9.541210037009e-01 9.519408757290e-01 9.498916390511e-01 9.479504548227e-01 9.459728362441e-01 9.438780089323e-01 9.417132498178e-01 9.395780412589e-01 9.375275833978e-01 9.355100005592e-01 9.334422930818e-01 9.313158536844e-01 9.291715062706e-01 9.270433613412e-01 9.249518778605e-01 9.228804678185e-01 9.207727418859e-01 9.186170844916e-01 9.164525895193e-01 9.143098886688e-01 9.121940836681e-01 9.100723049787e-01 9.079011831334e-01 9.057046724443e-01 9.035370702234e-01 9.013867914328e-01 8.992085802323e-01 8.969942677651e-01 8.947757131858e-01 8.925854780746e-01 8.904082948909e-01 8.881903688379e-01 8.859248045094e-01 8.836771258724e-01 8.814706813160e-01 8.792550166449e-01 8.769968056079e-01 8.747093833457e-01 8.724404304109e-01 8.702048345995e-01 8.679562409087e-01 8.656585645843e-01 8.633512679269e-01 8.610741771358e-01 8.588078488914e-01 8.565189637369e-01 8.542037996688e-01 8.518832123667e-01 8.495846579750e-01 8.472885407789e-01 8.449646055484e-01 8.426292822992e-01 8.403077142994e-01 8.379868938915e-01 8.356520574540e-01 8.333009824994e-01 8.309426387145e-01 8.285952572038e-01 8.262493974395e-01 8.238838367696e-01 8.215019037478e-01 8.191219512801e-01 8.167437910573e-01 8.143614470616e-01 8.119683379842e-01 8.095595576160e-01 8.071474738855e-01 8.047397530965e-01 8.023263520399e-01 7.999006320120e-01 7.974675735348e-01 7.950281157442e-01 7.925897150450e-01 7.901484032146e-01 7.876921406183e-01 7.852272772907e-01 7.827667527428e-01 7.802999891510e-01 7.778249853239e-01 7.753404028418e-01 7.728483541576e-01 7.703581706813e-01 7.678667220955e-01 7.653593732282e-01 7.628419296047e-01 7.603273559195e-01 7.578058898695e-01 7.552771502204e-01 7.527394653753e-01 7.501923865203e-01 7.476469651037e-01 7.450976815957e-01 7.425330938680e-01 7.399627455626e-01 7.373896956347e-01 7.348092301421e-01 7.322233630155e-01 7.296303711739e-01 7.270274817043e-01 7.244250208327e-01 7.218161460984e-01 7.191934702731e-01 7.165694248584e-01 7.139409344465e-01 7.113043095046e-01 7.086637589169e-01 7.060136244211e-01 7.033555331876e-01 7.006984455919e-01 6.980323219080e-01 6.953594548625e-01 6.926838891428e-01 6.899978387329e-01 6.873067280115e-01 6.846136797726e-01 6.819107058827e-01 6.792016806368e-01 6.764898903325e-01 6.737660266634e-01 6.710423016270e-01 6.683131060767e-01 6.655698859804e-01 6.628256912077e-01 6.600775533158e-01 6.573191153598e-01 6.545594196985e-01 6.517895912350e-01 6.490114036165e-01 6.462353150133e-01 6.434493308575e-01 6.406544055289e-01 6.378604856997e-01 6.350563600487e-01 6.322469646068e-01 6.294338684517e-01 6.266098066516e-01 6.237832803479e-01 6.209533746653e-01 6.181119008580e-01 6.152699095228e-01 6.124208241126e-01 6.095604171566e-01 6.066999226485e-01 6.038337394704e-01 6.009592840227e-01 5.980816822989e-01 5.951944640031e-01 5.923020645334e-01 5.894090061903e-01 5.865061704426e-01 5.835991588551e-01 5.806886122691e-01 5.777681678694e-01 5.748457958093e-01 5.719182248525e-01 5.689825932836e-01 5.660440388649e-01 5.630987954540e-01 5.601465151716e-01 5.571936709079e-01 5.542335966863e-01 5.512659319618e-01 5.482955711687e-01 5.453181250300e-01 5.423378651993e-01 5.393543266648e-01 5.363621219445e-01 5.333652442629e-01 5.303656962657e-01 5.273591460194e-01 5.243512228662e-01 5.213364826131e-01 5.183151615814e-01 5.152909305178e-01 5.122612529214e-01 5.092274944018e-01 5.061911708453e-01 5.031482954707e-01 5.000995453658e-01 4.970494161680e-01 4.939923344118e-01 4.909323603393e-01 4.878692400742e-01 4.847996145864e-01 4.817272547085e-01 4.786496666895e-01 4.755659275770e-01 4.724832333825e-01 4.693929623373e-01 4.663008395734e-01 4.632063733178e-01 4.601045118690e-01 4.569990911093e-01 4.538949991751e-01 4.507836506714e-01 4.476730358123e-01 4.445577431723e-01 4.414370378708e-01 4.383155733351e-01 4.351887583258e-01 4.320625228805e-01 4.289347499850e-01 4.258007939999e-01 4.226641058972e-01 4.195239106520e-01 4.163798449255e-01 4.132378238214e-01 4.100929665530e-01 4.069440581698e-01 4.037922361955e-01 4.006360351578e-01 3.974793611295e-01 3.943223877924e-01 3.911631838283e-01 3.880054825176e-01 3.848424711417e-01 3.816764313968e-01 3.785126480597e-01 3.753472108889e-01 3.721831871381e-01 3.690205522545e-01 3.658517707716e-01 3.626846438885e-01 3.595149479134e-01 3.563479006714e-01 3.531833319620e-01 3.500158414259e-01 3.468470378359e-01 3.436793892347e-01 3.405092757787e-01 3.373444552509e-01 3.341784979144e-01 3.310123687184e-01 3.278483090420e-01 3.246814710468e-01 3.215182749045e-01 3.183574526258e-01 3.151959096310e-01 3.120394446142e-01 3.088820982804e-01 3.057261987199e-01 3.025742962667e-01 2.994232528560e-01 2.962774624331e-01 2.931347720312e-01 2.899917413666e-01 2.868561187253e-01 2.837207473420e-01 2.805898397866e-01 2.774664604962e-01 2.743443758638e-01 2.712282335300e-01 2.681152227952e-01 2.650052502612e-01 2.619044540713e-01 2.588062849229e-01 2.557159963083e-01 2.526317763505e-01 2.495476936018e-01 2.464751826438e-01 2.434069411383e-01 2.403473184985e-01 2.372964339417e-01 2.342464145107e-01 2.312071228060e-01 2.281769448179e-01 2.251538583664e-01 2.221436457421e-01 2.191362986374e-01 2.161385765740e-01 2.131530896930e-01 2.101754108637e-01 2.072117188902e-01 2.042544437394e-01 2.013082701807e-01 1.983764874379e-01 1.954531779798e-01 1.925465580212e-01 1.896505000741e-01 1.867642869606e-01 1.838979828742e-01 1.810401497582e-01 1.782011537566e-01 1.753752816224e-01 1.725621748829e-01 1.697714669967e-01 1.669934846497e-01 1.642328709236e-01 1.614925758042e-01 1.587650952536e-01 1.560644763970e-01 1.533786882370e-01 1.507135221214e-01 1.480716841785e-01 1.454460051980e-01 1.428508562119e-01 1.402766494608e-01 1.377240474172e-01 1.351997530329e-01 1.326966253220e-01 1.302259255767e-01 1.277823279252e-01 1.253652112357e-01 1.229823616875e-01 1.206240847282e-01 1.183053979525e-01 1.160186383178e-01 1.137647393363e-01 1.115511316592e-01 1.093691733855e-01 1.072308955746e-01 1.051332347561e-01 1.030754354034e-01 1.010663750872e-01 9.909741630481e-02 9.718007566588e-02 9.531113325553e-02 9.349159459370e-02 9.172903393969e-02 9.001574787382e-02 8.836279460154e-02 8.676983347512e-02 8.523398093001e-02 8.376676311356e-02 8.235848493987e-02 8.102038603387e-02 7.975233451062e-02 7.855142194682e-02 7.742726229457e-02 7.637260662415e-02 7.539508954739e-02 7.449544767390e-02 7.367133595922e-02 7.293010516016e-02 7.226399204202e-02 7.168069898375e-02 7.117775216295e-02 7.075263742336e-02 7.041018072806e-02 7.014231220472e-02 6.995674447782e-02 6.984669168225e-02 6.981033822864e-02 6.985070654463e-02 6.995718785850e-02 7.013856150792e-02 7.038384020871e-02 7.069214287870e-02 7.106578387943e-02 7.149253127564e-02 7.198107881201e-02 7.251856626236e-02 7.310537663817e-02 7.374351551226e-02 7.441899118735e-02 7.514298910627e-02 7.589861874861e-02 7.668972305795e-02 7.751865685341e-02 7.836918387718e-02 7.925591399833e-02 8.016054769314e-02 8.108820884539e-02 8.204155784001e-02 8.300339189121e-02 8.399127163734e-02 8.498368002872e-02 8.599121202475e-02 8.701489801356e-02 8.803531431627e-02 8.907492094817e-02 9.011049576795e-02 9.115330383843e-02 9.220535849739e-02 9.324478582779e-02 9.429904094073e-02 9.534132925955e-02 9.638615084897e-02 9.743314905675e-02 9.846462612616e-02 9.950698061392e-02 1.005319807136e-01 1.015561568391e-01 1.025779805998e-01 1.035802496873e-01 1.045907640806e-01 1.055804483465e-01 1.065661715291e-01 1.075499260669e-01 1.085087384245e-01 1.094771248030e-01 1.104217231741e-01 1.113609166083e-01 1.122965850883e-01 1.132056934942e-01 1.141243065077e-01 1.150164183861e-01 1.159041828725e-01 1.167885929677e-01 1.176466495023e-01 1.185140034495e-01 1.193554011600e-01 1.201931130712e-01 1.210266226046e-01 1.218345501481e-01 1.226526311172e-01 1.234460893328e-01 1.242370116242e-01 1.250259963013e-01 1.257902827277e-01 1.265674670498e-01 1.273211845396e-01 1.280746399605e-01 1.288271715488e-01 1.295581424398e-01 1.303030796368e-01 1.310275424653e-01 1.317540625552e-01 1.324829872785e-01 1.331936156761e-01 1.339219773078e-01 1.346328056831e-01 1.353477393671e-01 1.360683571483e-01 1.367747039728e-01 1.375002130601e-01 1.382143449882e-01 1.389353341858e-01 1.396668546775e-01 1.403893829927e-01 1.411336108521e-01 1.418700382525e-01 1.426190695352e-01 1.433826904497e-01 1.441390251492e-01 1.449228509235e-01 1.457049603096e-01 1.465026506188e-01 1.473204361099e-01 1.481362264483e-01 1.489845877393e-01 1.498338736778e-01 1.507047930634e-01 1.515995024306e-01 1.524971043091e-01 1.534320955250e-01 1.543727243543e-01 1.553391739217e-01 1.563357192284e-01 1.573389530345e-01 1.583837775378e-01 1.594392556946e-01 1.605251385011e-01 1.616433112491e-01 1.627722190259e-01 1.639479930801e-01 1.651383680516e-01 1.663620259782e-01 1.676226407194e-01 1.688978256197e-01 1.702229923817e-01 1.715643928912e-01 1.729429785663e-01 1.743610510004e-01 1.757961729040e-01 1.772837527324e-01 1.787895032842e-01 1.803356230367e-01 1.819219712902e-01 1.835276731701e-01 1.851860039186e-01 1.868662513648e-01 1.885842193500e-01 1.903455344582e-01 1.921258708620e-01 1.939582557686e-01 1.958139973009e-01 1.977067282300e-01 1.996434567716e-01 2.015970032222e-01 2.036038417312e-01 2.056315228761e-01 2.076944737208e-01 2.097998094396e-01 2.119209984907e-01 2.140932211681e-01 2.162845702332e-01 2.185097099832e-01 2.207759348026e-01 2.230536135866e-01 2.253802184760e-01 2.277235918374e-01 2.300960094947e-01 2.325067590316e-01 2.349270133168e-01 2.373913215513e-01 2.398692484939e-01 2.423729333348e-01 2.449111673755e-01 2.474541334574e-01 2.500365882674e-01 2.526310814118e-01 2.552447408520e-01 2.578887263446e-01 2.605338621566e-01 2.632143919617e-01 2.659014422023e-01 2.686006254609e-01 2.713294674603e-01 2.740522071319e-01 2.768042210631e-01 2.795601122976e-01 2.823214856743e-01 2.851071422123e-01 2.878820742642e-01 2.906809194923e-01 2.934775236727e-01 2.962739925023e-01 2.990904310574e-01 3.018894421620e-01 3.047053410952e-01 3.075165504782e-01 3.103194840168e-01 3.131366248602e-01 3.159325159604e-01 3.187360869575e-01 3.215318829582e-01 3.243115026366e-01 3.271004331324e-01 3.298615532398e-01 3.326237426873e-01 3.353746905796e-01 3.381001898828e-01 3.408307942840e-01 3.435274071831e-01 3.462177422617e-01 3.488917317581e-01 3.515340329254e-01 3.541749715274e-01 3.567774283215e-01 3.593654568135e-01 3.619335980437e-01 3.644608735273e-01 3.669831812748e-01 3.694613474385e-01 3.719168564317e-01 3.743503781355e-01 3.767351006259e-01 3.791069923449e-01 3.814338763941e-01 3.837278360141e-01 3.859969402647e-01 3.882119308214e-01 3.904084967281e-01 3.925543274840e-01 3.946606660335e-01 3.967410219029e-01 3.987590935317e-01 4.007532761766e-01 4.026949725816e-01 4.045899534475e-01 4.064546352229e-01 4.082533526479e-01 4.100231451938e-01 4.117384146939e-01 4.133992662896e-01 4.150272987399e-01 4.165872339720e-01 4.181107137973e-01 4.195805596527e-01 4.209896665748e-01 4.223640014138e-01 4.236675442499e-01 4.249297114317e-01 4.261392804928e-01 4.272810571207e-01 4.283899627597e-01 4.294235438272e-01 4.304139485243e-01 4.313508757700e-01 4.322190650637e-01 4.330518017865e-01 4.338101528623e-01 4.345224261127e-01 4.351832322712e-01 4.357731186440e-01 4.363279280618e-01 4.368112236567e-01 4.372451268677e-01 4.376327098091e-01 4.379480589205e-01 4.382295865303e-01 4.384452166799e-01 4.386100682364e-01 4.387324101067e-01 4.387862422067e-01 4.388098578500e-01 4.387697165926e-01 4.386828548995e-01 4.385605344965e-01 4.383728429094e-01 4.381584024595e-01 4.378911661786e-01 4.375783067141e-01 4.372392662751e-01 4.368404161069e-01 4.364223681368e-01 4.359592595026e-01 4.354579858890e-01 4.349409361347e-01 4.343720698224e-01 4.337930425341e-01 4.331814058653e-01 4.325385747621e-01 4.318913058713e-01 4.312058368933e-01 4.305172748018e-01 4.298106880877e-01 4.290854998336e-01 4.283670099754e-01 4.276243115424e-01 4.268905687825e-01 4.261568727537e-01 4.254131165335e-01 4.246946945187e-01 4.239650083002e-01 4.232580179457e-01 4.225667154663e-01 4.218801191635e-01 4.212343872691e-01 4.205932815929e-01 4.199913040715e-01 4.194209682835e-01 4.188712954998e-01 4.183765898517e-01 4.179053530853e-01 4.174845733644e-01 4.171130321924e-01 4.167766078853e-01 4.165110326314e-01 4.162846021716e-01 4.161215732783e-01 4.160244199244e-01 4.159744053209e-01 4.160081279567e-01 4.160947496920e-01 4.162561417180e-01 4.164946903712e-01 4.167904679084e-01 4.171806260168e-01 4.176341866122e-01 4.181684659041e-01 4.187901740787e-01 4.194771280539e-01 4.202618609807e-01 4.211149554385e-01 4.220527698516e-01 4.230805177692e-01 4.241743015539e-01 4.253669524915e-01 4.266309847745e-01 4.279761765678e-01 4.294100609932e-01 4.309083919259e-01 4.324981294225e-01 4.341550841102e-01 4.358847339481e-01 4.376972553185e-01 4.395652614907e-01 4.415159328687e-01 4.435251039313e-01 4.455964289733e-01 4.477385842364e-01 4.499243659345e-01 4.521781006540e-01 4.544780459882e-01 4.568234333423e-01 4.592249879773e-01 4.616575385438e-01 4.641394845461e-01 4.666545506358e-01 4.691974330569e-01 4.717816071380e-01 4.743768078031e-01 4.770058258546e-01 4.796506425764e-01 4.823040100005e-01 4.849820430367e-01 4.876557323038e-01 4.903434173257e-01 4.930314503108e-01 4.957123738132e-01 4.983983576785e-01 5.010679294630e-01 5.037296660455e-01 5.063796576149e-01 5.090046574111e-01 5.116191547276e-01 5.142035725982e-01 5.167641914445e-01 5.193010933106e-01 5.217994311396e-01 5.242723487061e-01 5.267048303805e-01 5.290999445357e-01 5.314595773215e-01 5.337694707060e-01 5.360423040386e-01 5.382677142468e-01 5.404431809238e-01 5.425765282189e-01 5.446533243833e-01 5.466838916386e-01 5.486602363976e-01 5.505805978122e-01 5.524515042147e-01 5.542613413315e-01 5.560184424624e-01 5.577199414904e-01 5.593612180346e-01 5.609503612361e-01 5.624773746729e-01 5.639484394094e-01 5.653662076216e-01 5.667194072599e-01 5.680198749813e-01 5.692617720515e-01 5.704445867755e-01 5.715774201243e-01 5.726487393797e-01 5.736698431669e-01 5.746371098147e-01 5.755468066350e-01 5.764110969863e-01 5.772171833477e-01 5.779769154873e-01 5.786881665420e-01 5.793463661892e-01 5.799644836586e-01 5.805322938278e-01 5.810567868116e-01 5.815418539685e-01 5.819782898290e-01 5.823813395248e-01 5.827406467576e-01 5.830616085035e-01 5.833494639790e-01 5.835964711396e-01 5.838135066207e-01 5.839973353369e-01 5.841463865411e-01 5.842700842913e-01 5.843588281781e-01 5.844228404667e-01 5.844594049671e-01 5.844647757410e-01 5.844516862083e-01 5.844069780611e-01 5.843427535898e-01 5.842564263615e-01 5.841454141284e-01 5.840170217843e-01 5.838649350635e-01 5.836949672248e-01 5.835069026737e-01 5.832959683061e-01 5.830723149004e-01 5.828275517324e-01 5.825676250595e-01 5.822932659657e-01 5.820010294746e-01 5.816963166612e-01 5.813753733667e-01 5.810407000058e-01 5.806945323531e-01 5.803322677762e-01 5.799600847588e-01 5.795754949521e-01 5.791789080900e-01 5.787749067466e-01 5.783581841416e-01 5.779354853691e-01 5.775037333407e-01 5.770638951847e-01 5.766189252944e-01 5.761667833978e-01 5.757102873000e-01 5.752502353992e-01 5.747886905276e-01 5.743243833325e-01 5.738614941256e-01 5.733978477755e-01 5.729366419725e-01 5.724800374237e-01 5.720261077833e-01 5.715802236695e-01 5.711384696280e-01 5.707070849658e-01 5.702864700665e-01 5.698735422036e-01 5.694759232273e-01 5.690907086330e-01 5.687162993182e-01 5.683637938074e-01 5.680203856700e-01 5.676975323353e-01 5.673903592578e-01 5.670976512712e-01 5.668307679865e-01 5.665733680759e-01 5.663386151254e-01 5.661221117814e-01 5.659165823043e-01 5.657354240100e-01 5.655601096638e-01 5.654023306914e-01 5.652579444527e-01 5.651147588706e-01 5.649911845389e-01 5.648632341706e-01 5.647409560483e-01 5.646223861278e-01 5.644895325182e-01 5.643603917586e-01 5.642110167184e-01 5.640470871066e-01 5.638703970607e-01 5.636569196068e-01 5.634264767585e-01 5.631548051749e-01 5.628434380289e-01 5.624975328343e-01 5.620890734788e-01 5.616389293034e-01 5.611232870576e-01 5.605399106326e-01 5.598987251847e-01 5.591699759894e-01 5.583736664794e-01 5.574916960310e-01 5.565177563977e-01 5.554672130106e-01 5.543081679241e-01 5.530652959106e-01 5.517222852810e-01 5.502723933926e-01 5.487352755702e-01 5.470854411394e-01 5.453441056113e-01 5.435047142114e-01 5.415623637487e-01 5.395403789598e-01 5.374179732927e-01 5.352178870447e-01 5.329423191762e-01 5.305882973631e-01 5.281841960102e-01 5.257173029244e-01 5.232139706630e-01 5.206833584120e-01 5.181260250486e-01 5.155762238448e-01 5.130281265961e-01 5.105113457084e-01 5.080396556907e-01 5.056211855451e-01 5.032931004590e-01 5.010549444414e-01 4.989374297382e-01 4.969608597880e-01 4.951347315196e-01 4.934932221871e-01 4.920416432484e-01 4.908074475298e-01 4.898078129286e-01 4.890514990949e-01 4.885686753807e-01 4.883597236974e-01 4.884428212626e-01 4.888301371824e-01 4.895208078363e-01 4.905308717942e-01 4.918521115126e-01 4.934931896960e-01 4.954480636892e-01 4.977063886867e-01 5.002698598273e-01 5.031161952254e-01 5.062385191381e-01 5.096192709751e-01 5.132371731560e-01 5.170768142004e-01 5.211082232596e-01 5.253149094222e-01 5.296673779164e-01 5.341370024602e-01 5.387019303351e-01 5.433272261503e-01 5.479909355010e-01 5.526582045385e-01 5.573044859946e-01 5.619045889558e-01 5.664198729835e-01 5.708365795691e-01 5.751182011842e-01 5.792423652330e-01 5.831911972808e-01 5.869309129245e-01 5.904529754966e-01 5.937298519709e-01 5.967429110550e-01 5.994864471017e-01 6.019306508284e-01 6.040814528482e-01 6.059178420030e-01 6.074333069210e-01 6.086330485847e-01 6.094981190141e-01 6.100453035944e-01 6.102695046436e-01 6.101726443450e-01 6.097756512744e-01 6.090732596375e-01 6.080958661403e-01 6.068502604242e-01 6.053550376534e-01 6.036449870675e-01 6.017291406957e-01 5.996502760083e-01 5.974309261005e-01 5.951052310363e-01 5.927194304445e-01 5.902962575898e-01 5.878893685037e-01 5.855360516098e-01 5.832746455867e-01 5.811644059536e-01 5.792323952586e-01 5.775379449372e-01 5.761180390106e-01 5.750141789108e-01 5.742766025395e-01 5.739315330122e-01 5.740218082287e-01 5.745774020227e-01 5.756177632707e-01 5.771740261361e-01 5.792487921161e-01 5.818613500031e-01 5.850060038038e-01 5.886773122975e-01 5.928718995864e-01 5.975603375683e-01 6.027281619787e-01 6.083379573862e-01 6.143536937552e-01 6.207405177182e-01 6.274408413443e-01 6.344186600955e-01 6.416119788643e-01 6.489678352326e-01 6.564390726632e-01 6.639526346484e-01 6.714666452248e-01 6.789162056926e-01 6.862455109342e-01 6.934079143570e-01 7.003402411275e-01 7.070023811528e-01 7.133500355131e-01 7.193331054173e-01 7.249285276800e-01 7.300921001131e-01 7.348066842070e-01 7.390485066710e-01 7.427987873903e-01 7.460605873867e-01 7.488189946443e-01 7.510910522036e-01 7.528865190847e-01 7.542202153885e-01 7.551313153950e-01 7.556419569620e-01 7.558012405614e-01 7.556567617465e-01 7.552517908064e-01 7.546581381384e-01 7.539279230978e-01 7.531288926596e-01 7.523319610126e-01 7.515984171187e-01 7.510012922262e-01 7.505986407413e-01 7.504518551432e-01 7.506149668440e-01 7.511279853792e-01 7.520331979352e-01 7.533488901337e-01 7.550932170973e-01 7.572668866454e-01 7.598546263669e-01 7.628394440779e-01 7.661790026163e-01 7.698296574633e-01 7.737368964150e-01 7.778248988025e-01 7.820330411638e-01 7.862732170768e-01 7.904688952641e-01 7.945411129765e-01 7.984010253117e-01 8.019812558262e-01 8.051979406393e-01 8.079914596715e-01 8.103044106510e-01 8.120826503255e-01 8.132966345352e-01 8.139167740302e-01 8.139335893418e-01 8.133557799980e-01 8.121920697440e-01 8.104890123811e-01 8.082882544585e-01 8.056533785163e-01 8.026712002390e-01 7.994248746542e-01 7.960291734630e-01 7.925960306141e-01 7.892473231122e-01 7.861223477353e-01 7.833407213140e-01 7.810443089808e-01 7.793549405550e-01 7.783823547761e-01 7.782363474742e-01 7.789897992511e-01 7.807096912754e-01 7.834282192058e-01 7.871509250960e-01 7.918645440715e-01 7.975156936308e-01 8.040317964732e-01 8.113168417191e-01 8.192473255641e-01 8.276920911140e-01 8.365006117715e-01 8.455172149172e-01 8.545850650883e-01 8.635457380416e-01 8.722551140435e-01 8.805712270530e-01 8.883724359407e-01 8.955574118436e-01 9.020394868828e-01 9.077679769410e-01 9.127099561383e-01 9.168698544934e-01 9.202797757398e-01 9.229997899781e-01 9.251333439693e-01 9.268015540761e-01 9.281630828274e-01 9.293963624212e-01 9.307003911835e-01 9.322913950006e-01 9.343819059213e-01 9.371900615888e-01 9.409168327492e-01 9.457332495424e-01 9.517874510499e-01 9.591687596121e-01 9.679293347836e-01 9.780563611155e-01 9.894744849598e-01 1.002070801378e+00 1.015654361937e+00 1.030002467639e+00 1.044857515615e+00 1.059915970486e+00 1.074883257340e+00 1.089436353260e+00 1.103266069678e+00 1.116086019524e+00 1.127616798972e+00 1.137635669171e+00 1.145943322722e+00 1.152402195130e+00 1.156930691353e+00 1.159492555808e+00 1.160134914851e+00 1.158957048765e+00 1.156120286780e+00 1.151864319048e+00 1.146462442617e+00 1.140256291009e+00 1.133609508792e+00 1.126909413622e+00 1.120560896192e+00 1.114919993347e+00 1.110334219588e+00 1.107072138150e+00 1.105315966055e+00 1.105177540772e+00 1.106629179492e+00 1.109570761326e+00 1.113791277510e+00 1.118988240439e+00 1.124830257229e+00 1.130910122992e+00 1.136843583772e+00 1.142256266288e+00 1.146795650984e+00 1.150218323666e+00 1.152312336681e+00 1.152993951118e+00 1.152285358083e+00 1.150276839691e+00 1.147212608904e+00 1.143381224781e+00 1.139165449230e+00 1.135008440151e+00 1.131335763508e+00 1.128610610533e+00 1.127208047728e+00 1.127438966122e+00 1.129526443049e+00 1.133525452356e+00 1.139423201496e+00 1.147037774365e+00 1.156103773172e+00 1.166307380409e+00 1.177244077178e+00 1.188560333170e+00 1.199893452306e+00 1.210933702619e+00 1.221474739455e+00 1.231325470202e+00 1.240437277123e+00 1.248789520452e+00 1.256404443569e+00 1.263383047541e+00 1.269761188112e+00 1.275617851843e+00 1.280968836357e+00 1.285755069914e+00 1.289927929667e+00 1.293308234526e+00 1.295743242428e+00 1.297054966275e+00 1.297035240067e+00 1.295601792894e+00 1.292658775274e+00 1.288245865837e+00 1.282515443677e+00 1.275655444028e+00 1.268036747633e+00 1.260013785972e+00 1.251998665927e+00 1.244429195028e+00 1.237604465453e+00 1.231826078683e+00 1.227218640792e+00 1.223786504078e+00 1.221475858864e+00 1.220049502968e+00 1.219316011074e+00 1.219029788343e+00 1.218967981534e+00 1.219066075820e+00 1.219247203235e+00 1.219627364671e+00 1.220388779820e+00 1.221741532979e+00 1.224023818203e+00 1.227471317756e+00 1.232342987843e+00 1.238829939444e+00 1.246969885818e+00 1.256797925671e+00 1.268158926004e+00 1.280841897955e+00 1.294572242821e+00 1.308920713707e+00 1.323482230533e+00 1.337714317278e+00 1.351052878309e+00 1.362932008420e+00 1.372702058263e+00 1.379811048132e+00 1.383694698374e+00 1.383866089421e+00 1.376028952056e+00 1.359626467395e+00 1.344460283987e+00 1.336944895067e+00 1.334069383581e+00 1.326268019205e+00 1.306289041398e+00 1.275706223623e+00 1.243860968939e+00 1.219985842991e+00 1.204915531996e+00 1.190682296308e+00 1.168644425190e+00 1.138014540599e+00 1.107247246449e+00 1.087067364774e+00 1.080692647180e+00 1.080985257571e+00 1.077947088358e+00 1.068546281810e+00 1.059537983940e+00 1.061058337436e+00 1.076536149625e+00 1.098958185225e+00 1.117583384927e+00 1.127740378344e+00 1.134459352599e+00 1.147225717307e+00 1.170477791824e+00 1.198861314943e+00 1.222021064279e+00 1.233790319270e+00 1.237216183673e+00 1.241478206377e+00 1.253311438308e+00 1.270561324163e+00 1.284215081123e+00 1.286697911164e+00 1.278539426007e+00 1.267896777895e+00 1.263252969298e+00 1.265511187923e+00 1.266980725344e+00 1.257421155645e+00 1.188498825398e+00 1.106371397318e+00 1.028160281333e+00 9.984079684177e-01 1.037104885888e+00 1.090793500529e+00 1.100148081346e+00 1.052717501369e+00 9.859692386787e-01 9.564409094674e-01 9.833573241093e-01 1.027001506236e+00 1.034983560510e+00 9.882398513470e-01 9.158820730556e-01 8.800974892813e-01 9.156085321204e-01 9.808672424392e-01 1.007009575607e+00 9.650532823991e-01 8.897103291120e-01 8.591575273610e-01 9.091873245145e-01 9.794569336015e-01 9.945484067877e-01 9.400648585717e-01 8.749291231844e-01 8.808733655349e-01 9.566276391170e-01 1.019768100383e+00 1.011391193585e+00 9.446242504825e-01 8.928354531117e-01 9.183634188480e-01 9.935443830000e-01 1.045619653935e+00 1.039333459258e+00 9.944451680389e-01 9.597072203718e-01 9.665064190187e-01 1.002873435325e+00 1.038551639367e+00 1.056119094635e+00 1.054152376190e+00 1.038387979504e+00 1.018047383775e+00 1.005952676428e+00 1.011670730126e+00 1.030531659519e+00 1.045792976416e+00 1.044539952616e+00 1.028863671811e+00 1.010591168376e+00 9.965055489396e-01 9.828038351668e-01 9.652382125381e-01 9.489788359647e-01 9.426105271186e-01 9.439853595555e-01 9.398509482046e-01 9.208339930942e-01 8.918389438238e-01 8.657638815210e-01 8.493919030243e-01 8.408279404444e-01 8.395513446449e-01 8.489908503979e-01 8.646568271089e-01 8.695908827420e-01 8.515158814858e-01 8.233063463638e-01 8.189670981185e-01 8.545418594790e-01 9.014915142324e-01 9.188765856850e-01 8.966199493457e-01 8.658429580794e-01 8.680398731956e-01 9.044205461067e-01 9.357703091522e-01 9.324052566626e-01 9.033456767712e-01 8.830922028878e-01 8.912568899747e-01 9.113267079229e-01 9.177566663569e-01 9.075844857811e-01 8.983308037672e-01 9.020519977756e-01 9.107025143076e-01 9.112790864821e-01 9.053444639559e-01 9.056643457801e-01 9.167391335002e-01 9.278567319788e-01 9.274533500920e-01 9.161776203276e-01 9.019178766792e-01 8.868110387566e-01 8.666906189310e-01 8.431251690686e-01 8.268879149124e-01 8.221712643689e-01 8.138149667582e-01 7.825598690436e-01 7.320896406374e-01 6.957025094481e-01 7.027623760079e-01 7.367997488268e-01 7.570468887440e-01 7.486290712069e-01 7.358579734628e-01 7.511591921994e-01 7.915540456047e-01 8.259650356432e-01 8.384431251682e-01 8.436333198762e-01 8.615995865987e-01 8.858652373454e-01 8.913152097004e-01 8.697623842086e-01 8.454525195558e-01 8.485772149318e-01 8.729750298159e-01 9.246802694259e-01
 1.205304411976e+00 1.203234795786e+00 1.202846483869e+00 1.202889342941e+00 1.201441283261e+00 1.198703526029e+00 1.196750749629e+00 1.196509304005e+00 1.196451921269e+00 1.194866555648e+00 1.192243245763e+00 1.190468971887e+00 1.190200397296e+00 1.190027781299e+00 1.188417841474e+00 1.185789127817e+00 1.183987244090e+00 1.183732881167e+00 1.183546326151e+00 1.181814715951e+00 1.179115401321e+00 1.177418931506e+00 1.177265366102e+00 1.177015527357e+00 1.175182507473e+00 1.172477151718e+00 1.170809588034e+00 1.170654773755e+00 1.170367762541e+00 1.168431057120e+00 1.165605132944e+00 1.163929866099e+00 1.163834517307e+00 1.163479649441e+00 1.161390055163e+00 1.158575165168e+00 1.157076750302e+00 1.157052453947e+00 1.156571594545e+00 1.154347061427e+00 1.151541254492e+00 1.150143327975e+00 1.150159014298e+00 1.149565606506e+00 1.147157753737e+00 1.144266577488e+00 1.142887145342e+00 1.142846033339e+00 1.142088799646e+00 1.139608122368e+00 1.136794121217e+00 1.135433005460e+00 1.135230132500e+00 1.134306807054e+00 1.131861457915e+00 1.129247949202e+00 1.128034089186e+00 1.127776930396e+00 1.126694824983e+00 1.124228638101e+00 1.121803384540e+00 1.120769930438e+00 1.120495101976e+00 1.119289382956e+00 1.116755172557e+00 1.114304509285e+00 1.113211917372e+00 1.112859588114e+00 1.111594599568e+00 1.108992814697e+00 1.106414181948e+00 1.105117479445e+00 1.104578126393e+00 1.103281289758e+00 1.100770647135e+00 1.098167232501e+00 1.096626910377e+00 1.095853063758e+00 1.094562832881e+00 1.092229490655e+00 1.089723795269e+00 1.088072305842e+00 1.087108628957e+00 1.085809403346e+00 1.083693448908e+00 1.081366606185e+00 1.079655104445e+00 1.078540980822e+00 1.077244012533e+00 1.075283869860e+00 1.073083710787e+00 1.071344326418e+00 1.070113276964e+00 1.068793605188e+00 1.066958176369e+00 1.064854048365e+00 1.063042719488e+00 1.061678135266e+00 1.060336596105e+00 1.058584554231e+00 1.056537197425e+00 1.054657130562e+00 1.053149412736e+00 1.051745534220e+00 1.050077669986e+00 1.048112412127e+00 1.046162257878e+00 1.044490442376e+00 1.043000598455e+00 1.041382361430e+00 1.039504120172e+00 1.037533344884e+00 1.035709507628e+00 1.034084095528e+00 1.032484000351e+00 1.030709089035e+00 1.028754291385e+00 1.026808919683e+00 1.025027742234e+00 1.023369503007e+00 1.021661634946e+00 1.019777962916e+00 1.017769847314e+00 1.015823148563e+00 1.014054882812e+00 1.012360889568e+00 1.010541825664e+00 1.008531716996e+00 1.006467104838e+00 1.004543171336e+00 1.002788362764e+00 1.001016544113e+00 9.990436451556e-01 9.969259735725e-01 9.948791839294e-01 9.930077290694e-01 9.912029226980e-01 9.892758486709e-01 9.871770277388e-01 9.850525108879e-01 9.830618558406e-01 9.811779969987e-01 9.792502297634e-01 9.772050331026e-01 9.750919380317e-01 9.730137716750e-01 9.710214045101e-01 9.690565273620e-01 9.670398064910e-01 9.649659731066e-01 9.628769084458e-01 9.608040087106e-01 9.587695039957e-01 9.567500899846e-01 9.546936417177e-01 9.525918745217e-01 9.504837965865e-01 9.483975656020e-01 9.463354785647e-01 9.442646439203e-01 9.421455390031e-01 9.400061217750e-01 9.378956695445e-01 9.357982586870e-01 9.336707213580e-01 9.315091708765e-01 9.293475851982e-01 9.272140518813e-01 9.250908624414e-01 9.229215431934e-01 9.207109221587e-01 9.185207707713e-01 9.163701505666e-01 9.142064218355e-01 9.119986584679e-01 9.097668185144e-01 9.075550282449e-01 9.053747635137e-01 9.031767605377e-01 9.009310328909e-01 8.986804876677e-01 8.964593899633e-01 8.942461153759e-01 8.920097212841e-01 8.897466907816e-01 8.874827460124e-01 8.852387013046e-01 8.829951540751e-01 8.807235906660e-01 8.784430665220e-01 8.761748332981e-01 8.739079894778e-01 8.716258586870e-01 8.693266979813e-01 8.670230823483e-01 8.647292654618e-01 8.624369830578e-01 8.601218702091e-01 8.577935422200e-01 8.554665720440e-01 8.531416294963e-01 8.508117000276e-01 8.484710312504e-01 8.461137330956e-01 8.437542460132e-01 8.413999070871e-01 8.390373341652e-01 8.366636528880e-01 8.342826741611e-01 8.318956499461e-01 8.295087114273e-01 8.271196424389e-01 8.247137261197e-01 8.223013917478e-01 8.198914335516e-01 8.174779683848e-01 8.150531290798e-01 8.126188718078e-01 8.101786133408e-01 8.077397491382e-01 8.052991911629e-01 8.028408288575e-01 8.003753611823e-01 7.979108175710e-01 7.954401648918e-01 7.929613223832e-01 7.904732674194e-01 7.879760694198e-01 7.854810513204e-01 7.829816026764e-01 7.804658443069e-01 7.779441669187e-01 7.754208102122e-01 7.728893731282e-01 7.703522589539e-01 7.678072497631e-01 7.652528702849e-01 7.626992160346e-01 7.601376258797e-01 7.575619771840e-01 7.549862613475e-01 7.524058772932e-01 7.498166072437e-01 7.472227301552e-01 7.446186696167e-01 7.420081733996e-01 7.393979384901e-01 7.367775748582e-01 7.341502677187e-01 7.315215680515e-01 7.288807915770e-01 7.262351612917e-01 7.235879300623e-01 7.209286923439e-01 7.182649355153e-01 7.155973182293e-01 7.129176063944e-01 7.102386450623e-01 7.075531237083e-01 7.048524084867e-01 7.021516961093e-01 6.994465585939e-01 6.967308106317e-01 6.940135701904e-01 6.912848515754e-01 6.885493494551e-01 6.858151766932e-01 6.830695763688e-01 6.803153284679e-01 6.775632292317e-01 6.747988544186e-01 6.720292047231e-01 6.692556269142e-01 6.664711893358e-01 6.636841241629e-01 6.608913723235e-01 6.580891375988e-01 6.552851337920e-01 6.524727732735e-01 6.496499356261e-01 6.468266767892e-01 6.439964684084e-01 6.411581472906e-01 6.383164366617e-01 6.354640971581e-01 6.326065778727e-01 6.297486856612e-01 6.268794421631e-01 6.240064904278e-01 6.211280825404e-01 6.182414888289e-01 6.153512465586e-01 6.124560585313e-01 6.095506228735e-01 6.066437507128e-01 6.037285693584e-01 6.008063105936e-01 5.978838124543e-01 5.949524008589e-01 5.920135423717e-01 5.890707242158e-01 5.861219673205e-01 5.831677714332e-01 5.802116471569e-01 5.772446443300e-01 5.742739820182e-01 5.712992595290e-01 5.683167289820e-01 5.653329953965e-01 5.623420420007e-01 5.593423706479e-01 5.563409397290e-01 5.533325582308e-01 5.503203648467e-01 5.473047572275e-01 5.442804826557e-01 5.412521659327e-01 5.382197901970e-01 5.351805044041e-01 5.321383379795e-01 5.290914730966e-01 5.260380635671e-01 5.229808070650e-01 5.199172420191e-01 5.168487417916e-01 5.137787414169e-01 5.107016323004e-01 5.076211771800e-01 5.045374686072e-01 5.014457554988e-01 4.983521796511e-01 4.952543917125e-01 4.921531939860e-01 4.890503922115e-01 4.859409253143e-01 4.828265405742e-01 4.797096528977e-01 4.765881553241e-01 4.734646230219e-01 4.703412650640e-01 4.672082232648e-01 4.640733698924e-01 4.609335112288e-01 4.577888072233e-01 4.546453865723e-01 4.514977016852e-01 4.483456613798e-01 4.451905161746e-01 4.420281502289e-01 4.388662946362e-01 4.357031212889e-01 4.325366734686e-01 4.293697443918e-01 4.261976869191e-01 4.230216207108e-01 4.198460765718e-01 4.166677744104e-01 4.134915557520e-01 4.103139399966e-01 4.071301919255e-01 4.039466233117e-01 4.007595720639e-01 3.975733919221e-01 3.943894219686e-01 3.912011811582e-01 3.880111057811e-01 3.848201141007e-01 3.816260812609e-01 3.784365926730e-01 3.752443471741e-01 3.720501885462e-01 3.688575211506e-01 3.656609409287e-01 3.624660284099e-01 3.592733351680e-01 3.560784317813e-01 3.528870123487e-01 3.496929776597e-01 3.464998254027e-01 3.433100074627e-01 3.401179431753e-01 3.369322394062e-01 3.337450858601e-01 3.305593941609e-01 3.273777543631e-01 3.241953906924e-01 3.210164111944e-01 3.178422604244e-01 3.146685571170e-01 3.115000889347e-01 3.083323933258e-01 3.051662936530e-01 3.020073041302e-01 2.988498144521e-01 2.956990364885e-01 2.925510076846e-01 2.894030624868e-01 2.862630863004e-01 2.831276004836e-01 2.799974510660e-01 2.768741945556e-01 2.737504684219e-01 2.706350969833e-01 2.675266317159e-01 2.644245107383e-01 2.613313665369e-01 2.582391244942e-01 2.551545883731e-01 2.520796509493e-01 2.490113777008e-01 2.459544094874e-01 2.429002679987e-01 2.398556167144e-01 2.368218149568e-01 2.337942700863e-01 2.307816064428e-01 2.277743268551e-01 2.247762481049e-01 2.217924782012e-01 2.188158037112e-01 2.158537530061e-01 2.129014479375e-01 2.099587303896e-01 2.070353509614e-01 2.041191486289e-01 2.012177378381e-01 1.983302515607e-01 1.954538645318e-01 1.925982881662e-01 1.897532245536e-01 1.869240794492e-01 1.841121691961e-01 1.813117677438e-01 1.785353984123e-01 1.757732081431e-01 1.730289974199e-01 1.703040159343e-01 1.675938345188e-01 1.649102986394e-01 1.622444180619e-01 1.595981121876e-01 1.569755317874e-01 1.543714691383e-01 1.517961692938e-01 1.492424835642e-01 1.467116107931e-01 1.442101298259e-01 1.417286562542e-01 1.392794002542e-01 1.368571769117e-01 1.344614062524e-01 1.321009099047e-01 1.297642741491e-01 1.274642603555e-01 1.251977162033e-01 1.229610358910e-01 1.207648980389e-01 1.185987041546e-01 1.164729383350e-01 1.143869720076e-01 1.123373228750e-01 1.103348504979e-01 1.083684457618e-01 1.064496165433e-01 1.045767393306e-01 1.027467742524e-01 1.009707226413e-01 9.923774689907e-02 9.755839402281e-02 9.593365520924e-02 9.435801927171e-02 9.284393744319e-02 9.138080025271e-02 8.997873239870e-02 8.863876419122e-02 8.735379868562e-02 8.613726745790e-02 8.497875829172e-02 8.388687437518e-02 8.286308296266e-02 8.190028708832e-02 8.101069982184e-02 8.018358569703e-02 7.942697981782e-02 7.874082487869e-02 7.811717645580e-02 7.756844658755e-02 7.708209880846e-02 7.666757149548e-02 7.632038106307e-02 7.603461590855e-02 7.581984979657e-02 7.566252929738e-02 7.557319990452e-02 7.554344680753e-02 7.556808213552e-02 7.565709276517e-02 7.579427647292e-02 7.599031820022e-02 7.623458359639e-02 7.652530563008e-02 7.686953277296e-02 7.724781953229e-02 7.767667212335e-02 7.813988552473e-02 7.863733350500e-02 7.917823284400e-02 7.974114890222e-02 8.034274893220e-02 8.096719231093e-02 8.161505696940e-02 8.229544141483e-02 8.298523962053e-02 8.370492034834e-02 8.443522705708e-02 8.518108526902e-02 8.594911747762e-02 8.671577164229e-02 8.750739930668e-02 8.829922425695e-02 8.909977998714e-02 8.991424395978e-02 9.071891114893e-02 9.154339729666e-02 9.236036892711e-02 9.318000109706e-02 9.400855057192e-02 9.482191742551e-02 9.565150136958e-02 9.646678350679e-02 9.728167447482e-02 9.810199281646e-02 9.890187823562e-02 9.971564642347e-02 1.005100354037e-01 1.013028520567e-01 1.020982082042e-01 1.028712738346e-01 1.036568299076e-01 1.044205044062e-01 1.051821806576e-01 1.059440052029e-01 1.066823372300e-01 1.074313435848e-01 1.081586861740e-01 1.088849430204e-01 1.096094489516e-01 1.103119892858e-01 1.110267023210e-01 1.117199184037e-01 1.124111803846e-01 1.131022907387e-01 1.137721051751e-01 1.144549780013e-01 1.151178979127e-01 1.157803168111e-01 1.164457439830e-01 1.170906199508e-01 1.177524299402e-01 1.183956793942e-01 1.190418396123e-01 1.196917740974e-01 1.203254257547e-01 1.209768877890e-01 1.216143791184e-01 1.222584234330e-01 1.229095490383e-01 1.235488863472e-01 1.242098397497e-01 1.248593793657e-01 1.255191864953e-01 1.261920510621e-01 1.268556911174e-01 1.275447172874e-01 1.282286913713e-01 1.289272620703e-01 1.296415371509e-01 1.303540057922e-01 1.310966305951e-01 1.318383322314e-01 1.325992806746e-01 1.333820804625e-01 1.341662771525e-01 1.349864817747e-01 1.358102122516e-01 1.366588582035e-01 1.375355671613e-01 1.384180637283e-01 1.393421569699e-01 1.402746073780e-01 1.412369922369e-01 1.422323600900e-01 1.432373098094e-01 1.442891421687e-01 1.453542168550e-01 1.464543430077e-01 1.475909953949e-01 1.487432282952e-01 1.499458738316e-01 1.511646675896e-01 1.524238006292e-01 1.537215136710e-01 1.550388215949e-01 1.564102331233e-01 1.578011096536e-01 1.592352376150e-01 1.607110616550e-01 1.622090107376e-01 1.637620795178e-01 1.653389019545e-01 1.669583809585e-01 1.686217323406e-01 1.703082755493e-01 1.720520366311e-01 1.738184307518e-01 1.756300442154e-01 1.774860299251e-01 1.793641021508e-01 1.813005636926e-01 1.832594977792e-01 1.852603422304e-01 1.873061736691e-01 1.893732011770e-01 1.914967170669e-01 1.936418468256e-01 1.958277320815e-01 1.980568853091e-01 2.003051859812e-01 2.026063781069e-01 2.049271634237e-01 2.072866284649e-01 2.096859008064e-01 2.121013052061e-01 2.145671359071e-01 2.170490886791e-01 2.195647709163e-01 2.221189807333e-01 2.246843829818e-01 2.272957647829e-01 2.299217251339e-01 2.325757909120e-01 2.352635169606e-01 2.379585604171e-01 2.406956598164e-01 2.434432420346e-01 2.462122872001e-01 2.490128074200e-01 2.518146275550e-01 2.546531407597e-01 2.574977602585e-01 2.603579878828e-01 2.632460699683e-01 2.661296871911e-01 2.690443849445e-01 2.719601303072e-01 2.748854892597e-01 2.778336228273e-01 2.807719966998e-01 2.837347082482e-01 2.866953185730e-01 2.896576021034e-01 2.926376676583e-01 2.956018597805e-01 2.985837925771e-01 3.015591418083e-01 3.045286385778e-01 3.075115617129e-01 3.104719813833e-01 3.134426672452e-01 3.164038806401e-01 3.193500444923e-01 3.223055358723e-01 3.252315992211e-01 3.281607174511e-01 3.310766409115e-01 3.339684720923e-01 3.368650349256e-01 3.397263444859e-01 3.425843720889e-01 3.454227099660e-01 3.482307095873e-01 3.510370786413e-01 3.538042284904e-01 3.565575877887e-01 3.592906394356e-01 3.619839216979e-01 3.646698493955e-01 3.673123821887e-01 3.699327035842e-01 3.725280035807e-01 3.750786401019e-01 3.776152994545e-01 3.801038969600e-01 3.825618932320e-01 3.849948409707e-01 3.873725889301e-01 3.897324877624e-01 3.920406328017e-01 3.943114626101e-01 3.965525746628e-01 3.987328564766e-01 4.008909655165e-01 4.029935570523e-01 4.050513901642e-01 4.070771840211e-01 4.090376564354e-01 4.109693076181e-01 4.128448883033e-01 4.146678797408e-01 4.164579255216e-01 4.181777538917e-01 4.198640623017e-01 4.214934474224e-01 4.230649860909e-01 4.246012510275e-01 4.260645687643e-01 4.274894531815e-01 4.288575946612e-01 4.301632144414e-01 4.314322289667e-01 4.326275271785e-01 4.337815731651e-01 4.348783915089e-01 4.359097260997e-01 4.369050029823e-01 4.378260789259e-01 4.387012223838e-01 4.395253954653e-01 4.402799554981e-01 4.409993474942e-01 4.416464317861e-01 4.422484594107e-01 4.428003124059e-01 4.432830455502e-01 4.437342273240e-01 4.441157936926e-01 4.444511523892e-01 4.447443244166e-01 4.449687364195e-01 4.451641993559e-01 4.452979915528e-01 4.453871172770e-01 4.454397602113e-01 4.454292406130e-01 4.453935209929e-01 4.453050390100e-01 4.451746444729e-01 4.450176910633e-01 4.448029708728e-01 4.445717588764e-01 4.442962500811e-01 4.439855746242e-01 4.436582689032e-01 4.432827832251e-01 4.428984427687e-01 4.424814851247e-01 4.420389619069e-01 4.415918022951e-01 4.411068363113e-01 4.406242970552e-01 4.401245773837e-01 4.396074286630e-01 4.391007318599e-01 4.385689401972e-01 4.380514390724e-01 4.375307536685e-01 4.370060833966e-01 4.365060738699e-01 4.359975061020e-01 4.355149671341e-01 4.350474874565e-01 4.345897374695e-01 4.341703521674e-01 4.337600425895e-01 4.333882270526e-01 4.330474087761e-01 4.327295191628e-01 4.324685095566e-01 4.322295207913e-01 4.320443248117e-01 4.319072380311e-01 4.318061758722e-01 4.317748239143e-01 4.317818639929e-01 4.318538906149e-01 4.319881398393e-01 4.321692542180e-01 4.324332909728e-01 4.327488940027e-01 4.331368926896e-01 4.336015672486e-01 4.341211894699e-01 4.347333902742e-01 4.354031829182e-01 4.361537284940e-01 4.369857046524e-01 4.378798026012e-01 4.388688472416e-01 4.399225259037e-01 4.410584716303e-01 4.422783277992e-01 4.435627336391e-01 4.449383720243e-01 4.463801563106e-01 4.478971940774e-01 4.494991161595e-01 4.511586911066e-01 4.529058469196e-01 4.547144173165e-01 4.565922932588e-01 4.585462768483e-01 4.605485370836e-01 4.626285984646e-01 4.647610535371e-01 4.669485525970e-01 4.692001540213e-01 4.714915134199e-01 4.738444733549e-01 4.762383886675e-01 4.786733438121e-01 4.811581950531e-01 4.836674545512e-01 4.862212261023e-01 4.888015466262e-01 4.914047992629e-01 4.940436756982e-01 4.966890657022e-01 4.993635651510e-01 5.020486209051e-01 5.047386368216e-01 5.074489033974e-01 5.101510928271e-01 5.128613423428e-01 5.155692867354e-01 5.182641233603e-01 5.209615991058e-01 5.236374776593e-01 5.263042453802e-01 5.289557723029e-01 5.315799801025e-01 5.341903605927e-01 5.367674938707e-01 5.393199546265e-01 5.418447896541e-01 5.443282741799e-01 5.467855372618e-01 5.491993062095e-01 5.515750647198e-01 5.539133389100e-01 5.562019311886e-01 5.584522795633e-01 5.606532201239e-01 5.628042234044e-01 5.649100714130e-01 5.669596257402e-01 5.689622932219e-01 5.709103059657e-01 5.728013818071e-01 5.746462264168e-01 5.764274808651e-01 5.781574225178e-01 5.798321896444e-01 5.814451181575e-01 5.830067484029e-01 5.845066348337e-01 5.859507705235e-01 5.873407234855e-01 5.886691400618e-01 5.899458499294e-01 5.911648250655e-01 5.923261842334e-01 5.934357927102e-01 5.944867342432e-01 5.954866791884e-01 5.964323627167e-01 5.973235665761e-01 5.981669996382e-01 5.989567493401e-01 5.996985271257e-01 6.003940214609e-01 6.010365111978e-01 6.016382265538e-01 6.021904746045e-01 6.027000260905e-01 6.031668492473e-01 6.035879372673e-01 6.039717987587e-01 6.043143602821e-01 6.046177769273e-01 6.048870469050e-01 6.051137696926e-01 6.053102130697e-01 6.054696285567e-01 6.055931302283e-01 6.056887632440e-01 6.057464160171e-01 6.057778986503e-01 6.057782491689e-01 6.057473319862e-01 6.056915751136e-01 6.056047121474e-01 6.054932425768e-01 6.053543773069e-01 6.051877395413e-01 6.049987550217e-01 6.047821327166e-01 6.045425441181e-01 6.042814812609e-01 6.039948811351e-01 6.036890002968e-01 6.033579852317e-01 6.030076043968e-01 6.026367063050e-01 6.022425026764e-01 6.018318313164e-01 6.014002383979e-01 6.009496293307e-01 6.004829133024e-01 5.999976908764e-01 5.994975070241e-01 5.989803519805e-01 5.984491115153e-01 5.979028220367e-01 5.973431961109e-01 5.967718779775e-01 5.961878394050e-01 5.955953813817e-01 5.949921993918e-01 5.943831857769e-01 5.937681293382e-01 5.931457268928e-01 5.925209522748e-01 5.918933765704e-01 5.912658067669e-01 5.906381275682e-01 5.900121527147e-01 5.893923581798e-01 5.887756501661e-01 5.881684798831e-01 5.875699235039e-01 5.869793162063e-01 5.864041114437e-01 5.858387440264e-01 5.852902688342e-01 5.847578727687e-01 5.842395023589e-01 5.837460393828e-01 5.832656464613e-01 5.828085982807e-01 5.823731686205e-01 5.819544883528e-01 5.815637787022e-01 5.811874808293e-01 5.808357618795e-01 5.805041933449e-01 5.801860735927e-01 5.798964126763e-01 5.796150652621e-01 5.793531920088e-01 5.791077076001e-01 5.788621073221e-01 5.786373922509e-01 5.784079336399e-01 5.781817288434e-01 5.779598651816e-01 5.777198691060e-01 5.774838862195e-01 5.772237549541e-01 5.769446721143e-01 5.766509733990e-01 5.763132762020e-01 5.759552855520e-01 5.755498674263e-01 5.750959200652e-01 5.746031108254e-01 5.740392127966e-01 5.734252314977e-01 5.727403689557e-01 5.719788441658e-01 5.711528286430e-01 5.702300199722e-01 5.692319502107e-01 5.681425573968e-01 5.669509762745e-01 5.656765433043e-01 5.642880767858e-01 5.628085503072e-01 5.612271193282e-01 5.595323713932e-01 5.577504323125e-01 5.558546771382e-01 5.538635804001e-01 5.517789807959e-01 5.495908355651e-01 5.473290457746e-01 5.449732898043e-01 5.425477934197e-01 5.400602252966e-01 5.375040674442e-01 5.349156449615e-01 5.322814877472e-01 5.296294969347e-01 5.269734269751e-01 5.243163318058e-01 5.216937515488e-01 5.191065604568e-01 5.165801225491e-01 5.141379032906e-01 5.117866508786e-01 5.095643827324e-01 5.074756048338e-01 5.055507230187e-01 5.038112467998e-01 5.022676495385e-01 5.009562216703e-01 4.998818962684e-01 4.990696856728e-01 4.985391615382e-01 4.982957580989e-01 4.983660262450e-01 4.987475603544e-01 4.994593953372e-01 5.005043832881e-01 5.018820671575e-01 5.036019580741e-01 5.056526415587e-01 5.080340327782e-01 5.107370551975e-01 5.137484317728e-01 5.170584186103e-01 5.206438916339e-01 5.244931200956e-01 5.285809795058e-01 5.328835876797e-01 5.373803145425e-01 5.420372921036e-01 5.468353323961e-01 5.517394729493e-01 5.567226906310e-01 5.617588723312e-01 5.668105286749e-01 5.718569594222e-01 5.768601474980e-01 5.817946126191e-01 5.866367498135e-01 5.913488742585e-01 5.959171914789e-01 6.003067894532e-01 6.044976570351e-01 6.084726488024e-01 6.121985870159e-01 6.156727128292e-01 6.188677135849e-01 6.217687540990e-01 6.243743143525e-01 6.266563136089e-01 6.286246393126e-01 6.302647987217e-01 6.315708273167e-01 6.325538299347e-01 6.332009616420e-01 6.335323224561e-01 6.335462648734e-01 6.332521129924e-01 6.326747319413e-01 6.318142099589e-01 6.307041110893e-01 6.293596706149e-01 6.278013267190e-01 6.260718278741e-01 6.241832550165e-01 6.221818212789e-01 6.200993831273e-01 6.179676858658e-01 6.158401434789e-01 6.137412109441e-01 6.117266900862e-01 6.098361678119e-01 6.081078015524e-01 6.065995628360e-01 6.053398357493e-01 6.043806914509e-01 6.037615387596e-01 6.035136078583e-01 6.036821027337e-01 6.042855216929e-01 6.053605930339e-01 6.069224281230e-01 6.089836571173e-01 6.115640953314e-01 6.146518191106e-01 6.182548959098e-01 6.223571726928e-01 6.269384151774e-01 6.319842355890e-01 6.374516410187e-01 6.433177072376e-01 6.495348051313e-01 6.560550867351e-01 6.628414549972e-01 6.698266031205e-01 6.769676251174e-01 6.842040948295e-01 6.914731280404e-01 6.987289078672e-01 7.059019427660e-01 7.129424904190e-01 7.197976084203e-01 7.264085846282e-01 7.327369798554e-01 7.387275311942e-01 7.443468730576e-01 7.495570461846e-01 7.543225328540e-01 7.586285454382e-01 7.624435542215e-01 7.657658942536e-01 7.685859489667e-01 7.709022797618e-01 7.727338353176e-01 7.740868436172e-01 7.749923045495e-01 7.754834737736e-01 7.755901175038e-01 7.753688102552e-01 7.748633034508e-01 7.741353245216e-01 7.732498219933e-01 7.722674298830e-01 7.712641774593e-01 7.703045203909e-01 7.694599038576e-01 7.688012392974e-01 7.683862990329e-01 7.682778655496e-01 7.685230280801e-01 7.691656202540e-01 7.702378352271e-01 7.717550426087e-01 7.737308254676e-01 7.761530336633e-01 7.790060409985e-01 7.822603902543e-01 7.858640522653e-01 7.897718290086e-01 7.939110206103e-01 7.982114613650e-01 8.025998933265e-01 8.069847520404e-01 8.112923356909e-01 8.154279202139e-01 8.193151392894e-01 8.228788146374e-01 8.260392749842e-01 8.287415528835e-01 8.309257450042e-01 8.325508299578e-01 8.335907331549e-01 8.340187600858e-01 8.338451769489e-01 8.330744513119e-01 8.317336575754e-01 8.298744321959e-01 8.275469613380e-01 8.248343562410e-01 8.218217696773e-01 8.186097138947e-01 8.153206024339e-01 8.120688807168e-01 8.089920138575e-01 8.062234235334e-01 8.038907165748e-01 8.021352301139e-01 8.010669857654e-01 8.008014315558e-01 8.014304232955e-01 8.030156650137e-01 8.056138311408e-01 8.092386964039e-01 8.138808325953e-01 8.195051795061e-01 8.260417834404e-01 8.334054460414e-01 8.414769838857e-01 8.501280668085e-01 8.592130679504e-01 8.685721668108e-01 8.780544864173e-01 8.874947725247e-01 8.967408612621e-01 9.056533735712e-01 9.140958771720e-01 9.219652723624e-01 9.291681111152e-01 9.356437327345e-01 9.413551786341e-01 9.462931174683e-01 9.504896229199e-01 9.539965181123e-01 9.569058754819e-01 9.593387452121e-01 9.614398545234e-01 9.633894248875e-01 9.653755175184e-01 9.676069919887e-01 9.703016645815e-01 9.736631724141e-01 9.778958252934e-01 9.831656131536e-01 9.896163330344e-01 9.973452107533e-01 1.006390220542e+00 1.016751650895e+00 1.028355108527e+00 1.041076215681e+00 1.054744264962e+00 1.069121606625e+00 1.083959064609e+00 1.098955499099e+00 1.113801006979e+00 1.128186293046e+00 1.141786674237e+00 1.154316437836e+00 1.165497623137e+00 1.175092846993e+00 1.182915744191e+00 1.188810896931e+00 1.192704406696e+00 1.194568411036e+00 1.194437473137e+00 1.192433051938e+00 1.188717587221e+00 1.183539851537e+00 1.177195229728e+00 1.170027177261e+00 1.162435693261e+00 1.154810923776e+00 1.147574381919e+00 1.141118818810e+00 1.135780257104e+00 1.131862160895e+00 1.129544972361e+00 1.128936977054e+00 1.130032788066e+00 1.132698583277e+00 1.136737682404e+00 1.141829621323e+00 1.147618808664e+00 1.153716916464e+00 1.159695921627e+00 1.165200109307e+00 1.169874329213e+00 1.173450771710e+00 1.175764809296e+00 1.176706732243e+00 1.176323538024e+00 1.174730499402e+00 1.172150836457e+00 1.168921077413e+00 1.165397890579e+00 1.162032509220e+00 1.159254536948e+00 1.157474257601e+00 1.157079888438e+00 1.158320137084e+00 1.161389364641e+00 1.166328900081e+00 1.173050450141e+00 1.181394311088e+00 1.191052713490e+00 1.201708052872e+00 1.212990153080e+00 1.224515317318e+00 1.235984799806e+00 1.247082333106e+00 1.257616809741e+00 1.267448614419e+00 1.276475775760e+00 1.284715661422e+00 1.292149734318e+00 1.298825312944e+00 1.304776654200e+00 1.309968094071e+00 1.314399611558e+00 1.317947374825e+00 1.320482569082e+00 1.321862105350e+00 1.321861221718e+00 1.320358280735e+00 1.317201866104e+00 1.312334049668e+00 1.305826864503e+00 1.297774899796e+00 1.288483379572e+00 1.278297336697e+00 1.267638803179e+00 1.257047518702e+00 1.246965786787e+00 1.237880048418e+00 1.230152991703e+00 1.223995192199e+00 1.219558812006e+00 1.216754329920e+00 1.215450114173e+00 1.215414695118e+00 1.216335477525e+00 1.218009138754e+00 1.220188625921e+00 1.222773182811e+00 1.225767592785e+00 1.229196837275e+00 1.233264347950e+00 1.238123220237e+00 1.243968799617e+00 1.250996495017e+00 1.259256849773e+00 1.268818193791e+00 1.279584070937e+00 1.291377856094e+00 1.303983802239e+00 1.317017184074e+00 1.330112379143e+00 1.342790157038e+00 1.354524460002e+00 1.364806912188e+00 1.373036841236e+00 1.378699480531e+00 1.381280802458e+00 1.380314496436e+00 1.371742246585e+00 1.354721175200e+00 1.339081193203e+00 1.331273902164e+00 1.328283112314e+00 1.320500413316e+00 1.300656331943e+00 1.270371094046e+00 1.239051769401e+00 1.215931034186e+00 1.201750041771e+00 1.188400939033e+00 1.167165253331e+00 1.137276993623e+00 1.107273181399e+00 1.087907175133e+00 1.082341081606e+00 1.083341518799e+00 1.080845491030e+00 1.071815757428e+00 1.063037065472e+00 1.064659468787e+00 1.080075206543e+00 1.102217809243e+00 1.120294029350e+00 1.129585351759e+00 1.135132330885e+00 1.146517078155e+00 1.168314645883e+00 1.195275882794e+00 1.217085724423e+00 1.227564417772e+00 1.229762248353e+00 1.232909711407e+00 1.243787412856e+00 1.260232331713e+00 1.273203122368e+00 1.275142663861e+00 1.266647503007e+00 1.255928404569e+00 1.251366814543e+00 1.253618298794e+00 1.255257508629e+00 1.245726304150e+00 1.134869174901e+00 1.068559903155e+00 1.000068938868e+00 1.002039741410e+00 1.061937856970e+00 1.106321772409e+00 1.087444210770e+00 1.018005713702e+00 9.570691229911e-01 9.564892408104e-01 1.002006106644e+00 1.034583668212e+00 1.014206902755e+00 9.480468631337e-01 8.860443871339e-01 8.826356072788e-01 9.348198050591e-01 9.835753109289e-01 9.783211641265e-01 9.182660759902e-01 8.573097506511e-01 8.615968391042e-01 9.257820575250e-01 9.766519130789e-01 9.606725842892e-01 8.915771136807e-01 8.455807167319e-01 8.856009692763e-01 9.710037220650e-01 1.015181498803e+00 9.809721455946e-01 9.064869070719e-01 8.768717843039e-01 9.309744328836e-01 1.009878217269e+00 1.041898736946e+00 1.011755012791e+00 9.607194363761e-01 9.448831099589e-01 9.764980056048e-01 1.018889942091e+00 1.038179607409e+00 1.031544917698e+00 1.016086756870e+00 1.006165618045e+00 1.003653660207e+00 1.005351492790e+00 1.009837859233e+00 1.014577647287e+00 1.013987102144e+00 1.005463212962e+00 9.946108969938e-01 9.889306899877e-01 9.862135288117e-01 9.754369699279e-01 9.514007343023e-01 9.247656896647e-01 9.127432185677e-01 9.180700716646e-01 9.241365954996e-01 9.134751392856e-01 8.848306690521e-01 8.519569105908e-01 8.294587274222e-01 8.222004001556e-01 8.273137254302e-01 8.393466866675e-01 8.491366439591e-01 8.450912001877e-01 8.246582357127e-01 8.046953493031e-01 8.109500876254e-01 8.462986300418e-01 8.813137384117e-01 8.864706843151e-01 8.635317882074e-01 8.461628352042e-01 8.636749977330e-01 9.024313239664e-01 9.235326867842e-01 9.087374833678e-01 8.780306576090e-01 8.674933751256e-01 8.862902224956e-01 9.076168149617e-01 9.063351143365e-01 8.871524311033e-01 8.749426514805e-01 8.822418403462e-01 8.949092580039e-01 8.946750689622e-01 8.832363506420e-01 8.780041466350e-01 8.880108366477e-01 9.025192527422e-01 9.063464760443e-01 8.969712698476e-01 8.823367387924e-01 8.675287825313e-01 8.507895916167e-01 8.325727780515e-01 8.199831296609e-01 8.154677969461e-01 8.066631060406e-01 7.780005930937e-01 7.324122291340e-01 6.967996192889e-01 6.959767892347e-01 7.197697848878e-01 7.369298006472e-01 7.341797717976e-01 7.273859134599e-01 7.382719471126e-01 7.657865591700e-01 7.924127578516e-01 8.117029812323e-01 8.336416201872e-01 8.627272786019e-01 8.836263827088e-01 8.789442504789e-01 8.554955563571e-01 8.446553026871e-01 8.657691558242e-01 8.964398763782e-01 9.413323312911e-01
 1.230817159119e+00 1.228776326640e+00 1.228461780027e+00 1.228579818706e+00 1.227163674942e+00 1.224439020390e+00 1.222527316855e+00 1.222356993092e+00 1.222366196442e+00 1.220819504220e+00 1.218217931230e+00 1.216478637431e+00 1.216274072683e+00 1.216173110850e+00 1.214603080344e+00 1.211991450551e+00 1.210225673989e+00 1.210042783840e+00 1.209922704453e+00 1.208226028173e+00 1.205551560516e+00 1.203900093467e+00 1.203812649123e+00 1.203623251748e+00 1.201830436783e+00 1.199153351231e+00 1.197526241032e+00 1.197437057751e+00 1.197215399731e+00 1.195316236513e+00 1.192512978456e+00 1.190883224398e+00 1.190858938333e+00 1.190567189391e+00 1.188515024517e+00 1.185727716518e+00 1.184275912120e+00 1.184320389500e+00 1.183902278317e+00 1.181714961858e+00 1.178933839703e+00 1.177585502924e+00 1.177674289180e+00 1.177141049093e+00 1.174759619536e+00 1.171892963835e+00 1.170571052769e+00 1.170607916747e+00 1.169908981689e+00 1.167453468733e+00 1.164664644008e+00 1.163361074756e+00 1.163239558059e+00 1.162378643106e+00 1.159960455039e+00 1.157375292913e+00 1.156220869153e+00 1.156041713206e+00 1.155015817471e+00 1.152580530115e+00 1.150194931899e+00 1.149223724237e+00 1.149017118889e+00 1.147857848312e+00 1.145353003767e+00 1.142946209204e+00 1.141923267003e+00 1.141638599957e+00 1.140410659823e+00 1.137832178318e+00 1.135300964282e+00 1.134081014391e+00 1.133610762293e+00 1.132353021439e+00 1.129866801383e+00 1.127307418955e+00 1.125842170174e+00 1.125142172782e+00 1.123899171591e+00 1.121594979216e+00 1.119132732522e+00 1.117551706452e+00 1.116661252732e+00 1.115415862992e+00 1.113338562353e+00 1.111055125215e+00 1.109405990211e+00 1.108361444129e+00 1.107123036434e+00 1.105206504463e+00 1.103051702168e+00 1.101370334463e+00 1.100203382491e+00 1.098943184586e+00 1.097156400256e+00 1.095098218502e+00 1.093339245647e+00 1.092036517952e+00 1.090753833336e+00 1.089052147172e+00 1.087052188724e+00 1.085223463507e+00 1.083772619687e+00 1.082427462839e+00 1.080814419305e+00 1.078897678914e+00 1.076995634045e+00 1.075379154812e+00 1.073947874152e+00 1.072387276288e+00 1.070561324293e+00 1.068638439833e+00 1.066866028756e+00 1.065299117316e+00 1.063760467131e+00 1.062040396763e+00 1.060133702870e+00 1.058237788681e+00 1.056513779875e+00 1.054918033324e+00 1.053270110029e+00 1.051435603127e+00 1.049473403596e+00 1.047582509788e+00 1.045877296784e+00 1.044244648445e+00 1.042477140913e+00 1.040513548381e+00 1.038500623315e+00 1.036637937966e+00 1.034948523027e+00 1.033229451839e+00 1.031302979585e+00 1.029235455479e+00 1.027248665527e+00 1.025439725137e+00 1.023691532311e+00 1.021814032757e+00 1.019763237910e+00 1.017696573491e+00 1.015767934343e+00 1.013941355736e+00 1.012066642907e+00 1.010072610555e+00 1.008014018822e+00 1.005995846685e+00 1.004062362985e+00 1.002152667037e+00 1.000188821139e+00 9.981699949030e-01 9.961378999407e-01 9.941236290550e-01 9.921468569683e-01 9.901827796616e-01 9.881792840077e-01 9.861346509720e-01 9.840850061186e-01 9.820569170554e-01 9.800515983894e-01 9.780337797949e-01 9.759689608931e-01 9.738894502050e-01 9.718381367567e-01 9.697962674807e-01 9.677213335270e-01 9.656160441976e-01 9.635137126005e-01 9.614396301467e-01 9.593717438181e-01 9.572555508435e-01 9.551009936459e-01 9.529725925491e-01 9.508791299220e-01 9.487704377589e-01 9.466170781474e-01 9.444425152547e-01 9.422906149973e-01 9.401685218461e-01 9.380242753465e-01 9.358337848252e-01 9.336420696522e-01 9.314797676728e-01 9.293226547925e-01 9.271414678156e-01 9.249345736004e-01 9.227294191492e-01 9.205437698630e-01 9.183548209934e-01 9.161389039013e-01 9.139163653451e-01 9.117060002810e-01 9.094952018627e-01 9.072685778619e-01 9.050256705725e-01 9.027798943717e-01 9.005432076683e-01 8.983063043694e-01 8.960469846413e-01 8.937743320648e-01 8.915049177083e-01 8.892359369070e-01 8.869616313309e-01 8.846769855948e-01 8.823751028812e-01 8.800720223964e-01 8.777743912393e-01 8.754663838642e-01 8.731490529177e-01 8.708230588055e-01 8.684920491422e-01 8.661619895251e-01 8.638268676292e-01 8.614764012646e-01 8.591197730607e-01 8.567657876602e-01 8.544070393756e-01 8.520373298583e-01 8.496585021697e-01 8.472732280114e-01 8.448899632758e-01 8.425039911073e-01 8.400997685200e-01 8.376893767169e-01 8.352797408393e-01 8.328640368968e-01 8.304388873059e-01 8.280048650569e-01 8.255618093772e-01 8.231214492755e-01 8.206761732508e-01 8.182139051002e-01 8.157459766372e-01 8.132767458544e-01 8.107984899722e-01 8.083147716983e-01 8.058220170890e-01 8.033215177068e-01 8.008208820340e-01 7.983107613586e-01 7.957877855007e-01 7.932651690295e-01 7.907372903208e-01 7.881997277557e-01 7.856584114124e-01 7.831059099532e-01 7.805474491152e-01 7.779882660397e-01 7.754191586024e-01 7.728437287471e-01 7.702657737002e-01 7.676756418252e-01 7.650809655473e-01 7.624838371050e-01 7.598748919659e-01 7.572616410855e-01 7.546425816460e-01 7.520134764617e-01 7.493834597986e-01 7.467478783390e-01 7.440958538085e-01 7.414440991882e-01 7.387869408860e-01 7.361199408434e-01 7.334510665963e-01 7.307694874185e-01 7.280817529908e-01 7.253951788377e-01 7.226956862458e-01 7.199899234244e-01 7.172833682409e-01 7.145650540599e-01 7.118420668159e-01 7.091138561514e-01 7.063747299304e-01 7.036331411902e-01 7.008857069179e-01 6.981270489880e-01 6.953675344971e-01 6.925987972595e-01 6.898198254207e-01 6.870403481577e-01 6.842528965302e-01 6.814574173282e-01 6.786577602007e-01 6.758468560786e-01 6.730319806719e-01 6.702146443255e-01 6.673865519997e-01 6.645537241479e-01 6.617166492219e-01 6.588681131283e-01 6.560187907719e-01 6.531612856378e-01 6.502950386670e-01 6.474260380691e-01 6.445482558890e-01 6.416636094456e-01 6.387783548275e-01 6.358834579172e-01 6.329800469965e-01 6.300735001533e-01 6.271593169688e-01 6.242413449332e-01 6.213182831997e-01 6.183844479974e-01 6.154478760545e-01 6.125047962466e-01 6.095550361054e-01 6.066034900175e-01 6.036435307826e-01 6.006746489996e-01 5.977035449572e-01 5.947247283057e-01 5.917420386838e-01 5.887548315225e-01 5.857582356146e-01 5.827581181516e-01 5.797524914946e-01 5.767393538595e-01 5.737232478001e-01 5.707010971832e-01 5.676727446475e-01 5.646399045867e-01 5.615985247815e-01 5.585538481567e-01 5.555051542472e-01 5.524505956418e-01 5.493906374678e-01 5.463274575533e-01 5.432546571458e-01 5.401807590678e-01 5.371005407430e-01 5.340175261789e-01 5.309318043989e-01 5.278385115482e-01 5.247390984159e-01 5.216375277547e-01 5.185292627790e-01 5.154205240298e-01 5.123080177102e-01 5.091875690046e-01 5.060644938506e-01 5.029338950469e-01 4.997999776127e-01 4.966650599719e-01 4.935237451840e-01 4.903799811160e-01 4.872303513831e-01 4.840738429853e-01 4.809170292167e-01 4.777576038989e-01 4.745937957264e-01 4.714296939981e-01 4.682587449619e-01 4.650832242261e-01 4.619071844174e-01 4.587274791012e-01 4.555503809085e-01 4.523679266679e-01 4.491809095879e-01 4.459911226675e-01 4.427990233625e-01 4.396058508715e-01 4.364142508486e-01 4.332162411750e-01 4.300171288364e-01 4.268148302815e-01 4.236091419559e-01 4.204056539727e-01 4.171998211188e-01 4.139912254463e-01 4.107816976904e-01 4.075676521005e-01 4.043545642163e-01 4.011420976113e-01 3.979278421248e-01 3.947141056824e-01 3.914964019734e-01 3.882794850499e-01 3.850639003053e-01 3.818467081304e-01 3.786330105703e-01 3.754176259028e-01 3.722012387300e-01 3.689888351273e-01 3.657740030424e-01 3.625616476946e-01 3.593517514957e-01 3.561418697413e-01 3.529358879661e-01 3.497275529688e-01 3.465220730819e-01 3.433205913690e-01 3.401203452472e-01 3.369248875576e-01 3.337298205832e-01 3.305350440933e-01 3.273457848694e-01 3.241587190442e-01 3.209774333607e-01 3.177999268774e-01 3.146202707542e-01 3.114479733022e-01 3.082808960603e-01 3.051187309956e-01 3.019631790280e-01 2.988068342524e-01 2.956563768976e-01 2.925142232990e-01 2.893764279179e-01 2.862481887567e-01 2.831212244393e-01 2.800009844410e-01 2.768900950711e-01 2.737846999798e-01 2.706898820513e-01 2.675990450607e-01 2.645152054132e-01 2.614437850505e-01 2.583770140201e-01 2.553223758913e-01 2.522756508940e-01 2.492351787330e-01 2.462114262547e-01 2.431924403872e-01 2.401858572044e-01 2.371898561323e-01 2.342029611208e-01 2.312333802309e-01 2.282709680266e-01 2.253216424068e-01 2.223854150662e-01 2.194582477991e-01 2.165519955332e-01 2.136556743678e-01 2.107730993421e-01 2.079069462959e-01 2.050501816448e-01 2.022168386304e-01 1.993968947788e-01 1.965906936717e-01 1.938052562073e-01 1.910320463150e-01 1.882822835599e-01 1.855505112005e-01 1.828339156969e-01 1.801421436382e-01 1.774631855941e-01 1.748111473355e-01 1.721788406208e-01 1.695660559713e-01 1.669811691655e-01 1.644131725453e-01 1.618725919337e-01 1.593573426843e-01 1.568637821292e-01 1.544022657220e-01 1.519595567492e-01 1.495481802799e-01 1.471654882272e-01 1.448091882768e-01 1.424878613620e-01 1.401906625035e-01 1.379282239690e-01 1.356991043591e-01 1.334995591491e-01 1.313390797318e-01 1.292076385257e-01 1.271147807899e-01 1.250610209024e-01 1.230408352792e-01 1.210646593175e-01 1.191222222279e-01 1.172232771563e-01 1.153701229781e-01 1.135529286509e-01 1.117858113940e-01 1.100577383384e-01 1.083781953158e-01 1.067482110300e-01 1.051605109004e-01 1.036284892310e-01 1.021400992479e-01 1.007055099181e-01 9.932597309750e-02 9.799103164825e-02 9.671650088576e-02 9.549076367858e-02 9.432229856315e-02 9.321291289458e-02 9.215137933899e-02 9.115455187245e-02 9.020805161282e-02 8.932116697709e-02 8.849504030002e-02 8.771752120678e-02 8.700581414165e-02 8.634369011564e-02 8.574253683323e-02 8.519936115174e-02 8.470329514089e-02 8.427264577920e-02 8.388780389194e-02 8.356045908930e-02 8.328614433251e-02 8.305534829992e-02 8.288354120147e-02 8.275147845688e-02 8.267243407461e-02 8.263763846537e-02 8.264062878911e-02 8.269627313395e-02 8.278135967441e-02 8.291159365436e-02 8.307741997823e-02 8.327317102778e-02 8.351312666881e-02 8.377124740991e-02 8.406909614873e-02 8.439109943813e-02 8.473416294827e-02 8.511371919224e-02 8.549988183091e-02 8.592075601305e-02 8.635431200213e-02 8.680222258661e-02 8.727688854055e-02 8.775085025325e-02 8.825271729164e-02 8.875927885511e-02 8.927338766633e-02 8.980752814154e-02 9.033397969110e-02 9.088214576286e-02 9.142771103445e-02 9.197639921655e-02 9.253989197020e-02 9.308964231882e-02 9.365910176165e-02 9.421819677593e-02 9.477835069573e-02 9.534905779835e-02 9.590194619617e-02 9.647105041819e-02 9.702598031310e-02 9.758208094110e-02 9.814384801095e-02 9.868703756760e-02 9.924533220819e-02 9.978777906011e-02 1.003299176567e-01 1.008759635993e-01 1.014021549557e-01 1.019433235692e-01 1.024673864805e-01 1.029924945586e-01 1.035210144122e-01 1.040317588122e-01 1.045579824700e-01 1.050674303054e-01 1.055794739856e-01 1.060962708597e-01 1.065956285202e-01 1.071116513933e-01 1.076143797964e-01 1.081224523169e-01 1.086370203124e-01 1.091380578361e-01 1.096591465575e-01 1.101694516940e-01 1.106864991377e-01 1.112153355303e-01 1.117338662579e-01 1.122752320280e-01 1.128111841276e-01 1.133592112226e-01 1.139214938145e-01 1.144785911095e-01 1.150646857590e-01 1.156492882916e-01 1.162493464755e-01 1.168711697341e-01 1.174916756661e-01 1.181469936347e-01 1.188038618008e-01 1.194840143193e-01 1.201910929224e-01 1.209026034066e-01 1.216550432028e-01 1.224146358034e-01 1.232031486737e-01 1.240232464556e-01 1.248542874088e-01 1.257307653896e-01 1.266196297197e-01 1.275449762311e-01 1.285055116358e-01 1.294829973030e-01 1.305116370852e-01 1.315572546677e-01 1.326441354800e-01 1.337710193354e-01 1.349193181271e-01 1.361230108003e-01 1.373483957990e-01 1.386193681575e-01 1.399332600580e-01 1.412725142386e-01 1.426708241964e-01 1.440940095101e-01 1.455645104754e-01 1.470806601667e-01 1.486252096277e-01 1.502302519081e-01 1.518611137401e-01 1.535419362379e-01 1.552703440465e-01 1.570266383719e-01 1.588447130462e-01 1.606896467940e-01 1.625830657331e-01 1.645241995464e-01 1.664920464115e-01 1.685224412841e-01 1.705777042790e-01 1.726812117804e-01 1.748315517355e-01 1.770071725341e-01 1.792418714139e-01 1.814994742254e-01 1.838039779578e-01 1.861516590292e-01 1.885224793046e-01 1.909501565625e-01 1.933968353032e-01 1.958865190034e-01 1.984175283270e-01 2.009684765096e-01 2.035702328894e-01 2.061909084953e-01 2.088478593134e-01 2.115436668937e-01 2.142521536790e-01 2.170104208218e-01 2.197826350730e-01 2.225852162750e-01 2.254228546915e-01 2.282688992666e-01 2.311598228989e-01 2.340588373649e-01 2.369841217129e-01 2.399405108187e-01 2.428984643347e-01 2.458960939687e-01 2.488981628915e-01 2.519194932136e-01 2.549663145182e-01 2.580109100344e-01 2.610882403365e-01 2.641664777207e-01 2.672555125397e-01 2.703667245528e-01 2.734684561231e-01 2.765961503924e-01 2.797205713609e-01 2.828485726704e-01 2.859946719459e-01 2.891236465735e-01 2.922729159539e-01 2.954144741306e-01 2.985509640528e-01 3.017012603630e-01 3.048276897933e-01 3.079669228006e-01 3.110950274428e-01 3.142087003635e-01 3.173315114934e-01 3.204248766352e-01 3.235239217704e-01 3.266056430562e-01 3.296671138116e-01 3.327311852832e-01 3.357601055120e-01 3.387851588481e-01 3.417924649228e-01 3.447689495827e-01 3.477433516266e-01 3.506779073179e-01 3.536002177238e-01 3.564988709168e-01 3.593607260895e-01 3.622160168628e-01 3.650241787942e-01 3.678130640384e-01 3.705770845904e-01 3.732936473850e-01 3.759989127483e-01 3.786540409956e-01 3.812819616058e-01 3.838797820320e-01 3.864253390397e-01 3.889530777562e-01 3.914278916587e-01 3.938662931082e-01 3.962736341195e-01 3.986214589699e-01 4.009459992371e-01 4.032153583043e-01 4.054395472399e-01 4.076325893068e-01 4.097596297173e-01 4.118592765568e-01 4.138995782414e-01 4.158915664984e-01 4.178475741851e-01 4.197343503634e-01 4.215878797281e-01 4.233828798287e-01 4.251217732827e-01 4.268241558580e-01 4.284545150499e-01 4.300483283063e-01 4.315830322370e-01 4.330555986728e-01 4.344930717868e-01 4.358561245646e-01 4.371767547625e-01 4.384431317411e-01 4.396434047188e-01 4.408075169302e-01 4.418971210377e-01 4.429452007571e-01 4.439375856451e-01 4.448632090235e-01 4.457550862595e-01 4.465737329094e-01 4.473491403613e-01 4.480733658262e-01 4.487315391060e-01 4.493565323355e-01 4.499137782657e-01 4.504278508920e-01 4.508984301161e-01 4.513017826382e-01 4.516774923771e-01 4.519914690174e-01 4.522637164372e-01 4.524988130032e-01 4.526725096253e-01 4.528251924268e-01 4.529218547019e-01 4.529826141848e-01 4.530150818589e-01 4.529923905478e-01 4.529549854798e-01 4.528730267707e-01 4.527595183181e-01 4.526305679851e-01 4.524554421286e-01 4.522737376332e-01 4.520602164214e-01 4.518240363475e-01 4.515847529732e-01 4.513086225348e-01 4.510384373899e-01 4.507484219044e-01 4.504463335272e-01 4.501554975829e-01 4.498419399554e-01 4.495440038667e-01 4.492451322822e-01 4.489450260714e-01 4.486695530787e-01 4.483877858807e-01 4.481335806489e-01 4.478933363991e-01 4.476646866525e-01 4.474775333935e-01 4.472971031315e-01 4.471599720745e-01 4.470528322021e-01 4.469709553986e-01 4.469457220015e-01 4.469411398481e-01 4.469922971284e-01 4.470887981327e-01 4.472229271820e-01 4.474255533687e-01 4.476657811556e-01 4.479711015952e-01 4.483373261070e-01 4.487500612745e-01 4.492447437370e-01 4.497856955771e-01 4.504004264027e-01 4.510856635503e-01 4.518268715302e-01 4.526552829657e-01 4.535397379977e-01 4.545029360378e-01 4.555442613533e-01 4.566441382325e-01 4.578348262733e-01 4.590856431697e-01 4.604119670165e-01 4.618200859804e-01 4.632861907863e-01 4.648422340275e-01 4.664560486264e-01 4.681450873529e-01 4.699115346355e-01 4.717294534856e-01 4.736302541626e-01 4.755858495396e-01 4.776052835888e-01 4.796931347468e-01 4.818270889911e-01 4.840317337326e-01 4.862828470413e-01 4.885848930352e-01 4.909457495429e-01 4.933394535819e-01 4.957894451566e-01 4.982727058809e-01 5.007929408875e-01 5.033576187967e-01 5.059394470605e-01 5.085630504713e-01 5.112071601039e-01 5.138699632600e-01 5.165624189554e-01 5.192581711742e-01 5.219771855116e-01 5.247020354784e-01 5.274267699783e-01 5.301672275869e-01 5.328943967144e-01 5.356278102652e-01 5.383534374293e-01 5.410656713384e-01 5.437750829896e-01 5.464598150731e-01 5.491332012761e-01 5.517865258227e-01 5.544097546803e-01 5.570179737805e-01 5.595879270557e-01 5.621325707721e-01 5.646469534644e-01 5.671188862847e-01 5.695631587751e-01 5.719618235243e-01 5.743217023561e-01 5.766405929602e-01 5.789086307158e-01 5.811387372840e-01 5.833166512440e-01 5.854451456462e-01 5.875296286594e-01 5.895552589347e-01 5.915342845411e-01 5.934585826874e-01 5.953270955492e-01 5.971450082633e-01 5.989018100164e-01 6.006077203764e-01 6.022571370905e-01 6.038463982891e-01 6.053855826106e-01 6.068622938339e-01 6.082863090050e-01 6.096538395856e-01 6.109616259616e-01 6.122182200349e-01 6.134147687566e-01 6.145579784013e-01 6.156483584264e-01 6.166810616316e-01 6.176648639414e-01 6.185948521340e-01 6.194708318969e-01 6.202999242707e-01 6.210746060695e-01 6.218021267630e-01 6.224819980555e-01 6.231105192698e-01 6.236976494744e-01 6.242345780835e-01 6.247290364366e-01 6.251818906713e-01 6.255876132582e-01 6.259559862519e-01 6.262797688900e-01 6.265639379025e-01 6.268098242012e-01 6.270154220377e-01 6.271859761141e-01 6.273190755658e-01 6.274144579817e-01 6.274782548904e-01 6.275037389118e-01 6.274973697455e-01 6.274572328863e-01 6.273820332257e-01 6.272792985245e-01 6.271393355474e-01 6.269702953413e-01 6.267724964982e-01 6.265424293378e-01 6.262856114240e-01 6.259969841919e-01 6.256809563608e-01 6.253371564767e-01 6.249631533417e-01 6.245649281763e-01 6.241365047182e-01 6.236847191443e-01 6.232060072905e-01 6.227019388208e-01 6.221768635581e-01 6.216243960943e-01 6.210500428696e-01 6.204540777922e-01 6.198343522596e-01 6.191954251663e-01 6.185359075370e-01 6.178583629851e-01 6.171631192487e-01 6.164513941458e-01 6.157262968547e-01 6.149853349069e-01 6.142337910313e-01 6.134701763882e-01 6.126971769319e-01 6.119176868728e-01 6.111292718204e-01 6.103403754909e-01 6.095469180341e-01 6.087545417676e-01 6.079642864545e-01 6.071748256425e-01 6.063951671114e-01 6.056182929954e-01 6.048529311909e-01 6.040996496659e-01 6.033560365503e-01 6.026323382136e-01 6.019209798478e-01 6.012311514668e-01 6.005610364843e-01 5.999084627329e-01 5.992846178907e-01 5.986770948500e-01 5.980977285176e-01 5.975431908403e-01 5.970070693130e-01 5.965055518405e-01 5.960211992756e-01 5.955648007003e-01 5.951344496265e-01 5.947170648104e-01 5.943315335674e-01 5.939556030594e-01 5.935985781466e-01 5.932597974149e-01 5.929205491124e-01 5.926034178589e-01 5.922800812469e-01 5.919582582534e-01 5.916405594344e-01 5.912996902983e-01 5.909593421937e-01 5.905921139641e-01 5.901981118531e-01 5.897865102425e-01 5.893232137512e-01 5.888324735726e-01 5.882893065225e-01 5.876892721539e-01 5.870437768928e-01 5.863185108036e-01 5.855343642608e-01 5.846724625956e-01 5.837228348574e-01 5.827014380110e-01 5.815753233904e-01 5.803648325272e-01 5.790588768638e-01 5.776408882845e-01 5.761361816667e-01 5.745135934916e-01 5.727907845460e-01 5.709665813849e-01 5.690243566109e-01 5.669938487088e-01 5.648518958895e-01 5.626161565257e-01 5.602931670495e-01 5.578714155186e-01 5.553847192294e-01 5.528161456104e-01 5.501879310695e-01 5.475141558185e-01 5.447902262213e-01 5.420523281717e-01 5.392956506523e-01 5.365446167753e-01 5.338212249662e-01 5.311271057096e-01 5.285024791549e-01 5.259495944090e-01 5.234980340971e-01 5.211721390974e-01 5.189809867729e-01 5.169650368759e-01 5.151312044696e-01 5.135076064707e-01 5.121200784782e-01 5.109777973371e-01 5.101152511719e-01 5.095379152440e-01 5.092681689007e-01 5.093244671625e-01 5.097084397979e-01 5.104428632116e-01 5.115256163005e-01 5.129659388384e-01 5.147646278156e-01 5.169152767785e-01 5.194229981999e-01 5.222684479147e-01 5.254481250089e-01 5.289467209364e-01 5.327440964546e-01 5.368279756929e-01 5.411669505925e-01 5.457469285862e-01 5.505366859818e-01 5.555086579431e-01 5.606383986235e-01 5.658913774744e-01 5.712428318198e-01 5.766555127865e-01 5.821020849082e-01 5.875549142748e-01 5.929740708572e-01 5.983410758629e-01 6.036167142340e-01 6.087772216006e-01 6.137977883101e-01 6.186431044861e-01 6.233005691374e-01 6.277382749504e-01 6.319350018470e-01 6.358804347540e-01 6.395411955456e-01 6.429178786012e-01 6.459881231940e-01 6.487398294817e-01 6.511728424930e-01 6.532695828611e-01 6.550361926932e-01 6.564664100617e-01 6.575588199723e-01 6.583297866912e-01 6.587688116499e-01 6.589025431329e-01 6.587343390214e-01 6.582767923282e-01 6.575626684207e-01 6.565948301556e-01 6.554116896712e-01 6.540358389220e-01 6.524906472575e-01 6.508229987692e-01 6.490501343284e-01 6.472206662548e-01 6.453724051264e-01 6.435352826674e-01 6.417698941643e-01 6.401007739962e-01 6.385816890511e-01 6.372569950890e-01 6.361603223121e-01 6.353470818361e-01 6.348406786017e-01 6.346924870458e-01 6.349331147486e-01 6.355855205068e-01 6.366901650651e-01 6.382545749881e-01 6.403029013400e-01 6.428422662590e-01 6.458720701907e-01 6.493978235016e-01 6.533981726915e-01 6.578652489039e-01 6.627754099424e-01 6.680917285040e-01 6.737912096168e-01 6.798217101836e-01 6.861479197447e-01 6.927179645234e-01 6.994726409149e-01 7.063688486360e-01 7.133388760041e-01 7.203332601599e-01 7.272915755672e-01 7.341498974277e-01 7.408645747236e-01 7.473679865284e-01 7.536169733457e-01 7.595614240402e-01 7.651507856372e-01 7.703548089671e-01 7.751282512860e-01 7.794478186190e-01 7.832906309884e-01 7.866336469245e-01 7.894790005590e-01 7.918118244758e-01 7.936444205252e-01 7.949929226886e-01 7.958678847201e-01 7.963106935881e-01 7.963468785774e-01 7.960247112621e-01 7.954000305903e-01 7.945224586780e-01 7.934610427508e-01 7.922790507084e-01 7.910478387185e-01 7.898438733506e-01 7.887329025962e-01 7.877932869310e-01 7.870888256183e-01 7.866815362548e-01 7.866350999452e-01 7.869884009563e-01 7.877872719469e-01 7.890530066729e-01 7.907987282346e-01 7.930283337833e-01 7.957210640542e-01 7.988586264226e-01 8.023917801217e-01 8.062725692535e-01 8.104418888058e-01 8.148193653708e-01 8.193371646742e-01 8.239035664830e-01 8.284318434061e-01 8.328426312255e-01 8.370384908490e-01 8.409473768673e-01 8.444854737668e-01 8.475862931810e-01 8.501936315680e-01 8.522493185007e-01 8.537280938403e-01 8.545993566329e-01 8.548514375503e-01 8.545008582745e-01 8.535582044439e-01 8.520687257043e-01 8.500847490666e-01 8.476721366212e-01 8.449246095542e-01 8.419345323546e-01 8.388170730412e-01 8.356970423167e-01 8.326971526960e-01 8.299646713825e-01 8.276262474546e-01 8.258211321496e-01 8.246811186251e-01 8.243106959619e-01 8.248231082780e-01 8.262928765598e-01 8.287752559287e-01 8.323064281748e-01 8.368802219679e-01 8.424764535421e-01 8.490334828709e-01 8.564702561693e-01 8.646827263523e-01 8.735382907997e-01 8.829002572897e-01 8.926106264667e-01 9.025088542937e-01 9.124360037699e-01 9.222300458125e-01 9.317469585564e-01 9.408486186919e-01 9.494172989238e-01 9.573587989723e-01 9.645972668461e-01 9.710941994438e-01 9.768310317083e-01 9.818249344388e-01 9.861298319202e-01 9.898185145212e-01 9.930112290528e-01 9.958458557616e-01 9.984863013597e-01 1.001126462198e+00 1.003960562208e+00 1.007204063364e+00 1.011056066184e+00 1.015712026174e+00 1.021346713122e+00 1.028088068534e+00 1.036042810913e+00 1.045250479031e+00 1.055702598427e+00 1.067341539750e+00 1.080035952722e+00 1.093618894119e+00 1.107865641820e+00 1.122509367650e+00 1.137269346295e+00 1.151821855525e+00 1.165858366148e+00 1.179062599677e+00 1.191129999688e+00 1.201797820995e+00 1.210811799569e+00 1.217989059377e+00 1.223185005015e+00 1.226304949966e+00 1.227345404867e+00 1.226337072339e+00 1.223404957422e+00 1.218738245902e+00 1.212577118813e+00 1.205253766888e+00 1.197116932888e+00 1.188579767897e+00 1.180074622067e+00 1.172013249467e+00 1.164825008595e+00 1.158856650956e+00 1.154405966511e+00 1.151687438265e+00 1.150778678370e+00 1.151688419240e+00 1.154271078544e+00 1.158298803753e+00 1.163469643450e+00 1.169378678214e+00 1.175639136001e+00 1.181825871134e+00 1.187542489221e+00 1.192470664503e+00 1.196317266270e+00 1.198930938519e+00 1.200231696755e+00 1.200241417917e+00 1.199129058533e+00 1.197105421285e+00 1.194515328252e+00 1.191744179751e+00 1.189198692101e+00 1.187335498900e+00 1.186522402305e+00 1.187113227334e+00 1.189352679792e+00 1.193352667987e+00 1.199157657343e+00 1.206630856014e+00 1.215576905813e+00 1.225713152894e+00 1.236666406847e+00 1.248114225384e+00 1.259671359320e+00 1.271034013427e+00 1.281953621428e+00 1.292195920593e+00 1.301668031466e+00 1.310262612566e+00 1.317949173925e+00 1.324741227114e+00 1.330592274897e+00 1.335521249267e+00 1.339455026431e+00 1.342294672424e+00 1.343945738588e+00 1.344201693977e+00 1.342930202817e+00 1.339957158173e+00 1.335146451059e+00 1.328492565411e+00 1.319989450198e+00 1.309828986817e+00 1.298291720109e+00 1.285735496147e+00 1.272709568764e+00 1.259724156006e+00 1.247378254841e+00 1.236238437875e+00 1.226726962176e+00 1.219239095727e+00 1.213917752719e+00 1.210795757869e+00 1.209769501311e+00 1.210546877049e+00 1.212874468056e+00 1.216400906006e+00 1.220838407688e+00 1.226012082504e+00 1.231744443206e+00 1.238049704211e+00 1.244947501751e+00 1.252507123819e+00 1.260867578859e+00 1.270046738882e+00 1.280100135656e+00 1.290963310524e+00 1.302474811357e+00 1.314456486561e+00 1.326562676689e+00 1.338453421158e+00 1.349706933606e+00 1.359833466854e+00 1.368382133709e+00 1.374812425021e+00 1.378658049117e+00 1.379474434883e+00 1.376842079143e+00 1.367104510621e+00 1.349005487722e+00 1.332407161822e+00 1.323827694600e+00 1.320281144972e+00 1.312140335263e+00 1.292119268693e+00 1.261885735723e+00 1.230927335784e+00 1.208501480573e+00 1.195269938472e+00 1.182986081481e+00 1.162842475744e+00 1.134088415540e+00 1.105322348529e+00 1.087285908266e+00 1.083027770111e+00 1.085180506377e+00 1.083620868607e+00 1.075321771165e+00 1.067105879706e+00 1.069118912814e+00 1.084695511080e+00 1.106717088216e+00 1.124345006299e+00 1.132822090741e+00 1.137174153352e+00 1.147046165571e+00 1.167141339721e+00 1.192335386737e+00 1.212390450611e+00 1.221147383032e+00 1.221673292659e+00 1.223258116426e+00 1.232739053876e+00 1.247949263799e+00 1.259811272789e+00 1.260785126282e+00 1.251568753932e+00 1.240499032635e+00 1.235927075727e+00 1.237942242077e+00 1.237229181944e+00 1.205806642078e+00 1.111542815039e+00 1.028369282701e+00 9.792709657163e-01 1.013866470434e+00 1.083680161477e+00 1.109251415184e+00 1.062050582013e+00 9.804394206368e-01 9.380609394267e-01 9.674533031237e-01 1.020550822987e+00 1.033087235913e+00 9.849273778776e-01 9.095189378730e-01 8.697133020979e-01 8.970600317044e-01 9.529100083897e-01 9.762047086946e-01 9.402406525309e-01 8.711104538572e-01 8.337016253023e-01 8.681703216043e-01 9.336216852184e-01 9.593782968866e-01 9.174702377900e-01 8.469887083488e-01 8.296725823499e-01 8.951008910667e-01 9.745550452003e-01 9.928653492430e-01 9.389739319435e-01 8.736962815027e-01 8.790561189181e-01 9.552361782046e-01 1.022882385340e+00 1.024906628506e+00 9.715315677003e-01 9.255886014269e-01 9.402246790886e-01 9.966232290679e-01 1.037236169666e+00 1.033287978724e+00 1.000702605190e+00 9.754110745936e-01 9.764179488344e-01 9.926360046568e-01 1.004598391992e+00 1.004586800991e+00 9.953583514976e-01 9.816858701974e-01 9.684433931874e-01 9.620747084396e-01 9.652722552174e-01 9.694950458317e-01 9.601338781326e-01 9.323890411806e-01 9.004291992320e-01 8.861966741597e-01 8.945546900332e-01 9.062482298704e-01 8.993365100490e-01 8.703429046540e-01 8.351227087794e-01 8.131149582131e-01 8.107715415252e-01 8.201391815115e-01 8.293899033303e-01 8.297889232868e-01 8.180233912082e-01 8.002289140010e-01 7.926329296624e-01 8.082702038165e-01 8.384751226811e-01 8.577539371786e-01 8.506843953467e-01 8.306003089826e-01 8.297510808357e-01 8.611878145539e-01 8.986201520516e-01 9.075932100691e-01 8.828790122103e-01 8.543693605522e-01 8.559600115221e-01 8.839766169033e-01 9.040474869252e-01 8.949200715614e-01 8.696707843912e-01 8.580650205289e-01 8.695228438504e-01 8.833676213804e-01 8.791515255798e-01 8.617024354701e-01 8.531595917460e-01 8.640805899031e-01 8.808342056325e-01 8.849914712817e-01 8.738428065659e-01 8.581526245972e-01 8.459550691870e-01 8.351999889057e-01 8.226537355882e-01 8.118780360511e-01 8.060845777344e-01 7.977929278090e-01 7.749791945263e-01 7.380251791102e-01 7.056856110690e-01 6.977223180925e-01 7.110030560420e-01 7.251479731864e-01 7.286050078903e-01 7.278607633858e-01 7.337140158083e-01 7.470195864961e-01 7.640668589357e-01 7.882960224149e-01 8.243869124820e-01 8.619589428233e-01 8.786945056150e-01 8.647802600718e-01 8.408032362008e-01 8.436988701097e-01 8.812030387701e-01 9.172678483925e-01 9.590270598314e-01
 1.255691555225e+00 1.253681312522e+00 1.253440883752e+00 1.253631282915e+00 1.252247679822e+00 1.249536855480e+00 1.247666600049e+00 1.247566949724e+00 1.247641536187e+00 1.246133960612e+00 1.243554274807e+00 1.241849837590e+00 1.241709170691e+00 1.241679538649e+00 1.240149508253e+00 1.237553993892e+00 1.235825764644e+00 1.235712732568e+00 1.235659554636e+00 1.233998208258e+00 1.231349509411e+00 1.229742698912e+00 1.229719217492e+00 1.229591371695e+00 1.227839929679e+00 1.225189863947e+00 1.223603766931e+00 1.223580003589e+00 1.223423849481e+00 1.221562597776e+00 1.218782266746e+00 1.217197989312e+00 1.217244425197e+00 1.217016207608e+00 1.215002078915e+00 1.212242150686e+00 1.210836426056e+00 1.210949628647e+00 1.210595693818e+00 1.208445212775e+00 1.205690513532e+00 1.204389733502e+00 1.204552378853e+00 1.204079147530e+00 1.201724795356e+00 1.198884180287e+00 1.197619123805e+00 1.197733745990e+00 1.197093653550e+00 1.194663791046e+00 1.191900265117e+00 1.190655361167e+00 1.190614928767e+00 1.189816754448e+00 1.187426754694e+00 1.184869232323e+00 1.183776363622e+00 1.183674145166e+00 1.182704723103e+00 1.180301558735e+00 1.177955410876e+00 1.177047550386e+00 1.176908741415e+00 1.175796267917e+00 1.173321788984e+00 1.170960231826e+00 1.170007111111e+00 1.169789732002e+00 1.168599248277e+00 1.166045598188e+00 1.163563841822e+00 1.162420565705e+00 1.162018786309e+00 1.160800527487e+00 1.158340727958e+00 1.155827291771e+00 1.154437185155e+00 1.153811778819e+00 1.152614977264e+00 1.150340675963e+00 1.147925256776e+00 1.146414127435e+00 1.145596684883e+00 1.144406947719e+00 1.142368426731e+00 1.140129472575e+00 1.138542060212e+00 1.137569683518e+00 1.136389841477e+00 1.134517943874e+00 1.132409583736e+00 1.130786396207e+00 1.129684826278e+00 1.128484454519e+00 1.126747576316e+00 1.124735997184e+00 1.123030473068e+00 1.121790849189e+00 1.120567266627e+00 1.118917637814e+00 1.116965648250e+00 1.115189450251e+00 1.113796402387e+00 1.112511295954e+00 1.110954079056e+00 1.109086923245e+00 1.107234340039e+00 1.105673939516e+00 1.104303343556e+00 1.102800451799e+00 1.101028121188e+00 1.099154714620e+00 1.097434495731e+00 1.095928304287e+00 1.094452318689e+00 1.092787600761e+00 1.090930187834e+00 1.089085426161e+00 1.087419552418e+00 1.085888585338e+00 1.084300834393e+00 1.082517034831e+00 1.080602745419e+00 1.078769000828e+00 1.077128781573e+00 1.075558574177e+00 1.073843651456e+00 1.071927267788e+00 1.069968528659e+00 1.068169973127e+00 1.066545352182e+00 1.064882171943e+00 1.063002488296e+00 1.060987556904e+00 1.059061755516e+00 1.057317999774e+00 1.055627382608e+00 1.053800517816e+00 1.051800338970e+00 1.049792755015e+00 1.047929376009e+00 1.046160870780e+00 1.044340271965e+00 1.042399184961e+00 1.040397912521e+00 1.038441044652e+00 1.036569071983e+00 1.034715508467e+00 1.032805688233e+00 1.030845002962e+00 1.028871611901e+00 1.026918383925e+00 1.025000488658e+00 1.023093134062e+00 1.021145247419e+00 1.019159685721e+00 1.017170561671e+00 1.015202570817e+00 1.013255131592e+00 1.011293038951e+00 1.009285641961e+00 1.007266865187e+00 1.005276484268e+00 1.003292101356e+00 1.001273340292e+00 9.992259053010e-01 9.971851361039e-01 9.951727800683e-01 9.931614579634e-01 9.911012145413e-01 9.890055485450e-01 9.869404841130e-01 9.849069719960e-01 9.828549979430e-01 9.807596144346e-01 9.786447827833e-01 9.765553500696e-01 9.744922220617e-01 9.724044861843e-01 9.702725615370e-01 9.681422660386e-01 9.660416715577e-01 9.639429148180e-01 9.618189615547e-01 9.596713980006e-01 9.575266626025e-01 9.554028224316e-01 9.532719170127e-01 9.511136928988e-01 9.489515760949e-01 9.468023942691e-01 9.446502443339e-01 9.424822388133e-01 9.402981053585e-01 9.381122008300e-01 9.359372928919e-01 9.337575060827e-01 9.315567610743e-01 9.293437003317e-01 9.271345102576e-01 9.249238750108e-01 9.227094686196e-01 9.204826578981e-01 9.182405206403e-01 9.159974363186e-01 9.137578734397e-01 9.115097777575e-01 9.092505513375e-01 9.069837987619e-01 9.047117126975e-01 9.024418085540e-01 9.001642189964e-01 8.978727764763e-01 8.955750199716e-01 8.932809710157e-01 8.909797878623e-01 8.886691917974e-01 8.863483983819e-01 8.840219168513e-01 8.816983271537e-01 8.793704345850e-01 8.770247391629e-01 8.746718365623e-01 8.723217134425e-01 8.699638899901e-01 8.675973190082e-01 8.652205367370e-01 8.628365337388e-01 8.604544687199e-01 8.580661701316e-01 8.556614571303e-01 8.532521975675e-01 8.508402354726e-01 8.484196962349e-01 8.459932209354e-01 8.435577735414e-01 8.411144595351e-01 8.386710688842e-01 8.362174594802e-01 8.337514789737e-01 8.312859810382e-01 8.288141895934e-01 8.263336610743e-01 8.238488050705e-01 8.213525954579e-01 8.188501604093e-01 8.163470917171e-01 8.138339913515e-01 8.113146161357e-01 8.087912498849e-01 8.062573880884e-01 8.037182100293e-01 8.011757581994e-01 7.986217108328e-01 7.960636861596e-01 7.934994460740e-01 7.909246113885e-01 7.883500854399e-01 7.857668405625e-01 7.831696957171e-01 7.805724310699e-01 7.779680948022e-01 7.753551489051e-01 7.727390632095e-01 7.701106684534e-01 7.674757204656e-01 7.648418574868e-01 7.621938203793e-01 7.595414803602e-01 7.568866466068e-01 7.542194835882e-01 7.515485618191e-01 7.488719286421e-01 7.461827660409e-01 7.434919632697e-01 7.407957731465e-01 7.380874309243e-01 7.353780178217e-01 7.326586999965e-01 7.299293929692e-01 7.271992610615e-01 7.244598498086e-01 7.217139616315e-01 7.189622369207e-01 7.161985635992e-01 7.134328599806e-01 7.106628457095e-01 7.078807209491e-01 7.050952120320e-01 7.023043383244e-01 6.995022395082e-01 6.966988741177e-01 6.938859046877e-01 6.910658598525e-01 6.882404128356e-01 6.854068406970e-01 6.825667498186e-01 6.797252236992e-01 6.768733029198e-01 6.740124728394e-01 6.711485830471e-01 6.682759846585e-01 6.654004799731e-01 6.625174761597e-01 6.596253033777e-01 6.567285649209e-01 6.538255944163e-01 6.509150683253e-01 6.480026856568e-01 6.450801460347e-01 6.421501195831e-01 6.392163831137e-01 6.362749026820e-01 6.333288796841e-01 6.303776419890e-01 6.274168745307e-01 6.244509333074e-01 6.214812880489e-01 6.185017552704e-01 6.155189254919e-01 6.125303491354e-01 6.095341389233e-01 6.065332500738e-01 6.035234594014e-01 6.005090239209e-01 5.974908639174e-01 5.944654949056e-01 5.914354054784e-01 5.884005634534e-01 5.853556992194e-01 5.823080613263e-01 5.792561471076e-01 5.761980445368e-01 5.731381971160e-01 5.700693035343e-01 5.669939764456e-01 5.639162874754e-01 5.608300622831e-01 5.577445141021e-01 5.546521994847e-01 5.515537572765e-01 5.484496844054e-01 5.453380885871e-01 5.422233117610e-01 5.391056405115e-01 5.359822264370e-01 5.328546848779e-01 5.297195498169e-01 5.265789763529e-01 5.234359169171e-01 5.202892305634e-01 5.171388253609e-01 5.139862778679e-01 5.108254715659e-01 5.076607213417e-01 5.044937019853e-01 5.013230371680e-01 4.981529881350e-01 4.949780997806e-01 4.917962428828e-01 4.886118843499e-01 4.854232046594e-01 4.822338750148e-01 4.790442495000e-01 4.758478030056e-01 4.726492511504e-01 4.694458411130e-01 4.662391223690e-01 4.630343872456e-01 4.598234496234e-01 4.566111510770e-01 4.533962058337e-01 4.501746709959e-01 4.469554385210e-01 4.437346471584e-01 4.405101164148e-01 4.372862110287e-01 4.340570584669e-01 4.308279378470e-01 4.275980492557e-01 4.243665375400e-01 4.211357833756e-01 4.179043664430e-01 4.146699118351e-01 4.114374996712e-01 4.082024113619e-01 4.049690255040e-01 4.017354905909e-01 3.985023132106e-01 3.952699845094e-01 3.920353118556e-01 3.888018393451e-01 3.855715445695e-01 3.823415136574e-01 3.791140650951e-01 3.758861026425e-01 3.726561332940e-01 3.694321856387e-01 3.662075045085e-01 3.629886766790e-01 3.597705914705e-01 3.565502763123e-01 3.533344943120e-01 3.501237437268e-01 3.469160681122e-01 3.437135549101e-01 3.405078602866e-01 3.373078325637e-01 3.341132351213e-01 3.309219995768e-01 3.277391455372e-01 3.245549074206e-01 3.213762490887e-01 3.182056387573e-01 3.150388323166e-01 3.118801090599e-01 3.087239862691e-01 3.055735456099e-01 3.024332300864e-01 2.992946363221e-01 2.961685151202e-01 2.930456556069e-01 2.899295330771e-01 2.868268018703e-01 2.837276760858e-01 2.806381665674e-01 2.775568483275e-01 2.744814255398e-01 2.714229029127e-01 2.683684346265e-01 2.653246928856e-01 2.622923583990e-01 2.592661231705e-01 2.562577032235e-01 2.532573891870e-01 2.502672325718e-01 2.472912255123e-01 2.443226107901e-01 2.413732307958e-01 2.384348674878e-01 2.355072222454e-01 2.325974791523e-01 2.296951127481e-01 2.268145708492e-01 2.239469590386e-01 2.210927966709e-01 2.182577292309e-01 2.154330956386e-01 2.126310758288e-01 2.098442707478e-01 2.070737364760e-01 2.043257415879e-01 2.015893712358e-01 1.988774177508e-01 1.961843814782e-01 1.935092313862e-01 1.908593223531e-01 1.882240927431e-01 1.856140616265e-01 1.830262581093e-01 1.804594103289e-01 1.779215487908e-01 1.754000632720e-01 1.729067145756e-01 1.704399887858e-01 1.679956578910e-01 1.655821660951e-01 1.631890398226e-01 1.608273402054e-01 1.584955303912e-01 1.561881311538e-01 1.539170334798e-01 1.516688173062e-01 1.494548957420e-01 1.472752624162e-01 1.451221693201e-01 1.430083260449e-01 1.409212855622e-01 1.388713839742e-01 1.368607348543e-01 1.348793671743e-01 1.329410971756e-01 1.310342445284e-01 1.291672239002e-01 1.273440984380e-01 1.255516550071e-01 1.238063086807e-01 1.220966298377e-01 1.204300444101e-01 1.188108874915e-01 1.172246399697e-01 1.156906440399e-01 1.141945862069e-01 1.127441540801e-01 1.113444471506e-01 1.099802086425e-01 1.086701664671e-01 1.074016767114e-01 1.061804978723e-01 1.050107239502e-01 1.038784701077e-01 1.028035363082e-01 1.017686703124e-01 1.007838057897e-01 9.985009196036e-02 9.895402732564e-02 9.811566543357e-02 9.731551999453e-02 9.656549180046e-02 9.586485136285e-02 9.519961769873e-02 9.459171105866e-02 9.401825540660e-02 9.349257084182e-02 9.301089978881e-02 9.256332878777e-02 9.216942819296e-02 9.180349324828e-02 9.148262468806e-02 9.119994327818e-02 9.094588165545e-02 9.074088158448e-02 9.055622783608e-02 9.041191426527e-02 9.030008305648e-02 9.020981726142e-02 9.016197204612e-02 9.012695866882e-02 9.012851741992e-02 9.015332156156e-02 9.019445558079e-02 9.027065265111e-02 9.035185677032e-02 9.046401803101e-02 9.059170057472e-02 9.072987719546e-02 9.089717418345e-02 9.106251383101e-02 9.125526220736e-02 9.145434528130e-02 9.166019833442e-02 9.188909701094e-02 9.210891641154e-02 9.235274351578e-02 9.259563839822e-02 9.284316682216e-02 9.310862001098e-02 9.336162708597e-02 9.363496575336e-02 9.390295487303e-02 9.417286133128e-02 9.445545607639e-02 9.472397358464e-02 9.500967188210e-02 9.528608095491e-02 9.556569042985e-02 9.585425147731e-02 9.612762175930e-02 9.641878551787e-02 9.669893673758e-02 9.697995455464e-02 9.727141602890e-02 9.754633824576e-02 9.783843264851e-02 9.812052156164e-02 9.840433504778e-02 9.869937900563e-02 9.898000734187e-02 9.927931313372e-02 9.957068087197e-02 9.986575203787e-02 1.001738199541e-01 1.004695828194e-01 1.007868567553e-01 1.010996775533e-01 1.014198475077e-01 1.017569346925e-01 1.020847638196e-01 1.024399911455e-01 1.027928304114e-01 1.031596398362e-01 1.035460500339e-01 1.039292578183e-01 1.043455803006e-01 1.047631865819e-01 1.051997547808e-01 1.056626438480e-01 1.061294028571e-01 1.066342410325e-01 1.071467459702e-01 1.076857005094e-01 1.082557803516e-01 1.088356415457e-01 1.094602558097e-01 1.100980349010e-01 1.107710685752e-01 1.114795694685e-01 1.122049003296e-01 1.129824272290e-01 1.137788498235e-01 1.146160549608e-01 1.154942906759e-01 1.163969778294e-01 1.173556359006e-01 1.183387623375e-01 1.193703025703e-01 1.204469992977e-01 1.215528911329e-01 1.227207557182e-01 1.239159417255e-01 1.251643577035e-01 1.264609484221e-01 1.277901839295e-01 1.291845721913e-01 1.306108969746e-01 1.320902960246e-01 1.336227964113e-01 1.351890901533e-01 1.368223930007e-01 1.384874134568e-01 1.402081505885e-01 1.419822148609e-01 1.437886709390e-01 1.456636377725e-01 1.475692114172e-01 1.495309904013e-01 1.515441012879e-01 1.535892042213e-01 1.557012571539e-01 1.578415681313e-01 1.600357625592e-01 1.622797544213e-01 1.645534127513e-01 1.668906762010e-01 1.692532532111e-01 1.716672647192e-01 1.741268571924e-01 1.766145502506e-01 1.791602161763e-01 1.817296813421e-01 1.843448432917e-01 1.870027299968e-01 1.896818036503e-01 1.924167980722e-01 1.951709057594e-01 1.979656915703e-01 2.007989813177e-01 2.036483824731e-01 2.065507479149e-01 2.094653769806e-01 2.124151651134e-01 2.154001004013e-01 2.183952049432e-01 2.214373856916e-01 2.244868881159e-01 2.275672447728e-01 2.306765882610e-01 2.337896143010e-01 2.369449535693e-01 2.401038619694e-01 2.432846064270e-01 2.464910993544e-01 2.496959073877e-01 2.529339074521e-01 2.561726997528e-01 2.594252365041e-01 2.626995110493e-01 2.659642497046e-01 2.692572281947e-01 2.725462409805e-01 2.758398638480e-01 2.791519854031e-01 2.824463924801e-01 2.857639703073e-01 2.890706476327e-01 2.923756051674e-01 2.956930671073e-01 2.989871795753e-01 3.022958209054e-01 3.055907238779e-01 3.088746725678e-01 3.121672238333e-01 3.154282944079e-01 3.186967889673e-01 3.219477961359e-01 3.251797151820e-01 3.284132791101e-01 3.316120726060e-01 3.348087264802e-01 3.379851443658e-01 3.411310012148e-01 3.442775856950e-01 3.473813798585e-01 3.504748580979e-01 3.535444786480e-01 3.565770888576e-01 3.596031092899e-01 3.625814677197e-01 3.655437156103e-01 3.684763049946e-01 3.713649191575e-01 3.742416610092e-01 3.770678099705e-01 3.798670356505e-01 3.826356412705e-01 3.853526822695e-01 3.880521958905e-01 3.906981313775e-01 3.933083968948e-01 3.958867625961e-01 3.984059587801e-01 4.009033016568e-01 4.033431838342e-01 4.057407999183e-01 4.081051108780e-01 4.104037122037e-01 4.126752288675e-01 4.148870826185e-01 4.170515023258e-01 4.191791570653e-01 4.212368610897e-01 4.232647745387e-01 4.252316557212e-01 4.271429302655e-01 4.290185923524e-01 4.308220449077e-01 4.325887011358e-01 4.342956203157e-01 4.359427126185e-01 4.375535381780e-01 4.390902482576e-01 4.405884097550e-01 4.420275551003e-01 4.434039089728e-01 4.447440324919e-01 4.460090603904e-01 4.472343107886e-01 4.484033168154e-01 4.495081920967e-01 4.505771841294e-01 4.515751491193e-01 4.525309976688e-01 4.534367876714e-01 4.542755895368e-01 4.550846525599e-01 4.558234203894e-01 4.565231088134e-01 4.571769214281e-01 4.577668417771e-01 4.583313287549e-01 4.588315971990e-01 4.592952342472e-01 4.597209842466e-01 4.600880535899e-01 4.604333832306e-01 4.607245995768e-01 4.609811505766e-01 4.612110167413e-01 4.613891471043e-01 4.615513566593e-01 4.616719334110e-01 4.617642439169e-01 4.618410265102e-01 4.618718687218e-01 4.619000461420e-01 4.618955726465e-01 4.618714475387e-01 4.618454133030e-01 4.617843886335e-01 4.617318822973e-01 4.616612061843e-01 4.615810461191e-01 4.615119823569e-01 4.614214278251e-01 4.613501041712e-01 4.612754101827e-01 4.612040221574e-01 4.611570692840e-01 4.611038505578e-01 4.610828018438e-01 4.610745889257e-01 4.610812511064e-01 4.611289760213e-01 4.611836143337e-01 4.612827956267e-01 4.614101974095e-01 4.615646889942e-01 4.617743603928e-01 4.620060721805e-01 4.622940207411e-01 4.626268947670e-01 4.629970605472e-01 4.634354826613e-01 4.639085990836e-01 4.644466301354e-01 4.650415669747e-01 4.656844970341e-01 4.664054554177e-01 4.671716134663e-01 4.680108945809e-01 4.689175237437e-01 4.698766357225e-01 4.709213958361e-01 4.720182006299e-01 4.731893415561e-01 4.744332416927e-01 4.757341467515e-01 4.771228679008e-01 4.785645991621e-01 4.800829013420e-01 4.816753664684e-01 4.833220256963e-01 4.850521526326e-01 4.868362948186e-01 4.886899764012e-01 4.906133655895e-01 4.925856667614e-01 4.946360019853e-01 4.967344213982e-01 4.988923121861e-01 5.011144751331e-01 5.033747430820e-01 5.057025838841e-01 5.080668962964e-01 5.104796554025e-01 5.129440657313e-01 5.154356156643e-01 5.179790981708e-01 5.205507139650e-01 5.231543544787e-01 5.257956077558e-01 5.284515962011e-01 5.311427586215e-01 5.338481162155e-01 5.365667164814e-01 5.393112369303e-01 5.420538022782e-01 5.448147528394e-01 5.475771279721e-01 5.503389568395e-01 5.531093901044e-01 5.558637691613e-01 5.586208161037e-01 5.613660838238e-01 5.640927097612e-01 5.668141457008e-01 5.695072788645e-01 5.721859610145e-01 5.748435046451e-01 5.774671190676e-01 5.800742102042e-01 5.826413956292e-01 5.851804816407e-01 5.876858581456e-01 5.901474633232e-01 5.925794777233e-01 5.949644451302e-01 5.973098783776e-01 5.996140043450e-01 6.018656406496e-01 6.040782119533e-01 6.062370497809e-01 6.083481168226e-01 6.104114487324e-01 6.124162746799e-01 6.143745720844e-01 6.162785146365e-01 6.181251689901e-01 6.199235236299e-01 6.216593306122e-01 6.233454563409e-01 6.249757197019e-01 6.265450444030e-01 6.280649745806e-01 6.295218576584e-01 6.309265123040e-01 6.322760500619e-01 6.335659942992e-01 6.348073967771e-01 6.359889559180e-01 6.371168817728e-01 6.381940239644e-01 6.392132347656e-01 6.401823850724e-01 6.410987046344e-01 6.419620294289e-01 6.427779948328e-01 6.435400440526e-01 6.442555558715e-01 6.449229666043e-01 6.455401639833e-01 6.461144258766e-01 6.466379253078e-01 6.471179779852e-01 6.475538570894e-01 6.479424374084e-01 6.482919914692e-01 6.485971462806e-01 6.488610366514e-01 6.490846988638e-01 6.492645152196e-01 6.494082352410e-01 6.495102733008e-01 6.495713937862e-01 6.495988368241e-01 6.495827552520e-01 6.495324981142e-01 6.494442486165e-01 6.493192166986e-01 6.491600544380e-01 6.489627909984e-01 6.487309566238e-01 6.484641879032e-01 6.481613943829e-01 6.478263427780e-01 6.474535564897e-01 6.470508880644e-01 6.466138276538e-01 6.461433767939e-01 6.456444583875e-01 6.451096104263e-01 6.445457586407e-01 6.439518016682e-01 6.433251451273e-01 6.426723560938e-01 6.419885001612e-01 6.412792513639e-01 6.405435027526e-01 6.397805568238e-01 6.389953469315e-01 6.381862654220e-01 6.373567194614e-01 6.365054729794e-01 6.356345385312e-01 6.347472997379e-01 6.338427091120e-01 6.329266296836e-01 6.319967399432e-01 6.310584361157e-01 6.301130407214e-01 6.291581633829e-01 6.282057570846e-01 6.272460923271e-01 6.262910393809e-01 6.253385426744e-01 6.243875880634e-01 6.234509825814e-01 6.225196321347e-01 6.216040016675e-01 6.207035246914e-01 6.198165929421e-01 6.189540169043e-01 6.181059833533e-01 6.172841323091e-01 6.164875676563e-01 6.157100193618e-01 6.149682725109e-01 6.142475531840e-01 6.135583154802e-01 6.129000706508e-01 6.122646963193e-01 6.116661213121e-01 6.110883258666e-01 6.105400493482e-01 6.100220193040e-01 6.095175735501e-01 6.090484152021e-01 6.085904846224e-01 6.081514780496e-01 6.077330511167e-01 6.073114772419e-01 6.069097225761e-01 6.065019265313e-01 6.060901114640e-01 6.056799120051e-01 6.052420485942e-01 6.047995402156e-01 6.043265692047e-01 6.038193399178e-01 6.032882553732e-01 6.026994534773e-01 6.020736268949e-01 6.013885340275e-01 6.006368147187e-01 5.998310048998e-01 5.989367862938e-01 5.979731092375e-01 5.969267550606e-01 5.957822794457e-01 5.945578517000e-01 5.932212206790e-01 5.917924709887e-01 5.902601425806e-01 5.886104882988e-01 5.868689903335e-01 5.850051413569e-01 5.830402194950e-01 5.809719946621e-01 5.787859382856e-01 5.765152606929e-01 5.741354537538e-01 5.716673681287e-01 5.691213245901e-01 5.664864652858e-01 5.637994081154e-01 5.610463112881e-01 5.582521074621e-01 5.554335643143e-01 5.525891753065e-01 5.497576025825e-01 5.469373698205e-01 5.441549988036e-01 5.414366552741e-01 5.387853430956e-01 5.362450310011e-01 5.338215176156e-01 5.315435895726e-01 5.294411771342e-01 5.275224656765e-01 5.258286905078e-01 5.243693335748e-01 5.231695087686e-01 5.222597609989e-01 5.216437726480e-01 5.213547383514e-01 5.213995035309e-01 5.217942559057e-01 5.225550963824e-01 5.236783988993e-01 5.251852690506e-01 5.270651483089e-01 5.293220862055e-01 5.319549739130e-01 5.349482785084e-01 5.382995412482e-01 5.419883623926e-01 5.460027126104e-01 5.503217994248e-01 5.549204676825e-01 5.597798572519e-01 5.648673844249e-01 5.701606549955e-01 5.756265187530e-01 5.812343170275e-01 5.869574991072e-01 5.927563126725e-01 5.986072815279e-01 6.044720469307e-01 6.103206259372e-01 6.161260819689e-01 6.218468166010e-01 6.274677551862e-01 6.329487514632e-01 6.382649662193e-01 6.433980993604e-01 6.483104527748e-01 6.529941258501e-01 6.574184230790e-01 6.615660421238e-01 6.654288227016e-01 6.689784002613e-01 6.722157725114e-01 6.751245801719e-01 6.776948897664e-01 6.799349327929e-01 6.818239763503e-01 6.833805517237e-01 6.845980680372e-01 6.854813136880e-01 6.860507646609e-01 6.863016890964e-01 6.862639556361e-01 6.859499281693e-01 6.853729940144e-01 6.845727034056e-01 6.835557894802e-01 6.823658344477e-01 6.810303786528e-01 6.795731257132e-01 6.780503165459e-01 6.764810051614e-01 6.749126735271e-01 6.733921681597e-01 6.719479105444e-01 6.706387578565e-01 6.694915918805e-01 6.685594122592e-01 6.678834616406e-01 6.674929091848e-01 6.674396858971e-01 6.677474113344e-01 6.684508642429e-01 6.695772410116e-01 6.711419426165e-01 6.731710429268e-01 6.756639235098e-01 6.786292695699e-01 6.820677172543e-01 6.859620248847e-01 6.903046243070e-01 6.950641845686e-01 7.002210499448e-01 7.057361353026e-01 7.115649483478e-01 7.176725224361e-01 7.239997601916e-01 7.305008566722e-01 7.371225605580e-01 7.437979820634e-01 7.504818786984e-01 7.571045376371e-01 7.636150174448e-01 7.699577129780e-01 7.760696861769e-01 7.819097024078e-01 7.874213593187e-01 7.925638477916e-01 7.972998908447e-01 8.015900862114e-01 8.054164010039e-01 8.087481898535e-01 8.115759881884e-01 8.138968910518e-01 8.157005225244e-01 8.170121016771e-01 8.178366282272e-01 8.182012765658e-01 8.181490185949e-01 8.177111033272e-01 8.169441503567e-01 8.159009977117e-01 8.146449845577e-01 8.132469534260e-01 8.117715066544e-01 8.103006425933e-01 8.089073032344e-01 8.076628717492e-01 8.066469050623e-01 8.059230722893e-01 8.055563126548e-01 8.056008492046e-01 8.060974213939e-01 8.070829696924e-01 8.085720907835e-01 8.105771337373e-01 8.130838654441e-01 8.160725786656e-01 8.195104727303e-01 8.233420311760e-01 8.275152705836e-01 8.319546636620e-01 8.365797533934e-01 8.413138910550e-01 8.460581670117e-01 8.507293606098e-01 8.552351947783e-01 8.594875439760e-01 8.634102426460e-01 8.669196981192e-01 8.699585127217e-01 8.724670650124e-01 8.743984020279e-01 8.757316980663e-01 8.764409865414e-01 8.765305067330e-01 8.760170069656e-01 8.749243887075e-01 8.733124438616e-01 8.712383094788e-01 8.687849296838e-01 8.660507573815e-01 8.631378476147e-01 8.601773892826e-01 8.572901590222e-01 8.546161626616e-01 8.523012536421e-01 8.504733687330e-01 8.492755916627e-01 8.488288006550e-01 8.492386991900e-01 8.506037325756e-01 8.529821294398e-01 8.564221661140e-01 8.609352315464e-01 8.665004555391e-01 8.730789767010e-01 8.805908805750e-01 8.889407176787e-01 8.980052961999e-01 9.076429341459e-01 9.177049510446e-01 9.280227278230e-01 9.384396762836e-01 9.487902332464e-01 9.589192985281e-01 9.686884626378e-01 9.779673858952e-01 9.866557614352e-01 9.946711288533e-01 1.001958078514e+00 1.008498588309e+00 1.014291625854e+00 1.019383922381e+00 1.023844497421e+00 1.027773534393e+00 1.031309803719e+00 1.034603050896e+00 1.037842931299e+00 1.041217773871e+00 1.044927317301e+00 1.049180767870e+00 1.054154960969e+00 1.060029357555e+00 1.066935781839e+00 1.074966410516e+00 1.084179602450e+00 1.094561902611e+00 1.106056401932e+00 1.118549877093e+00 1.131861009868e+00 1.145785943113e+00 1.160052133520e+00 1.174377647674e+00 1.188455634646e+00 1.201958099696e+00 1.214584841582e+00 1.226022737434e+00 1.236001560896e+00 1.244286984866e+00 1.250670601706e+00 1.255027590546e+00 1.257262982258e+00 1.257364448313e+00 1.255396349468e+00 1.251466712515e+00 1.245793797860e+00 1.238632678215e+00 1.230316648054e+00 1.221240567090e+00 1.211810287474e+00 1.202490456783e+00 1.193719556895e+00 1.185917121723e+00 1.179473409103e+00 1.174664964534e+00 1.171720462113e+00 1.170718786205e+00 1.171630784440e+00 1.174332611464e+00 1.178547361619e+00 1.183959477265e+00 1.190168601810e+00 1.196734139994e+00 1.203256611538e+00 1.209308462778e+00 1.214571797634e+00 1.218783247020e+00 1.221758867564e+00 1.223469723901e+00 1.223936334467e+00 1.223330413402e+00 1.221910501855e+00 1.219987347092e+00 1.217982949623e+00 1.216286669050e+00 1.215322161581e+00 1.215472287171e+00 1.217011604034e+00 1.220181289538e+00 1.225046952131e+00 1.231588987041e+00 1.239687261321e+00 1.249071803597e+00 1.259474821177e+00 1.270524133027e+00 1.281862080147e+00 1.293174226500e+00 1.304116417091e+00 1.314482024893e+00 1.324064988681e+00 1.332724086497e+00 1.340414120839e+00 1.347042311319e+00 1.352608196260e+00 1.357065499447e+00 1.360333862916e+00 1.362370127320e+00 1.363005450465e+00 1.362121790809e+00 1.359562239584e+00 1.355145777117e+00 1.348811770425e+00 1.340472689486e+00 1.330196868124e+00 1.318170219880e+00 1.304637358712e+00 1.290074065012e+00 1.274977894953e+00 1.259963115345e+00 1.245717198312e+00 1.232824459059e+00 1.221894315847e+00 1.213336208983e+00 1.207407330983e+00 1.204229395568e+00 1.203649341355e+00 1.205472216348e+00 1.209343904697e+00 1.214864478223e+00 1.221717225405e+00 1.229536730646e+00 1.238132011596e+00 1.247352279561e+00 1.257096190498e+00 1.267386029731e+00 1.278161163046e+00 1.289417501454e+00 1.301083691103e+00 1.312987490516e+00 1.324961335720e+00 1.336686817207e+00 1.347832093570e+00 1.358016273403e+00 1.366776205684e+00 1.373705797473e+00 1.378323605171e+00 1.380210898319e+00 1.378999309450e+00 1.374330411283e+00 1.363085121942e+00 1.343501571548e+00 1.325482721868e+00 1.315633681213e+00 1.311041112872e+00 1.302083165638e+00 1.281457067607e+00 1.250868536130e+00 1.219897587825e+00 1.197859179980e+00 1.185377928814e+00 1.174093421711e+00 1.155104732848e+00 1.127673127799e+00 1.100440417126e+00 1.084108672798e+00 1.081562811943e+00 1.085265411128e+00 1.085028087215e+00 1.077845901706e+00 1.070581081010e+00 1.073353114654e+00 1.089413882867e+00 1.111579777790e+00 1.128985747870e+00 1.136855925620e+00 1.140190422173e+00 1.148655966213e+00 1.167045472523e+00 1.190349143257e+00 1.208421403603e+00 1.215152203776e+00 1.213651946939e+00 1.213290616509e+00 1.220984462269e+00 1.234568597060e+00 1.244915254591e+00 1.244474913749e+00 1.234050767192e+00 1.222186819999e+00 1.217477207750e+00 1.220352121341e+00 1.221165294613e+00 1.139626360811e+00 1.075992179308e+00 9.903131974205e-01 9.689783682146e-01 1.029741726550e+00 1.096378880450e+00 1.096752948187e+00 1.025856312938e+00 9.455753348799e-01 9.321430163801e-01 9.859459569293e-01 1.034131145588e+00 1.020539267912e+00 9.489931657824e-01 8.765659950133e-01 8.667264744035e-01 9.170116106809e-01 9.644294246450e-01 9.582083040218e-01 8.972210016146e-01 8.304349306139e-01 8.215332167627e-01 8.758780710145e-01 9.309880981705e-01 9.304502221460e-01 8.724421173625e-01 8.151730144484e-01 8.293478499948e-01 9.055953289944e-01 9.652084680765e-01 9.549854706646e-01 8.913667954980e-01 8.513719327794e-01 8.949288366007e-01 9.804263389142e-01 1.024444610476e+00 9.925954729272e-01 9.224701302588e-01 8.943209995128e-01 9.440553432020e-01 1.017653915736e+00 1.048011926778e+00 1.018928307368e+00 9.657917514189e-01 9.392281824012e-01 9.550322353226e-01 9.854650278070e-01 1.000172085814e+00 9.925381800130e-01 9.731071356812e-01 9.536694899817e-01 9.405568513966e-01 9.369496854412e-01 9.419500990588e-01 9.461837846234e-01 9.364153393885e-01 9.092155477129e-01 8.789215394793e-01 8.664876480450e-01 8.755190982632e-01 8.863221546646e-01 8.777155594764e-01 8.480957078402e-01 8.157805634589e-01 8.008186309018e-01 8.056688184687e-01 8.160986167208e-01 8.178682655211e-01 8.071818411402e-01 7.904566945694e-01 7.800642435114e-01 7.866674657530e-01 8.087620563306e-01 8.299970290023e-01 8.324093076781e-01 8.153388371340e-01 8.016950274292e-01 8.177201155029e-01 8.589502262904e-01 8.911897576045e-01 8.878597095425e-01 8.567041613239e-01 8.346567768535e-01 8.489264152376e-01 8.827470105709e-01 8.986854378986e-01 8.825712333905e-01 8.555220017056e-01 8.485103634889e-01 8.641474357067e-01 8.760532336648e-01 8.653129493493e-01 8.424475544788e-01 8.335483119797e-01 8.471317080475e-01 8.643832584401e-01 8.649326742384e-01 8.489054850172e-01 8.319046741886e-01 8.241642012795e-01 8.206520502782e-01 8.128694489034e-01 8.018397610736e-01 7.937078174137e-01 7.869562269657e-01 7.723629473320e-01 7.463514849329e-01 7.191827593368e-01 7.059941562593e-01 7.102761974451e-01 7.222153320302e-01 7.320154544394e-01 7.371999891260e-01 7.386948082293e-01 7.386560837874e-01 7.454981337895e-01 7.719957878726e-01 8.179924928979e-01 8.605974022487e-01 8.726313238048e-01 8.510039125482e-01 8.276507948126e-01 8.428107469845e-01 8.931082498994e-01 9.323864812434e-01 9.738178598643e-01
 1.279882547117e+00 1.277904204068e+00 1.277737041866e+00 1.277998636819e+00 1.276646268760e+00 1.273950514311e+00 1.272122364944e+00 1.272092374998e+00 1.272231072537e+00 1.270762548527e+00 1.268205492723e+00 1.266534646916e+00 1.266458420862e+00 1.266499336916e+00 1.265008767855e+00 1.262428998873e+00 1.260738803815e+00 1.260695931042e+00 1.260708316680e+00 1.259082021215e+00 1.256458811047e+00 1.254897459012e+00 1.254937006392e+00 1.254871029613e+00 1.253160709490e+00 1.250537702687e+00 1.248991748789e+00 1.249034220125e+00 1.248943249692e+00 1.247118389689e+00 1.244363045004e+00 1.242823659926e+00 1.242939728837e+00 1.242775481828e+00 1.240798783290e+00 1.238067424564e+00 1.236707473901e+00 1.236888568925e+00 1.236599251366e+00 1.234485717145e+00 1.231756729748e+00 1.230504223316e+00 1.230740316542e+00 1.230326912001e+00 1.228000239634e+00 1.225185128892e+00 1.223978642652e+00 1.224170019370e+00 1.223588004415e+00 1.221184941791e+00 1.218446634918e+00 1.217260989384e+00 1.217301880009e+00 1.216565345101e+00 1.214204319009e+00 1.211673994691e+00 1.210643968965e+00 1.210618971515e+00 1.209705507975e+00 1.207335270797e+00 1.205028112470e+00 1.204183690210e+00 1.204112776122e+00 1.203048071570e+00 1.200604565484e+00 1.198287915615e+00 1.197405454081e+00 1.197254698262e+00 1.196101571070e+00 1.193574804445e+00 1.191144090466e+00 1.190075747314e+00 1.189743399258e+00 1.188564436090e+00 1.186132257856e+00 1.183666680317e+00 1.182350724635e+00 1.181800964446e+00 1.180649446195e+00 1.178406622618e+00 1.176039064894e+00 1.174598449411e+00 1.173854114534e+00 1.172719273547e+00 1.170720997164e+00 1.168526746524e+00 1.167002794027e+00 1.166102167796e+00 1.164981310253e+00 1.163154536231e+00 1.161092781319e+00 1.159528952799e+00 1.158493535160e+00 1.157353455147e+00 1.155666962015e+00 1.153701795614e+00 1.152051774640e+00 1.150874985530e+00 1.149711559092e+00 1.148113980132e+00 1.146211909704e+00 1.144489100979e+00 1.143153983913e+00 1.141930391849e+00 1.140429491349e+00 1.138611728416e+00 1.136810933685e+00 1.135307029122e+00 1.133997478917e+00 1.132554444743e+00 1.130835898777e+00 1.129012271168e+00 1.127345677121e+00 1.125901566752e+00 1.124489854983e+00 1.122880550898e+00 1.121073161620e+00 1.119280808903e+00 1.117675129342e+00 1.116209519964e+00 1.114682521758e+00 1.112950214201e+00 1.111084929548e+00 1.109310363697e+00 1.107736586061e+00 1.106229393282e+00 1.104568204749e+00 1.102700259827e+00 1.100796263508e+00 1.099064408599e+00 1.097505645664e+00 1.095898195807e+00 1.094066893311e+00 1.092106931404e+00 1.090243793691e+00 1.088565377440e+00 1.086934426164e+00 1.085158380331e+00 1.083211051615e+00 1.081265071244e+00 1.079466828129e+00 1.077758456429e+00 1.075992435779e+00 1.074106819454e+00 1.072164006633e+00 1.070270367935e+00 1.068460948241e+00 1.066664775047e+00 1.064811829694e+00 1.062909744749e+00 1.060997782266e+00 1.059106009153e+00 1.057249568381e+00 1.055398902136e+00 1.053509628662e+00 1.051584126240e+00 1.049658043844e+00 1.047750990182e+00 1.045863013609e+00 1.043957878390e+00 1.042009586634e+00 1.040054820391e+00 1.038127399593e+00 1.036200633821e+00 1.034239963407e+00 1.032253339450e+00 1.030275710836e+00 1.028326035746e+00 1.026373822665e+00 1.024371048409e+00 1.022337533725e+00 1.020336553736e+00 1.018365460445e+00 1.016371520912e+00 1.014335819219e+00 1.012283678420e+00 1.010258737809e+00 1.008256900091e+00 1.006227099013e+00 1.004155714088e+00 1.002090436084e+00 1.000052488385e+00 9.980148867839e-01 9.959500121151e-01 9.938640729385e-01 9.917838712787e-01 9.897217822431e-01 9.876517334811e-01 9.855538107545e-01 9.834549492278e-01 9.813680123626e-01 9.792774719644e-01 9.771706686314e-01 9.750476867035e-01 9.729249189699e-01 9.708128517888e-01 9.686940711097e-01 9.665532069304e-01 9.644032393488e-01 9.622561663949e-01 9.601078231895e-01 9.579551722022e-01 9.557893890117e-01 9.536089552891e-01 9.514285889741e-01 9.492507756082e-01 9.470642648290e-01 9.448666973933e-01 9.426628629620e-01 9.404521733176e-01 9.382438728541e-01 9.360290107323e-01 9.337981099896e-01 9.315627165030e-01 9.293303598187e-01 9.270917111287e-01 9.248420633570e-01 9.225828352317e-01 9.203185509778e-01 9.180580406572e-01 9.157914047744e-01 9.135066936698e-01 9.112158338896e-01 9.089276430938e-01 9.066318564385e-01 9.043268626657e-01 9.020105986623e-01 8.996887297656e-01 8.973686168553e-01 8.950414010251e-01 8.926977739369e-01 8.903499154982e-01 8.879989865421e-01 8.856395493116e-01 8.832741598922e-01 8.808998723549e-01 8.785174727828e-01 8.761351203952e-01 8.737424787754e-01 8.713368877630e-01 8.689318535083e-01 8.665202176687e-01 8.641008590421e-01 8.616760395468e-01 8.592396210910e-01 8.567980436038e-01 8.543553621302e-01 8.519014852934e-01 8.494420961165e-01 8.469790144492e-01 8.445041837675e-01 8.420249851346e-01 8.395419402987e-01 8.370464345575e-01 8.345484087694e-01 8.320435416453e-01 8.295268540846e-01 8.270126778865e-01 8.244866705249e-01 8.219480529060e-01 8.194099219745e-01 8.168639816309e-01 8.143082808589e-01 8.117499197404e-01 8.091796112447e-01 8.066032029488e-01 8.040261403602e-01 8.014355469725e-01 7.988400103897e-01 7.962420179421e-01 7.936308772232e-01 7.910165408031e-01 7.883965597289e-01 7.857634711636e-01 7.831290997072e-01 7.804876783785e-01 7.778353846093e-01 7.751816373718e-01 7.725169172599e-01 7.698424710948e-01 7.671668992019e-01 7.644817041341e-01 7.617897968774e-01 7.590916652673e-01 7.563811176056e-01 7.536691862034e-01 7.509523077796e-01 7.482225695474e-01 7.454907576055e-01 7.427501793937e-01 7.400012906040e-01 7.372489057937e-01 7.344881849364e-01 7.317183218114e-01 7.289437973590e-01 7.261599338872e-01 7.233708599903e-01 7.205784322147e-01 7.177752014606e-01 7.149644618855e-01 7.121482472277e-01 7.093248613105e-01 7.064963718957e-01 7.036618383462e-01 7.008163161399e-01 6.979664724799e-01 6.951102517332e-01 6.922451219058e-01 6.893786168138e-01 6.865012925688e-01 6.836158030960e-01 6.807266850557e-01 6.778286613901e-01 6.749264851508e-01 6.720182907924e-01 6.690997633441e-01 6.661767600550e-01 6.632475476230e-01 6.603094485446e-01 6.573682801627e-01 6.544198904338e-01 6.514623418848e-01 6.485010665933e-01 6.455309567987e-01 6.425532038177e-01 6.395737020617e-01 6.365851476676e-01 6.335918518945e-01 6.305922069450e-01 6.275835521496e-01 6.245714052935e-01 6.215532013000e-01 6.185294153581e-01 6.155021952515e-01 6.124651480506e-01 6.094234643396e-01 6.063760901729e-01 6.033219723734e-01 6.002657641505e-01 5.972034932696e-01 5.941324868811e-01 5.910577376133e-01 5.879732687909e-01 5.848858215369e-01 5.817943618555e-01 5.786957983176e-01 5.755935649781e-01 5.724828975721e-01 5.693646503989e-01 5.662452659831e-01 5.631196180562e-01 5.599910333053e-01 5.568589031002e-01 5.537178282819e-01 5.505728893123e-01 5.474232446644e-01 5.442700287378e-01 5.411168618077e-01 5.379575672792e-01 5.347906650899e-01 5.316218010177e-01 5.284450836124e-01 5.252690391608e-01 5.220908018890e-01 5.189054078195e-01 5.157171033977e-01 5.125218284385e-01 5.093234295801e-01 5.061260829302e-01 5.029214436174e-01 4.997147439746e-01 4.965034237947e-01 4.932856174410e-01 4.900697809622e-01 4.868499694717e-01 4.836263657056e-01 4.804019031892e-01 4.771709775612e-01 4.739401034825e-01 4.707070319703e-01 4.674701541044e-01 4.642350113513e-01 4.609955509474e-01 4.577550028657e-01 4.545130757766e-01 4.512682276331e-01 4.480242649746e-01 4.447790632943e-01 4.415318238778e-01 4.382856022211e-01 4.350360129774e-01 4.317852469481e-01 4.285371874964e-01 4.252885883057e-01 4.220408631683e-01 4.187908259825e-01 4.155385307183e-01 4.122898374952e-01 4.090412866280e-01 4.057953637554e-01 4.025488592047e-01 3.993002261726e-01 3.960538612638e-01 3.928105453011e-01 3.895701463623e-01 3.863326466521e-01 3.830914674468e-01 3.798541570703e-01 3.766199966123e-01 3.733886113125e-01 3.701639906480e-01 3.669361113219e-01 3.637130733635e-01 3.604960026695e-01 3.572810896607e-01 3.540733442107e-01 3.508653274275e-01 3.476629529003e-01 3.444673732900e-01 3.412739456220e-01 3.380897465998e-01 3.349074455894e-01 3.317311761346e-01 3.285647616731e-01 3.254009175187e-01 3.222458933719e-01 3.190950234585e-01 3.159499325284e-01 3.128193919069e-01 3.096906661697e-01 3.065707531385e-01 3.034601559117e-01 3.003537408592e-01 2.972634019009e-01 2.941782906382e-01 2.911024990743e-01 2.880366905588e-01 2.849777097512e-01 2.819356665966e-01 2.789000535624e-01 2.758757286181e-01 2.728647888461e-01 2.698597060459e-01 2.668736971640e-01 2.638971701712e-01 2.609333122986e-01 2.579833551048e-01 2.550427582586e-01 2.521217121938e-01 2.492123441443e-01 2.463164322853e-01 2.434402678661e-01 2.405719728295e-01 2.377250158487e-01 2.348936917228e-01 2.320768789510e-01 2.292811634179e-01 2.264966444577e-01 2.237340567465e-01 2.209902078092e-01 2.182620530815e-01 2.155593929999e-01 2.128693020638e-01 2.102031575342e-01 2.075579831922e-01 2.049305756459e-01 2.023302900495e-01 1.997450601486e-01 1.971857974100e-01 1.946516946229e-01 1.921368178457e-01 1.896521327956e-01 1.871848759147e-01 1.847460471695e-01 1.823344687583e-01 1.799443533091e-01 1.775871641331e-01 1.752494982362e-01 1.729427748668e-01 1.706675776731e-01 1.684152232943e-01 1.661984425420e-01 1.640051079573e-01 1.618445123148e-01 1.597187361450e-01 1.576171274604e-01 1.555536930153e-01 1.535168680124e-01 1.515146477489e-01 1.495519281387e-01 1.476133855138e-01 1.457171362603e-01 1.438506137038e-01 1.420203305217e-01 1.402308456493e-01 1.384686789731e-01 1.367513924567e-01 1.350648467045e-01 1.334179696994e-01 1.318141026302e-01 1.302372985382e-01 1.287095818616e-01 1.272141262842e-01 1.257585895132e-01 1.243463589022e-01 1.229631526993e-01 1.216314288625e-01 1.203310555239e-01 1.190720361258e-01 1.178581976413e-01 1.166723310775e-01 1.155385717888e-01 1.144348069253e-01 1.133734684839e-01 1.123555339293e-01 1.113644419535e-01 1.104256615149e-01 1.095141148921e-01 1.086437506437e-01 1.078152703451e-01 1.070120050377e-01 1.062589151351e-01 1.055294562122e-01 1.048390977266e-01 1.041860867054e-01 1.035555956700e-01 1.029726736550e-01 1.024080254381e-01 1.018806596848e-01 1.013850887277e-01 1.009093229293e-01 1.004764988082e-01 1.000548986255e-01 9.966869212305e-02 9.930771610226e-02 9.896131121168e-02 9.865337762119e-02 9.835157152875e-02 9.808092104187e-02 9.782955654913e-02 9.758856443087e-02 9.738103081241e-02 9.717262395261e-02 9.699215287798e-02 9.682412531278e-02 9.666266028007e-02 9.652888365562e-02 9.639032157329e-02 9.627705259847e-02 9.616796588204e-02 9.606466806047e-02 9.598240784318e-02 9.589154401499e-02 9.582253687946e-02 9.575370568241e-02 9.568685379019e-02 9.563841973596e-02 9.557934396875e-02 9.553887746102e-02 9.549590565690e-02 9.545176184913e-02 9.542432605126e-02 9.538405529837e-02 9.536117826242e-02 9.533364527002e-02 9.530573717337e-02 9.529317363773e-02 9.526644711269e-02 9.525802712732e-02 9.524541075914e-02 9.523259570952e-02 9.523558953272e-02 9.522568167011e-02 9.523493555498e-02 9.524063852019e-02 9.524947075904e-02 9.527639318280e-02 9.529224923966e-02 9.533088527295e-02 9.536906696935e-02 9.541506019518e-02 9.548085621391e-02 9.554057527122e-02 9.562782054098e-02 9.571855103057e-02 9.582242726237e-02 9.595089047438e-02 9.607981622674e-02 9.624326409965e-02 9.641432105918e-02 9.660693547968e-02 9.683015836235e-02 9.705994809518e-02 9.733104526848e-02 9.761645378524e-02 9.793185237538e-02 9.828474374109e-02 9.865219034836e-02 9.907055229250e-02 9.950874242123e-02 9.998782736146e-02 1.005081672090e-01 1.010536140148e-01 1.016551866247e-01 1.022840299204e-01 1.029624944467e-01 1.036897983619e-01 1.044486334873e-01 1.052721673299e-01 1.061293836307e-01 1.070407288065e-01 1.080076000013e-01 1.090112444282e-01 1.100854184072e-01 1.111971063293e-01 1.123689023851e-01 1.135991339709e-01 1.148709463133e-01 1.162161475268e-01 1.176001721281e-01 1.190484143599e-01 1.205569618713e-01 1.221065935110e-01 1.237328805685e-01 1.253968019854e-01 1.271262881957e-01 1.289152989502e-01 1.307458777846e-01 1.326499346514e-01 1.345915354181e-01 1.365976050107e-01 1.386593772795e-01 1.407607882624e-01 1.429340995803e-01 1.451415898454e-01 1.474095691900e-01 1.497298923049e-01 1.520881642069e-01 1.545139476977e-01 1.569687784653e-01 1.594813945595e-01 1.620407555687e-01 1.646329912754e-01 1.672875051849e-01 1.699681049129e-01 1.727002889732e-01 1.754761016763e-01 1.782776285654e-01 1.811387832383e-01 1.840199627257e-01 1.869456625182e-01 1.899109527686e-01 1.928966928284e-01 1.959358114508e-01 1.989885055432e-01 2.020816171394e-01 2.052092179449e-01 2.083492385199e-01 2.115378467414e-01 2.147362035785e-01 2.179669320653e-01 2.212267755629e-01 2.244940871069e-01 2.278024115356e-01 2.311155966334e-01 2.344536645368e-01 2.378168036920e-01 2.411795679372e-01 2.445779713696e-01 2.479762803000e-01 2.513907350733e-01 2.548271694574e-01 2.582540867553e-01 2.617115228419e-01 2.651626477087e-01 2.686223606557e-01 2.720991425786e-01 2.755596863162e-01 2.790436794068e-01 2.825168260683e-01 2.859900443522e-01 2.894756182185e-01 2.929382272207e-01 2.964159908135e-01 2.998781489754e-01 3.033336183527e-01 3.067941499263e-01 3.102262426736e-01 3.136668865962e-01 3.170875870003e-01 3.204903223589e-01 3.238966546545e-01 3.272668018831e-01 3.306361172036e-01 3.339832443462e-01 3.373036140340e-01 3.406218559770e-01 3.438979660873e-01 3.471665115394e-01 3.504084084601e-01 3.536146904833e-01 3.568149319347e-01 3.599671938768e-01 3.631045646395e-01 3.662109579851e-01 3.692744341632e-01 3.723263256315e-01 3.753262952149e-01 3.783021373299e-01 3.812459294537e-01 3.841378016898e-01 3.870140928112e-01 3.898345959674e-01 3.926218605699e-01 3.953758931204e-01 3.980712811064e-01 4.007454976714e-01 4.033595839805e-01 4.059362955148e-01 4.084756042986e-01 4.109505602130e-01 4.134007570133e-01 4.157888628375e-01 4.181312489629e-01 4.204357405123e-01 4.226728838483e-01 4.248781462186e-01 4.270219155158e-01 4.291125085021e-01 4.311662851695e-01 4.331471116225e-01 4.350954375816e-01 4.369811405683e-01 4.388096726684e-01 4.406003866818e-01 4.423165506299e-01 4.439960925568e-01 4.456158580416e-01 4.471751458113e-01 4.486966756907e-01 4.501447423123e-01 4.515550826826e-01 4.529076655610e-01 4.541973103283e-01 4.554534304802e-01 4.566362387339e-01 4.577793333905e-01 4.588718223410e-01 4.599000758186e-01 4.608980107879e-01 4.618273338817e-01 4.627191466313e-01 4.635644203010e-01 4.643499406486e-01 4.651084787356e-01 4.658045340406e-01 4.664650725985e-01 4.670886489204e-01 4.676550173064e-01 4.682014246355e-01 4.686944915782e-01 4.691567305495e-01 4.695912024729e-01 4.699737094593e-01 4.703468593648e-01 4.706746986842e-01 4.709778092518e-01 4.712651768452e-01 4.715105942629e-01 4.717552636889e-01 4.719676904797e-01 4.721638371202e-01 4.723572737636e-01 4.725183322484e-01 4.726880279384e-01 4.728406542860e-01 4.729870143568e-01 4.731441948347e-01 4.732824480784e-01 4.734415602625e-01 4.735976617889e-01 4.737601695141e-01 4.739462789092e-01 4.741278188520e-01 4.743419112633e-01 4.745690595172e-01 4.748112837702e-01 4.750955161122e-01 4.753871121238e-01 4.757247679147e-01 4.760906053653e-01 4.764839679188e-01 4.769328804458e-01 4.774017225545e-01 4.779269859462e-01 4.784938122708e-01 4.791003295622e-01 4.797720279017e-01 4.804769358780e-01 4.812492462748e-01 4.820737886667e-01 4.829451606011e-01 4.838924713707e-01 4.848823425905e-01 4.859431313955e-01 4.870659147822e-01 4.882401627754e-01 4.894981217498e-01 4.908019475613e-01 4.921800203315e-01 4.936264476127e-01 4.951259102692e-01 4.967074741893e-01 4.983395125677e-01 5.000427102275e-01 5.018136172946e-01 5.036350580571e-01 5.055364905607e-01 5.074865135783e-01 5.095013001341e-01 5.115806724757e-01 5.137046514884e-01 5.159009988637e-01 5.181371953111e-01 5.204299433269e-01 5.227786565120e-01 5.251617547003e-01 5.276068991674e-01 5.300840790866e-01 5.326040251762e-01 5.351706913389e-01 5.377583158523e-01 5.403926789503e-01 5.430497634692e-01 5.457321040635e-01 5.484475704822e-01 5.511726076997e-01 5.539276186423e-01 5.566924468057e-01 5.594690478039e-01 5.622645113385e-01 5.650534029297e-01 5.678574592810e-01 5.706584676365e-01 5.734528457670e-01 5.762519733004e-01 5.790325047806e-01 5.818108064559e-01 5.845748250058e-01 5.873180764233e-01 5.900534698555e-01 5.927575412001e-01 5.954443949752e-01 5.981046669794e-01 6.007314612305e-01 6.033361048365e-01 6.059010759934e-01 6.084352172652e-01 6.109351068785e-01 6.133896505535e-01 6.158140813483e-01 6.181866835242e-01 6.205203960159e-01 6.228117997703e-01 6.250486059747e-01 6.272451921410e-01 6.293891425882e-01 6.314829419706e-01 6.335301354819e-01 6.355187129576e-01 6.374605321314e-01 6.393474750896e-01 6.411775413068e-01 6.429585594930e-01 6.446772905850e-01 6.463454967786e-01 6.479576335081e-01 6.495123343403e-01 6.510170760779e-01 6.524605439225e-01 6.538508068512e-01 6.551878277197e-01 6.564650356639e-01 6.576925147809e-01 6.588617857035e-01 6.599783078014e-01 6.610419176261e-01 6.620508339240e-01 6.630102779540e-01 6.639168473115e-01 6.647699714706e-01 6.655763391072e-01 6.663279944036e-01 6.670327132941e-01 6.676885052342e-01 6.682926932568e-01 6.688535192944e-01 6.693629889443e-01 6.698301224724e-01 6.702492833761e-01 6.706206642849e-01 6.709517579826e-01 6.712330990510e-01 6.714719041012e-01 6.716681407315e-01 6.718183605677e-01 6.719285265479e-01 6.719931338302e-01 6.720164651334e-01 6.720000848787e-01 6.719390035141e-01 6.718391159532e-01 6.716954512466e-01 6.715110297683e-01 6.712877225862e-01 6.710208751651e-01 6.707162319096e-01 6.703710055800e-01 6.699861131205e-01 6.695633517855e-01 6.690997265407e-01 6.685996176948e-01 6.680592461290e-01 6.674810310641e-01 6.668673468528e-01 6.662135926840e-01 6.655278748116e-01 6.648046968205e-01 6.640478173604e-01 6.632585327758e-01 6.624348232127e-01 6.615821769929e-01 6.606971178084e-01 6.597830418356e-01 6.588425151046e-01 6.578728815592e-01 6.568828224754e-01 6.558671875387e-01 6.548323090275e-01 6.537809513707e-01 6.527087863261e-01 6.516261274194e-01 6.505284088165e-01 6.494228067281e-01 6.483105088561e-01 6.471885819899e-01 6.460712342359e-01 6.449499455812e-01 6.438340637660e-01 6.427264890939e-01 6.416234159737e-01 6.405367089238e-01 6.394600434331e-01 6.384013383390e-01 6.373627370787e-01 6.363413810621e-01 6.353505257565e-01 6.343798320977e-01 6.334402762136e-01 6.325318627848e-01 6.316472655348e-01 6.308034035949e-01 6.299840490041e-01 6.292009531624e-01 6.284546061365e-01 6.277319849205e-01 6.270533312512e-01 6.263981663193e-01 6.257755655719e-01 6.251868534984e-01 6.246119207490e-01 6.240733105317e-01 6.235472181170e-01 6.230372818714e-01 6.225471163622e-01 6.220532523787e-01 6.215758718754e-01 6.210907390022e-01 6.205957179339e-01 6.200998247033e-01 6.195706074864e-01 6.190283794313e-01 6.184499385589e-01 6.178286325742e-01 6.171768948242e-01 6.164574404855e-01 6.156918366008e-01 6.148611295686e-01 6.139522834085e-01 6.129811298141e-01 6.119120877480e-01 6.107648956569e-01 6.095247547819e-01 6.081759160132e-01 6.067431486455e-01 6.051885295443e-01 6.035352646739e-01 6.017752537273e-01 5.998917305301e-01 5.979142518494e-01 5.958122172061e-01 5.936074295301e-01 5.913028863196e-01 5.888840930401e-01 5.863843881956e-01 5.837860122230e-01 5.811085052428e-01 5.783664780358e-01 5.755520097729e-01 5.727026101913e-01 5.698110856110e-01 5.669000770119e-01 5.639953250730e-01 5.610941842925e-01 5.582384135238e-01 5.554324004641e-01 5.527047012828e-01 5.500830704085e-01 5.475747373534e-01 5.452244359205e-01 5.430417615646e-01 5.410542624402e-01 5.392959467799e-01 5.377757473071e-01 5.365320159854e-01 5.355771153192e-01 5.349352740933e-01 5.346326107855e-01 5.346726388691e-01 5.350856963151e-01 5.358742303338e-01 5.370488259006e-01 5.386221668482e-01 5.405887109649e-01 5.429560003052e-01 5.457157662054e-01 5.488617178523e-01 5.523868441257e-01 5.562708059471e-01 5.605044736641e-01 5.650611574482e-01 5.699224589248e-01 5.750634330632e-01 5.804536841450e-01 5.860702171188e-01 5.918765584986e-01 5.978471365427e-01 6.039450843130e-01 6.101385578812e-01 6.163983082178e-01 6.226819354167e-01 6.289694711980e-01 6.352167112315e-01 6.413957712302e-01 6.474818510406e-01 6.534319106499e-01 6.592333472149e-01 6.648479498316e-01 6.702502378526e-01 6.754295728180e-01 6.803438742544e-01 6.849925579059e-01 6.893472153068e-01 6.933923491730e-01 6.971256867396e-01 7.005188897733e-01 7.035809570262e-01 7.062988883680e-01 7.086638770794e-01 7.106915734867e-01 7.123651741833e-01 7.137048473602e-01 7.147156711048e-01 7.153997340143e-01 7.157885127580e-01 7.158772946665e-01 7.157022977102e-01 7.152826290055e-01 7.146317723835e-01 7.137983283137e-01 7.127955148914e-01 7.116625502035e-01 7.104394878463e-01 7.091511229581e-01 7.078528687905e-01 7.065702648118e-01 7.053509064454e-01 7.042429675989e-01 7.032732277987e-01 7.025015429733e-01 7.019559761589e-01 7.016801325661e-01 7.017162100707e-01 7.020853996727e-01 7.028335502010e-01 7.039753620971e-01 7.055353050162e-01 7.075356213623e-01 7.099764389661e-01 7.128716174930e-01 7.162114219358e-01 7.199913643430e-01 7.241958340593e-01 7.287958969183e-01 7.337741342761e-01 7.390851193948e-01 7.446938035558e-01 7.505599872671e-01 7.566244333441e-01 7.628439608357e-01 7.691573831984e-01 7.755092222988e-01 7.818459554011e-01 7.880996439502e-01 7.942202456720e-01 8.001471675992e-01 8.058269146394e-01 8.112099773504e-01 8.162453893528e-01 8.208949973035e-01 8.251166757916e-01 8.288810617494e-01 8.321655795334e-01 8.349422820342e-01 8.372122965222e-01 8.389659899578e-01 8.402063820933e-01 8.409558699179e-01 8.412274337927e-01 8.410603778794e-01 8.404894987764e-01 8.395623326133e-01 8.383381022358e-01 8.368726685494e-01 8.352381863146e-01 8.335062860727e-01 8.317507044371e-01 8.300544254192e-01 8.284945047765e-01 8.271470063703e-01 8.260872427541e-01 8.253808365332e-01 8.250898155803e-01 8.252623251262e-01 8.259402705689e-01 8.271485988644e-01 8.288993387028e-01 8.311929803383e-01 8.340089057283e-01 8.373226735558e-01 8.410843497714e-01 8.452355703864e-01 8.497136238669e-01 8.544325180038e-01 8.593119773932e-01 8.642608063173e-01 8.691841722429e-01 8.739923557983e-01 8.785897037917e-01 8.828934055313e-01 8.868210206623e-01 8.902982697391e-01 8.932690171732e-01 8.956740243796e-01 8.974818841304e-01 8.986703836521e-01 8.992238094106e-01 8.991603907592e-01 8.985004717674e-01 8.972866353649e-01 8.955828843560e-01 8.934557656220e-01 8.910065850260e-01 8.883349162249e-01 8.855592853160e-01 8.828173587858e-01 8.802363870273e-01 8.779661229176e-01 8.761484131846e-01 8.749164654522e-01 8.744105455558e-01 8.747403216989e-01 8.760095454852e-01 8.783001301415e-01 8.816563485105e-01 8.861111340370e-01 8.916541681605e-01 8.982534610297e-01 9.058432805788e-01 9.143289345704e-01 9.236011053996e-01 9.335149306051e-01 9.439255679404e-01 9.546677488382e-01 9.655738414271e-01 9.764818303659e-01 9.872278072793e-01 9.976648387679e-01 1.007658342264e+00 1.017093477765e+00 1.025882754092e+00 1.033956767388e+00 1.041287285851e+00 1.047866628975e+00 1.053720571263e+00 1.058919988616e+00 1.063545203204e+00 1.067728053290e+00 1.071616451120e+00 1.075373225320e+00 1.079197769299e+00 1.083272091409e+00 1.087799266886e+00 1.092966343567e+00 1.098927680367e+00 1.105835630905e+00 1.113777080433e+00 1.122807559314e+00 1.132933157900e+00 1.144087715676e+00 1.156173242554e+00 1.169015139515e+00 1.182404419896e+00 1.196094696655e+00 1.209786310106e+00 1.223188766443e+00 1.235977660714e+00 1.247837434125e+00 1.258479917132e+00 1.267614743105e+00 1.275016767230e+00 1.280483997694e+00 1.283878210025e+00 1.285131490597e+00 1.284218386632e+00 1.281218894727e+00 1.276264776092e+00 1.269560534607e+00 1.261411244880e+00 1.252144064045e+00 1.242179160621e+00 1.231957703722e+00 1.221935000566e+00 1.212596211484e+00 1.204354381871e+00 1.197609534863e+00 1.192660969496e+00 1.189693155507e+00 1.188813252548e+00 1.189951765523e+00 1.192957143360e+00 1.197561880421e+00 1.203383210329e+00 1.210035158253e+00 1.217046823770e+00 1.223991667903e+00 1.230476907018e+00 1.236138921796e+00 1.240756144139e+00 1.244149518217e+00 1.246283754380e+00 1.247238488711e+00 1.247159039445e+00 1.246344392413e+00 1.245114022502e+00 1.243859032241e+00 1.243009210639e+00 1.242919881735e+00 1.243969605496e+00 1.246405775009e+00 1.250386485547e+00 1.255988706855e+00 1.263108979406e+00 1.271606744044e+00 1.281210039316e+00 1.291584508571e+00 1.302414135822e+00 1.313302925280e+00 1.323954193446e+00 1.334076550522e+00 1.343414953079e+00 1.351836611515e+00 1.359177536295e+00 1.365377021100e+00 1.370385019977e+00 1.374114877513e+00 1.376556967554e+00 1.377586319800e+00 1.377113359326e+00 1.375025499696e+00 1.371137480991e+00 1.365370318930e+00 1.357587288452e+00 1.347757077620e+00 1.335969933358e+00 1.322342486874e+00 1.307225740756e+00 1.291037536796e+00 1.274319740522e+00 1.257776321861e+00 1.242066033245e+00 1.227932242894e+00 1.216013550621e+00 1.206793826908e+00 1.200663830408e+00 1.197705034067e+00 1.197881351427e+00 1.200953737403e+00 1.206516544633e+00 1.214187222306e+00 1.223471494163e+00 1.233990680560e+00 1.245417875602e+00 1.257459206284e+00 1.269974062685e+00 1.282783760521e+00 1.295777384098e+00 1.308837560569e+00 1.321749430057e+00 1.334330171718e+00 1.346266403696e+00 1.357217807643e+00 1.366825887627e+00 1.374638154057e+00 1.380274760133e+00 1.383300230573e+00 1.383331922783e+00 1.380069584107e+00 1.373219605030e+00 1.360276703936e+00 1.338938724113e+00 1.319150455590e+00 1.307620317341e+00 1.301541606827e+00 1.291320032468e+00 1.269635225068e+00 1.238216671186e+00 1.206734722937e+00 1.184603546232e+00 1.172463733277e+00 1.161884798009e+00 1.143887708104e+00 1.117735100111e+00 1.092107759070e+00 1.077651549211e+00 1.077057070192e+00 1.082588631477e+00 1.083981064129e+00 1.078255442007e+00 1.072309002679e+00 1.076211540705e+00 1.093100236804e+00 1.115710413924e+00 1.133175949657e+00 1.140727240782e+00 1.143351195268e+00 1.150698273613e+00 1.167597124878e+00 1.189110918397e+00 1.205178901938e+00 1.209760617068e+00 1.206035310980e+00 1.203482235378e+00 1.209124793634e+00 1.220817582944e+00 1.229358880728e+00 1.227147060914e+00 1.215052443074e+00 1.201808180583e+00 1.196133759212e+00 1.198426261590e+00 1.193314008207e+00 1.098574232504e+00 1.027431687493e+00 9.575339668934e-01 9.690916411121e-01 1.044648457811e+00 1.095983280069e+00 1.068688949762e+00 9.830058589486e-01 9.187631708784e-01 9.385428342843e-01 1.005537005055e+00 1.037264998323e+00 9.954230785170e-01 9.090310896522e-01 8.525640550603e-01 8.744557589519e-01 9.358425981088e-01 9.652623220302e-01 9.303578821254e-01 8.548533757424e-01 8.029765989684e-01 8.220261406913e-01 8.827656257350e-01 9.182832838120e-01 8.938550097638e-01 8.321063445209e-01 7.998282199203e-01 8.402822862302e-01 9.116361595602e-01 9.420857915618e-01 9.055349554085e-01 8.445300346764e-01 8.403305118535e-01 9.147825514849e-01 9.952590450613e-01 1.008771358506e+00 9.468765591512e-01 8.730129476314e-01 8.741223223901e-01 9.541561581541e-01 1.031677375215e+00 1.044276938681e+00 9.934912825770e-01 9.322316898234e-01 9.165113370497e-01 9.478880544368e-01 9.829457137633e-01 9.904066765744e-01 9.726153902527e-01 9.492409057923e-01 9.337806666093e-01 9.261886259601e-01 9.224769046979e-01 9.209472118474e-01 9.178441503189e-01 9.060960340525e-01 8.838976902603e-01 8.617431569045e-01 8.539666526114e-01 8.604810250582e-01 8.641164794438e-01 8.494451697450e-01 8.198949612964e-01 7.954357941228e-01 7.919900755306e-01 8.039566546498e-01 8.119654601652e-01 8.035606832387e-01 7.827545128545e-01 7.652179742533e-01 7.656976828775e-01 7.853742465015e-01 8.098483789439e-01 8.200227680256e-01 8.073851096404e-01 7.846016389513e-01 7.802297930785e-01 8.104031576283e-01 8.554909805551e-01 8.793067089640e-01 8.653292858165e-01 8.326776778417e-01 8.207740569054e-01 8.459720803224e-01 8.807942761773e-01 8.899846793413e-01 8.688129109391e-01 8.449829424046e-01 8.461254227298e-01 8.651591522950e-01 8.721494333074e-01 8.533945702543e-01 8.268617165791e-01 8.209182772565e-01 8.384006172033e-01 8.541672280961e-01 8.479021800399e-01 8.250625837744e-01 8.070312505454e-01 8.047771706687e-01 8.081444687548e-01 8.032183818099e-01 7.901341027533e-01 7.793334307868e-01 7.750696505416e-01 7.696591878703e-01 7.549438794647e-01 7.338343377731e-01 7.180250037841e-01 7.163035291485e-01 7.274628113347e-01 7.432142283866e-01 7.538487992623e-01 7.526149587677e-01 7.422228406845e-01 7.399157345061e-01 7.659188457112e-01 8.167224505596e-01 8.606995257593e-01 8.679381728317e-01 8.406146306872e-01 8.185816374251e-01 8.428377170669e-01 9.008621248641e-01 9.404575123694e-01 9.832943625730e-01
 1.303347465239e+00 1.301401558301e+00 1.301306725897e+00 1.301638441881e+00 1.300314734967e+00 1.297636523526e+00 1.295850503172e+00 1.295887960441e+00 1.296090550848e+00 1.294661130589e+00 1.292126100438e+00 1.290488671901e+00 1.290476374090e+00 1.290587171325e+00 1.289135194710e+00 1.286570736831e+00 1.284918714731e+00 1.284946441197e+00 1.285022483881e+00 1.283430867673e+00 1.280833508189e+00 1.279317217877e+00 1.279419639470e+00 1.279414819751e+00 1.277745573102e+00 1.275149349217e+00 1.273643440333e+00 1.273751738764e+00 1.273725023304e+00 1.271937021548e+00 1.269205343427e+00 1.267711613565e+00 1.267897091322e+00 1.267795395720e+00 1.265856947736e+00 1.263154449230e+00 1.261839427153e+00 1.262087506742e+00 1.261862503050e+00 1.259786789763e+00 1.257082322702e+00 1.255879291154e+00 1.256187954624e+00 1.255833517756e+00 1.253534408644e+00 1.250745397602e+00 1.249597262039e+00 1.249865156345e+00 1.249341048873e+00 1.246964159909e+00 1.244252337386e+00 1.243125466051e+00 1.243247485629e+00 1.242572642906e+00 1.240238728024e+00 1.237738130325e+00 1.236769683274e+00 1.236822289935e+00 1.235963946494e+00 1.233626873588e+00 1.231359784267e+00 1.230577645711e+00 1.230574766318e+00 1.229557576247e+00 1.227145811445e+00 1.224875069665e+00 1.224062951091e+00 1.223977413131e+00 1.222862267298e+00 1.220363257348e+00 1.217984393082e+00 1.216991449790e+00 1.216726887926e+00 1.215587854636e+00 1.213183767164e+00 1.210767517701e+00 1.209526939809e+00 1.209050163312e+00 1.207945264228e+00 1.205734094698e+00 1.203414986426e+00 1.202046225278e+00 1.201373808683e+00 1.200293423459e+00 1.198336426365e+00 1.196187259993e+00 1.194728272406e+00 1.193898378902e+00 1.192836583081e+00 1.191054506856e+00 1.189041097476e+00 1.187537388685e+00 1.186567042586e+00 1.185488341263e+00 1.183852370932e+00 1.181933629969e+00 1.180339764630e+00 1.179227035915e+00 1.178123712415e+00 1.176578235390e+00 1.174726785128e+00 1.173057169191e+00 1.171781389611e+00 1.170619778427e+00 1.169176194005e+00 1.167408404925e+00 1.165658603196e+00 1.164213319331e+00 1.162964725928e+00 1.161582508878e+00 1.159917648182e+00 1.158144679243e+00 1.156532850553e+00 1.155151944514e+00 1.153804599242e+00 1.152251965609e+00 1.150494880579e+00 1.148755143417e+00 1.147211704970e+00 1.145812246512e+00 1.144346493069e+00 1.142665653765e+00 1.140850953438e+00 1.139135790936e+00 1.137630305206e+00 1.136187050209e+00 1.134579529086e+00 1.132761419588e+00 1.130913686305e+00 1.129248584060e+00 1.127757003067e+00 1.126205141041e+00 1.124424205513e+00 1.122519801846e+00 1.120721351554e+00 1.119108433523e+00 1.117537984677e+00 1.115813379172e+00 1.113920723095e+00 1.112038897111e+00 1.110305548361e+00 1.108658327616e+00 1.106948069772e+00 1.105118856875e+00 1.103235535046e+00 1.101407351473e+00 1.099660311357e+00 1.097923431488e+00 1.096128808959e+00 1.094287038810e+00 1.092437353103e+00 1.090607869674e+00 1.088814367403e+00 1.087022104291e+00 1.085191473597e+00 1.083328803089e+00 1.081466152611e+00 1.079622001451e+00 1.077794030812e+00 1.075947527159e+00 1.074060765465e+00 1.072171020935e+00 1.070307106281e+00 1.068440300164e+00 1.066537991759e+00 1.064614245186e+00 1.062701772669e+00 1.060815802218e+00 1.058924623654e+00 1.056980091939e+00 1.055011099364e+00 1.053076148507e+00 1.051167856821e+00 1.049234949564e+00 1.047259809612e+00 1.045272365349e+00 1.043312842196e+00 1.041374798265e+00 1.039404418628e+00 1.037395798476e+00 1.035396527689e+00 1.033423974175e+00 1.031448653783e+00 1.029445246066e+00 1.027422505760e+00 1.025408454273e+00 1.023410544459e+00 1.021402131875e+00 1.019367197347e+00 1.017334353914e+00 1.015311859312e+00 1.013283997556e+00 1.011240061709e+00 1.009181060819e+00 1.007123365454e+00 1.005075565617e+00 1.003020768120e+00 1.000942563992e+00 9.988578656035e-01 9.967748116103e-01 9.946909099174e-01 9.926009883848e-01 9.904995132823e-01 9.883833688287e-01 9.862679933440e-01 9.841548633201e-01 9.820313870902e-01 9.798991625323e-01 9.777582472768e-01 9.756130055215e-01 9.734688481229e-01 9.713184074966e-01 9.691517289036e-01 9.669815301121e-01 9.648132506272e-01 9.626391582913e-01 9.604537998498e-01 9.582590907372e-01 9.560594685047e-01 9.538647588194e-01 9.516619321375e-01 9.494411093812e-01 9.472158150508e-01 9.449918118911e-01 9.427612439394e-01 9.405205192649e-01 9.382683885985e-01 9.360114231977e-01 9.337564828300e-01 9.314928604607e-01 9.292138825940e-01 9.269298331764e-01 9.246437037451e-01 9.223482844227e-01 9.200474209992e-01 9.177368066659e-01 9.154191776783e-01 9.131011685575e-01 9.107717728263e-01 9.084309849316e-01 9.060901594190e-01 9.037420817277e-01 9.013861548194e-01 8.990257786175e-01 8.966527094778e-01 8.942754125311e-01 8.918961362972e-01 8.895056542824e-01 8.871097013721e-01 8.847111163730e-01 8.822984024407e-01 8.798832267789e-01 8.774628508152e-01 8.750314070314e-01 8.725964377700e-01 8.701538727930e-01 8.677011258741e-01 8.652486391909e-01 8.627858638720e-01 8.603096536651e-01 8.578340398986e-01 8.553503366055e-01 8.528567530575e-01 8.503611300300e-01 8.478519435575e-01 8.453381188751e-01 8.428224859974e-01 8.402935878865e-01 8.377598704006e-01 8.352226260579e-01 8.326726825837e-01 8.301194727304e-01 8.275592807476e-01 8.249873581945e-01 8.224144010786e-01 8.198324848424e-01 8.172408557380e-01 8.146472544310e-01 8.120418153876e-01 8.094269559001e-01 8.068111543412e-01 8.041854324149e-01 8.015517498439e-01 7.989123669480e-01 7.962612591426e-01 7.936076554664e-01 7.909480913282e-01 7.882769166465e-01 7.856025161674e-01 7.829199741801e-01 7.802274806168e-01 7.775325296988e-01 7.748281085437e-01 7.721140833573e-01 7.693970858466e-01 7.666688245022e-01 7.639355820243e-01 7.611979171157e-01 7.584491794066e-01 7.556932749981e-01 7.529317128061e-01 7.501623890512e-01 7.473880079661e-01 7.446064336646e-01 7.418131673847e-01 7.390172328059e-01 7.362126913956e-01 7.334014079048e-01 7.305852670586e-01 7.277590231950e-01 7.249249023211e-01 7.220863902782e-01 7.192382004037e-01 7.163863917998e-01 7.135274544374e-01 7.106580907049e-01 7.077842325220e-01 7.049018307532e-01 7.020122839927e-01 6.991184492385e-01 6.962161128955e-01 6.933057949918e-01 6.903912050235e-01 6.874654299055e-01 6.845337676535e-01 6.815982142066e-01 6.786532650376e-01 6.757046988243e-01 6.727474738319e-01 6.697809972161e-01 6.668123958792e-01 6.638342066054e-01 6.608527237052e-01 6.578660139540e-01 6.548684658067e-01 6.518657809783e-01 6.488577258701e-01 6.458421081774e-01 6.428238340862e-01 6.397985559143e-01 6.367645189836e-01 6.337251898675e-01 6.306751048173e-01 6.276231556553e-01 6.245659422792e-01 6.215002006596e-01 6.184308764285e-01 6.153523800548e-01 6.122659625269e-01 6.091774366576e-01 6.060819025184e-01 6.029826276289e-01 5.998790435161e-01 5.967659143580e-01 5.936484358092e-01 5.905254852277e-01 5.873986908867e-01 5.842712227073e-01 5.811352106202e-01 5.779926376270e-01 5.748447400276e-01 5.716916207139e-01 5.685379134684e-01 5.653790024941e-01 5.622134058583e-01 5.590444088110e-01 5.558660597345e-01 5.526853135209e-01 5.495032453892e-01 5.463155915661e-01 5.431229424758e-01 5.399243699575e-01 5.367205768961e-01 5.335157354790e-01 5.303062567195e-01 5.270942075677e-01 5.238786728799e-01 5.206556482070e-01 5.174317836506e-01 5.142048208936e-01 5.109740040327e-01 5.077426184844e-01 5.045066859590e-01 5.012683960330e-01 4.980272874489e-01 4.947828792972e-01 4.915375560953e-01 4.882912750257e-01 4.850408315224e-01 4.817902338601e-01 4.785350290221e-01 4.752792462951e-01 4.720232411481e-01 4.687659680667e-01 4.655087859738e-01 4.622469647604e-01 4.589839992799e-01 4.557205173295e-01 4.524583745770e-01 4.491966212106e-01 4.459331924746e-01 4.426663571062e-01 4.394010776676e-01 4.361364497413e-01 4.328746028460e-01 4.296128047834e-01 4.263475425727e-01 4.230839846068e-01 4.198232677431e-01 4.165638717360e-01 4.133077157560e-01 4.100490784508e-01 4.067929454358e-01 4.035416126181e-01 4.002918370695e-01 3.970460516075e-01 3.937993952811e-01 3.905568544786e-01 3.873193015213e-01 3.840837325570e-01 3.808535441662e-01 3.776256552146e-01 3.744011994326e-01 3.711854846011e-01 3.679704925092e-01 3.647625991687e-01 3.615568846872e-01 3.583566817190e-01 3.551670331610e-01 3.519794833034e-01 3.487977994762e-01 3.456228705495e-01 3.424525957376e-01 3.392955956358e-01 3.361409884698e-01 3.329948581239e-01 3.298567486228e-01 3.267227165964e-01 3.236042620506e-01 3.204901407727e-01 3.173854801319e-01 3.142906116333e-01 3.112020570656e-01 3.081281913111e-01 3.050634939746e-01 3.020070581862e-01 2.989644076233e-01 2.959274179634e-01 2.929080415683e-01 2.898982053942e-01 2.868994444996e-01 2.839174328009e-01 2.809414826545e-01 2.779836179956e-01 2.750389229181e-01 2.721058602468e-01 2.691919561731e-01 2.662851074468e-01 2.633984039595e-01 2.605269745318e-01 2.576691265483e-01 2.548327127574e-01 2.520064905759e-01 2.492006070516e-01 2.464124452011e-01 2.436395886171e-01 2.408896742331e-01 2.381511904110e-01 2.354353470610e-01 2.327411318974e-01 2.300627603659e-01 2.274096238251e-01 2.247711964597e-01 2.221565334692e-01 2.195655827310e-01 2.169926848626e-01 2.144465024575e-01 2.119164977137e-01 2.094139011986e-01 2.069364323312e-01 2.044785343916e-01 2.020518685696e-01 1.996422071403e-01 1.972622404918e-01 1.949093603069e-01 1.925775861431e-01 1.902784367263e-01 1.880001863285e-01 1.857517506261e-01 1.835357988618e-01 1.813397447765e-01 1.791795093237e-01 1.770435848897e-01 1.749380552823e-01 1.728670085524e-01 1.708171257876e-01 1.688068526070e-01 1.668212429806e-01 1.648680237378e-01 1.629514835477e-01 1.610569623323e-01 1.592039864668e-01 1.573773187624e-01 1.555849302806e-01 1.538307030151e-01 1.520975615448e-01 1.504092610741e-01 1.487474649039e-01 1.471203750028e-01 1.455332674227e-01 1.439677940104e-01 1.424486362182e-01 1.409552811449e-01 1.394970903122e-01 1.380793634088e-01 1.366831953311e-01 1.353332963195e-01 1.340081618522e-01 1.327177586840e-01 1.314677008417e-01 1.302374696477e-01 1.290555975295e-01 1.278941163290e-01 1.267685165203e-01 1.256800011599e-01 1.246102951445e-01 1.235862507407e-01 1.225807494491e-01 1.216105740103e-01 1.206736100150e-01 1.197532178779e-01 1.188779383272e-01 1.180162423594e-01 1.171870143416e-01 1.163882579782e-01 1.156027621038e-01 1.148588570475e-01 1.141231521681e-01 1.134198919563e-01 1.127407904782e-01 1.120718898033e-01 1.114418066834e-01 1.108151103100e-01 1.102169373280e-01 1.096379849928e-01 1.090659231957e-01 1.085274300171e-01 1.079875068373e-01 1.074747536967e-01 1.069744597622e-01 1.064790476397e-01 1.060123525455e-01 1.055394121850e-01 1.050905939261e-01 1.046494012096e-01 1.042090977611e-01 1.037930502629e-01 1.033687363322e-01 1.029649779601e-01 1.025648759852e-01 1.021637878239e-01 1.017819993882e-01 1.013904490242e-01 1.010153754799e-01 1.006409107823e-01 1.002644522717e-01 9.990468119701e-02 9.953351167649e-02 9.917774581071e-02 9.882134054810e-02 9.846081899487e-02 9.811742156082e-02 9.776050567772e-02 9.741820817226e-02 9.707513155555e-02 9.672892661101e-02 9.639945112385e-02 9.605885084936e-02 9.573338105917e-02 9.540847488224e-02 9.508338664520e-02 9.477688060215e-02 9.445992107683e-02 9.416173500677e-02 9.386703958932e-02 9.357644576766e-02 9.330812374356e-02 9.303308255166e-02 9.278540764397e-02 9.254312262237e-02 9.231213034991e-02 9.210807297582e-02 9.190457683822e-02 9.173468962659e-02 9.157521226450e-02 9.143773098989e-02 9.133446387342e-02 9.123968037614e-02 9.118770008877e-02 9.115516904082e-02 9.115491329277e-02 9.119542744983e-02 9.125602865319e-02 9.136959390610e-02 9.151022922297e-02 9.169437411527e-02 9.192989385584e-02 9.219627981098e-02 9.252550239966e-02 9.289306214459e-02 9.331261478037e-02 9.379342940115e-02 9.431398356331e-02 9.490650558941e-02 9.554520935324e-02 9.624814162642e-02 9.701590035006e-02 9.783350632902e-02 9.873128472433e-02 9.967760736371e-02 1.006960901436e-01 1.017845034887e-01 1.029255208785e-01 1.041511602062e-01 1.054284011278e-01 1.067804091562e-01 1.082030251240e-01 1.096809491981e-01 1.112433900160e-01 1.128556302461e-01 1.145451421501e-01 1.163013343590e-01 1.181110419763e-01 1.200031494862e-01 1.219429483335e-01 1.239555449315e-01 1.260307774175e-01 1.281577784062e-01 1.303631421372e-01 1.326093706168e-01 1.349246012886e-01 1.372980938873e-01 1.397163449907e-01 1.422071833727e-01 1.447335778747e-01 1.473242853447e-01 1.499670355380e-01 1.526473000618e-01 1.553964260958e-01 1.581750478500e-01 1.610098036052e-01 1.638907042785e-01 1.668034385935e-01 1.697777227157e-01 1.727747207634e-01 1.758224230446e-01 1.789105248108e-01 1.820227770272e-01 1.851908369593e-01 1.883755992706e-01 1.916039808885e-01 1.948669295840e-01 1.981466433523e-01 2.014766251553e-01 2.048170329645e-01 2.081921955517e-01 2.115989429643e-01 2.150138868713e-01 2.184726814629e-01 2.219374496643e-01 2.254281640596e-01 2.289450231719e-01 2.324631540942e-01 2.360181472202e-01 2.395728777649e-01 2.431468590431e-01 2.467423521724e-01 2.503304198997e-01 2.539497332714e-01 2.575623046336e-01 2.611873095542e-01 2.648263882835e-01 2.684532710373e-01 2.721031975210e-01 2.757414469313e-01 2.793823914096e-01 2.830347314471e-01 2.866651504508e-01 2.903130883725e-01 2.939444319263e-01 2.975699875445e-01 3.012017527651e-01 3.048048058399e-01 3.084175977056e-01 3.120095046650e-01 3.155856614663e-01 3.191645317327e-01 3.227069786221e-01 3.262521148268e-01 3.297722265088e-01 3.332675214829e-01 3.367608627984e-01 3.402122994012e-01 3.436580454652e-01 3.470752727280e-01 3.504586768576e-01 3.538355367670e-01 3.571651055184e-01 3.604798723075e-01 3.637645846026e-01 3.670064295056e-01 3.702373928432e-01 3.734147626595e-01 3.765711266378e-01 3.796928824628e-01 3.827652093339e-01 3.858210949946e-01 3.888200740455e-01 3.917898308714e-01 3.947228749013e-01 3.975992677480e-01 4.004552362052e-01 4.032509365117e-01 4.060086871052e-01 4.087295038447e-01 4.113881130988e-01 4.140196845502e-01 4.165903091024e-01 4.191152992145e-01 4.216028335508e-01 4.240214498545e-01 4.264128808441e-01 4.287394926450e-01 4.310169148785e-01 4.332538652689e-01 4.354203252284e-01 4.375533457323e-01 4.396229278678e-01 4.416395689498e-01 4.436152220507e-01 4.455189315886e-01 4.473879347155e-01 4.491943864873e-01 4.509425787017e-01 4.526544209505e-01 4.542919760152e-01 4.558915765795e-01 4.574347930567e-01 4.589164710032e-01 4.603646210141e-01 4.617399397696e-01 4.630792997272e-01 4.643653035169e-01 4.655906032485e-01 4.667861434335e-01 4.679124719665e-01 4.690027950088e-01 4.700476715834e-01 4.710331839463e-01 4.719945839029e-01 4.728929036454e-01 4.737599527899e-01 4.745872644803e-01 4.753603453919e-01 4.761165304281e-01 4.768167470408e-01 4.774901752603e-01 4.781349407915e-01 4.787330459595e-01 4.793196399607e-01 4.798636585413e-01 4.803865185150e-01 4.808920541496e-01 4.813591404406e-01 4.818237570046e-01 4.822585366589e-01 4.826785184331e-01 4.830978297830e-01 4.834869490924e-01 4.838862549779e-01 4.842677297957e-01 4.846472201171e-01 4.850362834623e-01 4.854077512621e-01 4.858014393801e-01 4.861921233464e-01 4.865897183856e-01 4.870133983403e-01 4.874318175311e-01 4.878856678732e-01 4.883512605852e-01 4.888345155736e-01 4.893598916201e-01 4.898903537756e-01 4.904684050197e-01 4.910721108539e-01 4.917059143639e-01 4.923916936400e-01 4.930985639525e-01 4.938630874727e-01 4.946664580135e-01 4.955084022662e-01 4.964143994644e-01 4.973524759961e-01 4.983541214493e-01 4.994068237571e-01 5.005038161321e-01 5.016767602670e-01 5.028865837660e-01 5.041670812649e-01 5.055066736412e-01 5.068950832073e-01 5.083613584659e-01 5.098711649002e-01 5.114523062667e-01 5.130956555700e-01 5.147892830782e-01 5.165605971485e-01 5.183782851105e-01 5.202629975334e-01 5.222107674809e-01 5.242060434106e-01 5.262746474672e-01 5.283856188157e-01 5.305570812626e-01 5.327877055506e-01 5.350561056327e-01 5.373932462518e-01 5.397657651489e-01 5.421899049190e-01 5.446651618620e-01 5.471675060228e-01 5.497268006510e-01 5.523129804027e-01 5.549358707291e-01 5.575987959418e-01 5.602789701674e-01 5.630017267362e-01 5.657399952520e-01 5.685018438278e-01 5.712910417424e-01 5.740837663576e-01 5.769025427580e-01 5.797252359379e-01 5.825545811003e-01 5.853995574022e-01 5.882316644942e-01 5.910769021385e-01 5.939138060246e-01 5.967421459217e-01 5.995726555483e-01 6.023794406791e-01 6.051823643464e-01 6.079649228301e-01 6.107235876449e-01 6.134717431388e-01 6.161856692144e-01 6.188795246364e-01 6.215462767822e-01 6.241766181628e-01 6.267848259369e-01 6.293476589316e-01 6.318800158796e-01 6.343756292187e-01 6.368232729636e-01 6.392385338214e-01 6.416036788524e-01 6.439270636658e-01 6.462074241588e-01 6.484333279799e-01 6.506195745927e-01 6.527503520021e-01 6.548319789313e-01 6.568659697825e-01 6.588398909443e-01 6.607674274775e-01 6.626387990662e-01 6.644556838025e-01 6.662233926907e-01 6.679306931851e-01 6.695866875806e-01 6.711880815498e-01 6.727297950328e-01 6.742221072373e-01 6.756543459954e-01 6.770341247915e-01 6.783592799285e-01 6.796270735242e-01 6.808455628684e-01 6.820067405764e-01 6.831153047883e-01 6.841727635475e-01 6.851727055834e-01 6.861241039780e-01 6.870208322668e-01 6.878668148242e-01 6.886631667785e-01 6.894051155515e-01 6.901007999124e-01 6.907454780195e-01 6.913384688133e-01 6.918864478612e-01 6.923806709720e-01 6.928294415578e-01 6.932303827952e-01 6.935803691100e-01 6.938865976081e-01 6.941428096481e-01 6.943522118047e-01 6.945171825793e-01 6.946326695514e-01 6.947052949330e-01 6.947279519965e-01 6.947051089729e-01 6.946372905687e-01 6.945207536782e-01 6.943606054398e-01 6.941534708863e-01 6.939010770073e-01 6.936046996453e-01 6.932607515306e-01 6.928741209965e-01 6.924403795774e-01 6.919612270834e-01 6.914391680361e-01 6.908704659895e-01 6.902615130855e-01 6.896069216530e-01 6.889096999917e-01 6.881733597980e-01 6.873921119336e-01 6.865723904071e-01 6.857114196500e-01 6.848116596324e-01 6.838758155692e-01 6.828989888956e-01 6.818931628912e-01 6.808498028651e-01 6.797756192907e-01 6.786731713598e-01 6.775398595203e-01 6.763837688265e-01 6.752012646038e-01 6.739966436002e-01 6.727757943995e-01 6.715328123724e-01 6.702814912974e-01 6.690148882530e-01 6.677410047528e-01 6.664662263968e-01 6.651837832311e-01 6.639063526388e-01 6.626294761179e-01 6.613604004753e-01 6.601020425063e-01 6.588533655754e-01 6.576268171079e-01 6.564145632755e-01 6.552264809190e-01 6.540661650586e-01 6.529258455847e-01 6.518236448780e-01 6.507449859508e-01 6.497031507613e-01 6.486993443618e-01 6.477232742090e-01 6.467950959662e-01 6.458972555171e-01 6.450393359800e-01 6.442247098321e-01 6.434361176305e-01 6.426953673780e-01 6.419810758781e-01 6.412991044877e-01 6.406552432447e-01 6.400244822163e-01 6.394303269322e-01 6.388497129250e-01 6.382813389619e-01 6.377346699193e-01 6.371789609909e-01 6.366349758246e-01 6.360789486173e-01 6.355058116863e-01 6.349281747443e-01 6.343080949751e-01 6.336667124565e-01 6.329850623892e-01 6.322490244946e-01 6.314741731099e-01 6.306236418295e-01 6.297153391213e-01 6.287341728378e-01 6.276606622646e-01 6.265187334308e-01 6.252690743845e-01 6.239309401288e-01 6.224940277713e-01 6.209398263204e-01 6.192925508409e-01 6.175199983066e-01 6.156414554493e-01 6.136537921159e-01 6.115398760588e-01 6.093294531277e-01 6.069997631747e-01 6.045673316621e-01 6.020425657044e-01 5.994101564810e-01 5.967084477162e-01 5.939215526198e-01 5.910696008006e-01 5.881744815928e-01 5.852279167487e-01 5.822693069242e-01 5.792989704118e-01 5.763419785439e-01 5.734240023389e-01 5.705480294119e-01 5.677600632897e-01 5.650666154682e-01 5.624945906988e-01 5.600813255891e-01 5.578329147316e-01 5.557936922499e-01 5.539779012098e-01 5.524132912058e-01 5.511324566460e-01 5.501449677219e-01 5.494901789126e-01 5.491776249561e-01 5.492263196373e-01 5.496610671111e-01 5.504838477693e-01 5.517167203758e-01 5.533614815588e-01 5.554205492089e-01 5.579014554015e-01 5.607927361606e-01 5.640954366980e-01 5.677945771383e-01 5.718787401403e-01 5.763310953259e-01 5.811292824008e-01 5.862550666700e-01 5.916792669331e-01 5.973792569568e-01 6.033191562848e-01 6.094718845250e-01 6.158056028318e-01 6.222824693626e-01 6.288768884576e-01 6.355457601955e-01 6.422580698285e-01 6.489853867715e-01 6.556817990335e-01 6.623275323619e-01 6.688816933238e-01 6.753136692424e-01 6.816030049114e-01 6.877056162276e-01 6.936117726289e-01 6.992861643280e-01 7.047064674036e-01 7.098614649040e-01 7.147164482413e-01 7.192694623499e-01 7.235014892794e-01 7.273940307962e-01 7.309535339428e-01 7.341551646417e-01 7.370082555242e-01 7.395085142182e-01 7.416499480973e-01 7.434537759901e-01 7.449065055583e-01 7.460324546410e-01 7.468440183346e-01 7.473440540406e-01 7.475719383296e-01 7.475308185090e-01 7.472538023955e-01 7.467719860853e-01 7.460999846873e-01 7.452901674811e-01 7.443609898433e-01 7.433533962746e-01 7.423136041255e-01 7.412660791892e-01 7.402681096881e-01 7.393502641457e-01 7.385557030752e-01 7.379360044856e-01 7.375148423135e-01 7.373460914528e-01 7.374587812740e-01 7.378861768496e-01 7.386674271211e-01 7.398163310992e-01 7.413660338557e-01 7.433266031440e-01 7.457079823970e-01 7.485211804221e-01 7.517531499504e-01 7.554052743080e-01 7.594550982283e-01 7.638819378757e-01 7.686622337231e-01 7.737531146240e-01 7.791214879886e-01 7.847192324325e-01 7.904964415438e-01 7.964056462856e-01 8.023841198270e-01 8.083787990351e-01 8.143302845825e-01 8.201783058351e-01 8.258695525644e-01 8.313412430297e-01 8.365470643503e-01 8.414307862759e-01 8.459472653552e-01 8.500605323028e-01 8.537248765108e-01 8.569187603063e-01 8.596166810243e-01 8.618017416439e-01 8.634719245288e-01 8.646223522877e-01 8.652686948092e-01 8.654285618218e-01 8.651264184541e-01 8.644050572443e-01 8.633039074497e-01 8.618796132691e-01 8.601937816536e-01 8.583077174190e-01 8.563054984671e-01 8.542570791337e-01 8.522464323066e-01 8.503550788737e-01 8.486624219826e-01 8.472490107542e-01 8.461852305305e-01 8.455392672623e-01 8.453684515756e-01 8.457166201685e-01 8.466196940494e-01 8.480937152505e-01 8.501484830100e-01 8.527709669602e-01 8.559326000889e-01 8.595987259916e-01 8.637071776906e-01 8.681980863227e-01 8.729910398519e-01 8.780000167776e-01 8.831357231799e-01 8.883004892766e-01 8.933998815495e-01 8.983378647818e-01 9.030207615925e-01 9.073667737559e-01 9.112894352066e-01 9.147254044133e-01 9.176182968765e-01 9.199166944189e-01 9.215970268750e-01 9.226411230969e-01 9.230503683161e-01 9.228494155027e-01 9.220628993950e-01 9.207537416523e-01 9.189887671774e-01 9.168502850984e-01 9.144517217842e-01 9.118993668156e-01 9.093271581477e-01 9.068744736354e-01 9.046783205682e-01 9.028930692463e-01 9.016574319009e-01 9.011111684665e-01 9.013828684406e-01 9.025758733781e-01 9.047858547526e-01 9.080739976324e-01 9.124775914589e-01 9.180049368158e-01 9.246271390384e-01 9.322953985040e-01 9.409204291202e-01 9.503945647234e-01 9.605858997809e-01 9.713400725950e-01 9.825016191650e-01 9.938964052484e-01 1.005356529981e+00 1.016715820221e+00 1.027813485316e+00 1.038513199639e+00 1.048683819860e+00 1.058228555618e+00 1.067072196860e+00 1.075161136962e+00 1.082490603528e+00 1.089067589305e+00 1.094945859524e+00 1.100209579752e+00 1.104959676815e+00 1.109349062344e+00 1.113524920552e+00 1.117673275076e+00 1.121984800449e+00 1.126635969922e+00 1.131826355590e+00 1.137709322083e+00 1.144424033461e+00 1.152081656380e+00 1.160725974187e+00 1.170376369416e+00 1.180979250251e+00 1.192430589670e+00 1.204586706201e+00 1.217226418947e+00 1.230121274278e+00 1.242983068827e+00 1.255507465760e+00 1.267396768970e+00 1.278323279163e+00 1.288001840331e+00 1.296153908552e+00 1.302539786639e+00 1.306981210205e+00 1.309323680176e+00 1.309513822605e+00 1.307546257392e+00 1.303481290721e+00 1.297496519431e+00 1.289795309265e+00 1.280692306026e+00 1.270561472809e+00 1.259808273965e+00 1.248923690451e+00 1.238368133494e+00 1.228630828099e+00 1.220164923455e+00 1.213333349359e+00 1.208462448842e+00 1.205716843027e+00 1.205165095810e+00 1.206754095999e+00 1.210260926932e+00 1.215416330917e+00 1.221813658828e+00 1.229013250174e+00 1.236574358555e+00 1.244019089187e+00 1.250973228638e+00 1.257085195309e+00 1.262112533707e+00 1.265937985514e+00 1.268504704582e+00 1.269929613531e+00 1.270390377261e+00 1.270156488179e+00 1.269605236959e+00 1.269084185487e+00 1.269016010721e+00 1.269760590351e+00 1.271607271741e+00 1.274815382534e+00 1.279462249547e+00 1.285576826147e+00 1.293050606588e+00 1.301647812668e+00 1.311127491578e+00 1.321114041450e+00 1.331276121150e+00 1.341277999461e+00 1.350769825261e+00 1.359532959006e+00 1.367319130332e+00 1.373980340099e+00 1.379429653068e+00 1.383545886916e+00 1.386320952752e+00 1.387665541859e+00 1.387512748399e+00 1.385811716844e+00 1.382401831815e+00 1.377218158303e+00 1.370127881380e+00 1.361032138693e+00 1.349956024272e+00 1.336905422958e+00 1.322092333774e+00 1.305818930227e+00 1.288496531061e+00 1.270754141751e+00 1.253225535596e+00 1.236687136060e+00 1.221908274136e+00 1.209548273570e+00 1.200238156407e+00 1.194328265166e+00 1.192010573008e+00 1.193257869529e+00 1.197776689408e+00 1.205219674912e+00 1.215056558982e+00 1.226777370687e+00 1.239911951874e+00 1.253979874226e+00 1.268658708002e+00 1.283624287200e+00 1.298620247475e+00 1.313444713599e+00 1.327812241977e+00 1.341493910802e+00 1.354160998054e+00 1.365448213276e+00 1.374998911366e+00 1.382359595887e+00 1.387151838166e+00 1.388970675914e+00 1.387450020523e+00 1.382341034465e+00 1.373406211807e+00 1.358756002735e+00 1.335577251060e+00 1.313850293540e+00 1.300391024448e+00 1.292521422770e+00 1.280694627770e+00 1.257569208658e+00 1.224878698769e+00 1.192376363843e+00 1.169606824696e+00 1.157284494884e+00 1.146961346191e+00 1.129605902582e+00 1.104479996407e+00 1.080301177553e+00 1.067663591601e+00 1.069054156176e+00 1.076525214178e+00 1.079718694621e+00 1.075681640550e+00 1.071330911470e+00 1.076663499992e+00 1.094667552052e+00 1.117982943457e+00 1.135764116289e+00 1.143284852427e+00 1.145540459956e+00 1.152147970330e+00 1.167910770514e+00 1.187910557370e+00 1.202143448950e+00 1.204646875890e+00 1.198689626549e+00 1.193885739412e+00 1.197394555390e+00 1.207109792692e+00 1.213744029574e+00 1.209594784616e+00 1.195546565458e+00 1.180551205820e+00 1.173581740028e+00 1.173720847747e+00 1.125398735026e+00 1.064979429465e+00 9.821874011738e-01 9.360546224703e-01 9.771952801742e-01 1.053755992193e+00 1.080661437750e+00 1.027493032795e+00 9.391539468926e-01 9.032736185473e-01 9.524483093210e-01 1.018705053783e+00 1.025525109691e+00 9.581545490266e-01 8.695765355352e-01 8.405666875474e-01 8.891851547228e-01 9.482473222391e-01 9.532372594447e-01 8.948612899255e-01 8.189601406298e-01 7.927155475991e-01 8.331414609536e-01 8.863351658414e-01 8.960509359392e-01 8.529094524987e-01 7.998627768855e-01 7.980832520724e-01 8.540607512998e-01 9.079687063018e-01 9.060429205906e-01 8.505533270938e-01 8.051452188381e-01 8.386328818877e-01 9.294999334473e-01 9.926808189689e-01 9.751846562494e-01 8.949336089651e-01 8.352890619393e-01 8.712443633084e-01 9.675719461588e-01 1.033348475235e+00 1.023151341593e+00 9.591387453562e-01 9.069351146189e-01 9.134139540442e-01 9.561673050665e-01 9.833539608850e-01 9.737885783894e-01 9.449789468674e-01 9.253023662831e-01 9.230413993490e-01 9.245556679096e-01 9.173006242349e-01 9.023576925596e-01 8.866011698723e-01 8.723239120009e-01 8.586479089115e-01 8.484614215483e-01 8.459470877109e-01 8.469732165054e-01 8.395038265430e-01 8.170570048792e-01 7.894868227124e-01 7.763520244070e-01 7.853665453819e-01 8.018819734696e-01 8.045547008403e-01 7.860743998668e-01 7.590019369116e-01 7.455260404779e-01 7.579679232535e-01 7.866677488756e-01 8.090848656588e-01 8.081151833792e-01 7.849338188844e-01 7.620390966229e-01 7.681338846876e-01 8.071367933889e-01 8.497208781083e-01 8.632502018042e-01 8.420028293687e-01 8.133756292587e-01 8.136187411408e-01 8.458543137302e-01 8.765111577693e-01 8.773127581538e-01 8.541139815413e-01 8.385187827132e-01 8.500203344798e-01 8.707101510704e-01 8.702916181202e-01 8.433502078903e-01 8.159607128087e-01 8.161783940329e-01 8.380555501549e-01 8.504575342179e-01 8.354422503059e-01 8.053867387633e-01 7.871238179857e-01 7.903545687365e-01 7.987336128549e-01 7.942782771251e-01 7.780915158278e-01 7.651473904051e-01 7.639389804066e-01 7.668746119885e-01 7.618085843580e-01 7.467350250645e-01 7.313025216335e-01 7.274684054451e-01 7.393918807679e-01 7.599158510465e-01 7.749719824658e-01 7.731246860187e-01 7.569952816439e-01 7.484262647266e-01 7.718776084885e-01 8.224230590629e-01 8.643906329642e-01 8.672543889932e-01 8.366595983640e-01 8.162493074936e-01 8.452812814993e-01 9.052364718366e-01 9.421288311891e-01 9.870361615434e-01
 1.326044815452e+00 1.324132219885e+00 1.324109067738e+00 1.324508022339e+00 1.323213702052e+00 1.320552719154e+00 1.318809541289e+00 1.318912831339e+00 1.319177721140e+00 1.317787273808e+00 1.315273116527e+00 1.313669364320e+00 1.313720194429e+00 1.313900791183e+00 1.312484900847e+00 1.309936372554e+00 1.308323120888e+00 1.308419786513e+00 1.308558503628e+00 1.307001440870e+00 1.304430645216e+00 1.302957489409e+00 1.303122040507e+00 1.303177957011e+00 1.301550322774e+00 1.298979543152e+00 1.297514057942e+00 1.297686077802e+00 1.297723686798e+00 1.295972349461e+00 1.293263814500e+00 1.291816431585e+00 1.292069735798e+00 1.292030272878e+00 1.290130838535e+00 1.287455622500e+00 1.286184845436e+00 1.286499549642e+00 1.286339072067e+00 1.284300440323e+00 1.281620411119e+00 1.280466213624e+00 1.280846526903e+00 1.280550329681e+00 1.278279100326e+00 1.275517642216e+00 1.274425554547e+00 1.274769915503e+00 1.274302607209e+00 1.271952451273e+00 1.269267304236e+00 1.268198969810e+00 1.268401889679e+00 1.267788142123e+00 1.265480607185e+00 1.263010210897e+00 1.262103022026e+00 1.262232402616e+00 1.261429599860e+00 1.259124848806e+00 1.256897870396e+00 1.256178352956e+00 1.256243092142e+00 1.255272541306e+00 1.252893280745e+00 1.250668893600e+00 1.249926117397e+00 1.249905563808e+00 1.248827530720e+00 1.246357773535e+00 1.244031710016e+00 1.243113656095e+00 1.242914777381e+00 1.241815900041e+00 1.239441138942e+00 1.237073711027e+00 1.235910205220e+00 1.235504475617e+00 1.234445595479e+00 1.232267013891e+00 1.229997681450e+00 1.228699725176e+00 1.228098746115e+00 1.227073921918e+00 1.225156915963e+00 1.223053920071e+00 1.221659391135e+00 1.220900762719e+00 1.219896785680e+00 1.218160653301e+00 1.216195482938e+00 1.214751141037e+00 1.213846842046e+00 1.212829760206e+00 1.211243503133e+00 1.209372011268e+00 1.207834565316e+00 1.206786050955e+00 1.205742181764e+00 1.204250420113e+00 1.202448566140e+00 1.200832804804e+00 1.199617545072e+00 1.198517615979e+00 1.197131330184e+00 1.195413987756e+00 1.193715521705e+00 1.192329184521e+00 1.191142648496e+00 1.189820711003e+00 1.188210661554e+00 1.186487586168e+00 1.184931604711e+00 1.183615515752e+00 1.182331478389e+00 1.180835371716e+00 1.179129648741e+00 1.177443595470e+00 1.175962379399e+00 1.174630419501e+00 1.173226091601e+00 1.171596758449e+00 1.169833559505e+00 1.168178539527e+00 1.166741301803e+00 1.165362331688e+00 1.163809070195e+00 1.162041428911e+00 1.160251720559e+00 1.158653910372e+00 1.157229530326e+00 1.155733961327e+00 1.154003742291e+00 1.152155309085e+00 1.150422738770e+00 1.148876933632e+00 1.147366033925e+00 1.145694536123e+00 1.143857160189e+00 1.142039631317e+00 1.140373539544e+00 1.138787972471e+00 1.137133801542e+00 1.135361014993e+00 1.133539935756e+00 1.131777213941e+00 1.130094022045e+00 1.128416405340e+00 1.126680114205e+00 1.124900977493e+00 1.123113865311e+00 1.121348936063e+00 1.119617364958e+00 1.117885196467e+00 1.116114189023e+00 1.114316398936e+00 1.112517453657e+00 1.110736652911e+00 1.108969408156e+00 1.107183860078e+00 1.105360021206e+00 1.103535020844e+00 1.101736174697e+00 1.099929809851e+00 1.098088031773e+00 1.096228009461e+00 1.094381596134e+00 1.092560860491e+00 1.090731137246e+00 1.088847435075e+00 1.086943769642e+00 1.085075755681e+00 1.083230753146e+00 1.081360558629e+00 1.079447541217e+00 1.077526157279e+00 1.075634592012e+00 1.073759999309e+00 1.071851029764e+00 1.069906406748e+00 1.067974442736e+00 1.066069302520e+00 1.064156276196e+00 1.062217047441e+00 1.060259194780e+00 1.058311166137e+00 1.056381014340e+00 1.054434879174e+00 1.052465293817e+00 1.050498781887e+00 1.048542878935e+00 1.046579997225e+00 1.044600456196e+00 1.042607264294e+00 1.040615942583e+00 1.038634653948e+00 1.036644029978e+00 1.034632163887e+00 1.032613207056e+00 1.030596850981e+00 1.028578665309e+00 1.026554679992e+00 1.024518159436e+00 1.022468752218e+00 1.020420297122e+00 1.018372638469e+00 1.016315573157e+00 1.014249963530e+00 1.012174797006e+00 1.010096714091e+00 1.008019872292e+00 1.005934361028e+00 1.003834468874e+00 1.001731555397e+00 9.996306072292e-01 9.975226999037e-01 9.954043367351e-01 9.932755471116e-01 9.911442151154e-01 9.890162707040e-01 9.868804823351e-01 9.847261379407e-01 9.825675361830e-01 9.804113907492e-01 9.782480211671e-01 9.760739810883e-01 9.738890904396e-01 9.716999218844e-01 9.695121025224e-01 9.673152027516e-01 9.651025730986e-01 9.628862977847e-01 9.606666340330e-01 9.584389013466e-01 9.562047602854e-01 9.539608158540e-01 9.517102855020e-01 9.494601448620e-01 9.471963539709e-01 9.449234745531e-01 9.426498530100e-01 9.403684076816e-01 9.380792839040e-01 9.357858463802e-01 9.334796331746e-01 9.311692166067e-01 9.288569763675e-01 9.265328531516e-01 9.242039140912e-01 9.218717634254e-01 9.195261600133e-01 9.171777946999e-01 9.148240953566e-01 9.124589173216e-01 9.100904019243e-01 9.077140308529e-01 9.053282651976e-01 9.029421143174e-01 9.005445649592e-01 8.981349890103e-01 8.957261337758e-01 8.933072950182e-01 8.908809087561e-01 8.884506833341e-01 8.860066484225e-01 8.835591046333e-01 8.811089587404e-01 8.786452293886e-01 8.761779783395e-01 8.737050287352e-01 8.712203998861e-01 8.687328702360e-01 8.662362094012e-01 8.637296898548e-01 8.612218199785e-01 8.587041186758e-01 8.561771775921e-01 8.536474014154e-01 8.511057340313e-01 8.485555746204e-01 8.460038059309e-01 8.434408631115e-01 8.408716227637e-01 8.382946216688e-01 8.357070861286e-01 8.331175670609e-01 8.305200991243e-01 8.279111334170e-01 8.252991359582e-01 8.226790327394e-01 8.200485735295e-01 8.174155687390e-01 8.147719314431e-01 8.121201107460e-01 8.094632651554e-01 8.067971074681e-01 8.041243993652e-01 8.014470455229e-01 7.987581560780e-01 7.960620126394e-01 7.933610670979e-01 7.906500537365e-01 7.879359685089e-01 7.852121673072e-01 7.824778892594e-01 7.797394765721e-01 7.769935048932e-01 7.742406257235e-01 7.714809081470e-01 7.687111368061e-01 7.659353307861e-01 7.631526018533e-01 7.603609855547e-01 7.575644745209e-01 7.547607074660e-01 7.519458357466e-01 7.491267921619e-01 7.462993654441e-01 7.434633606380e-01 7.406230695106e-01 7.377738592578e-01 7.349162723016e-01 7.320539923982e-01 7.291796524131e-01 7.263003481498e-01 7.234153484761e-01 7.205210284100e-01 7.176233406542e-01 7.147152249201e-01 7.117974095933e-01 7.088783391096e-01 7.059486487513e-01 7.030147304375e-01 7.000759515779e-01 6.971251997789e-01 6.941685784351e-01 6.912066971223e-01 6.882356529033e-01 6.852637857038e-01 6.822817313705e-01 6.792924216889e-01 6.762949135373e-01 6.732881660806e-01 6.702773890498e-01 6.672620947362e-01 6.642385608392e-01 6.612083302147e-01 6.581689169326e-01 6.551229497104e-01 6.520713014036e-01 6.490150583237e-01 6.459532358794e-01 6.428855179532e-01 6.398086948362e-01 6.367263803151e-01 6.336377280641e-01 6.305453137619e-01 6.274507979149e-01 6.243471790108e-01 6.212366382089e-01 6.181194459733e-01 6.149973319643e-01 6.118730183439e-01 6.087432516072e-01 6.056057032790e-01 6.024630198516e-01 5.993117260771e-01 5.961571169507e-01 5.929995667937e-01 5.898357930403e-01 5.866667896329e-01 5.834907369688e-01 5.803088207518e-01 5.771245602665e-01 5.739347548110e-01 5.707412196640e-01 5.675439257248e-01 5.643387268657e-01 5.611312933566e-01 5.579195882529e-01 5.547038298735e-01 5.514850888875e-01 5.482627234611e-01 5.450356861507e-01 5.418054789886e-01 5.385703748876e-01 5.353349434066e-01 5.320948935227e-01 5.288522934062e-01 5.256069491262e-01 5.223562510267e-01 5.191044507145e-01 5.158506836496e-01 5.125950521091e-01 5.093379705063e-01 5.060758413602e-01 5.028102563464e-01 4.995442732975e-01 4.962775865830e-01 4.930104736273e-01 4.897406203668e-01 4.864656423016e-01 4.831915204883e-01 4.799174978557e-01 4.766440864453e-01 4.733689622424e-01 4.700897114256e-01 4.668114025373e-01 4.635346785507e-01 4.602577448967e-01 4.569822135526e-01 4.537034560477e-01 4.504255154095e-01 4.471512888052e-01 4.438775785611e-01 4.406053094200e-01 4.373318929379e-01 4.340602354395e-01 4.307934143005e-01 4.275260160866e-01 4.242634432355e-01 4.209997522589e-01 4.177403419259e-01 4.144874768514e-01 4.112334527573e-01 4.079846017623e-01 4.047374250969e-01 4.014935969660e-01 3.982585086995e-01 3.950235581272e-01 3.917945073299e-01 3.885690588686e-01 3.853470966213e-01 3.821359455005e-01 3.789262732979e-01 3.757227849762e-01 3.725259910596e-01 3.693322588003e-01 3.661508214920e-01 3.629725138921e-01 3.598013998794e-01 3.566390278852e-01 3.534804194984e-01 3.503355628440e-01 3.471969353326e-01 3.440648645951e-01 3.409445087996e-01 3.378276757281e-01 3.347266068620e-01 3.316333932522e-01 3.285487299806e-01 3.254784067031e-01 3.224127161122e-01 3.193622692623e-01 3.163227695509e-01 3.132930896939e-01 3.102799657926e-01 3.072717347771e-01 3.042811172904e-01 3.013025118225e-01 2.983374052166e-01 2.953892519393e-01 2.924486920007e-01 2.895258351358e-01 2.866190049573e-01 2.837255474150e-01 2.808503501676e-01 2.779851801661e-01 2.751405623014e-01 2.723123543186e-01 2.694992016023e-01 2.667076127897e-01 2.639277941371e-01 2.611684766012e-01 2.584295724954e-01 2.557069484171e-01 2.530065676586e-01 2.503202263128e-01 2.476573323119e-01 2.450164341141e-01 2.423914836011e-01 2.397937266419e-01 2.372108771588e-01 2.346532868699e-01 2.321202542831e-01 2.296033950854e-01 2.271154213501e-01 2.246453981191e-01 2.222018525969e-01 2.197852926561e-01 2.173859356058e-01 2.150183531052e-01 2.126699593132e-01 2.103494003754e-01 2.080583174580e-01 2.057854402045e-01 2.035459793952e-01 2.013286053255e-01 1.991388732887e-01 1.969811719645e-01 1.948423631201e-01 1.927399243920e-01 1.906601229565e-01 1.886094407211e-01 1.865924528160e-01 1.845935989433e-01 1.826343084562e-01 1.806976969450e-01 1.787906420671e-01 1.769197823947e-01 1.750668471139e-01 1.732555385034e-01 1.714668009915e-01 1.697079283628e-01 1.679859769372e-01 1.662819048749e-01 1.646209146708e-01 1.629808391616e-01 1.613713281819e-01 1.597985673203e-01 1.582434844440e-01 1.567323831937e-01 1.552400860721e-01 1.537793192911e-01 1.523542020549e-01 1.509444780551e-01 1.495785098582e-01 1.482290405341e-01 1.469114839287e-01 1.456278095142e-01 1.443580916240e-01 1.431311340286e-01 1.419184142950e-01 1.407359683993e-01 1.395843639965e-01 1.384442882479e-01 1.373457133169e-01 1.362560398827e-01 1.351976250753e-01 1.341652067346e-01 1.331425846646e-01 1.321593538478e-01 1.311813332662e-01 1.302313625512e-01 1.293031543656e-01 1.283822220382e-01 1.274963836438e-01 1.266122951036e-01 1.257526186159e-01 1.249118348626e-01 1.240748908912e-01 1.232694977464e-01 1.224610096492e-01 1.216761613500e-01 1.209040425476e-01 1.201321074588e-01 1.193865744059e-01 1.186355561960e-01 1.179048024595e-01 1.171817267764e-01 1.164578397364e-01 1.157556938681e-01 1.150459142796e-01 1.143508713940e-01 1.136600869585e-01 1.129662411143e-01 1.122907786523e-01 1.116047646725e-01 1.109311262082e-01 1.102607266321e-01 1.095829805883e-01 1.089219443061e-01 1.082479161712e-01 1.075839015934e-01 1.069210714089e-01 1.062489910701e-01 1.055933536494e-01 1.049229043893e-01 1.042633287682e-01 1.036026211655e-01 1.029342241287e-01 1.022822424561e-01 1.016144530922e-01 1.009582546649e-01 1.003006751892e-01 9.963857819846e-02 9.899352450534e-02 9.833449505437e-02 9.769118035995e-02 9.704944665242e-02 9.640587854952e-02 9.578243356153e-02 9.514876402937e-02 9.453632012226e-02 9.392809530008e-02 9.332580151728e-02 9.274857666325e-02 9.217065681995e-02 9.161969173952e-02 9.108044419295e-02 9.055600951299e-02 9.006507707903e-02 8.958028718457e-02 8.913499231968e-02 8.871016468490e-02 8.831300884031e-02 8.795834074433e-02 8.762501071250e-02 8.734302058484e-02 8.709308272817e-02 8.688499498326e-02 8.673167486378e-02 8.661358567549e-02 8.656047097559e-02 8.655253958331e-02 8.660228873521e-02 8.672119697772e-02 8.688721703528e-02 8.713350621943e-02 8.743707143760e-02 8.781198171464e-02 8.826622206329e-02 8.878032226316e-02 8.938520790569e-02 9.005600883360e-02 9.080960779627e-02 9.164714338603e-02 9.255381221968e-02 9.355880041114e-02 9.463032771036e-02 9.579255913044e-02 9.703916245665e-02 9.835618684903e-02 9.977272872511e-02 1.012547553142e-01 1.028270300740e-01 1.044800606063e-01 1.062027270632e-01 1.080191967640e-01 1.098977213793e-01 1.118600819752e-01 1.138985953376e-01 1.159986673155e-01 1.181880416529e-01 1.204299740149e-01 1.227516180102e-01 1.251397846684e-01 1.275819368509e-01 1.301069910207e-01 1.326748918917e-01 1.353152205701e-01 1.380137158411e-01 1.407574968270e-01 1.435762488116e-01 1.464287235008e-01 1.493465089903e-01 1.523137223060e-01 1.553192468549e-01 1.583909032318e-01 1.614886909188e-01 1.646436878154e-01 1.678406137724e-01 1.710672576152e-01 1.743523632303e-01 1.776571136320e-01 1.810095701992e-01 1.843991170864e-01 1.878086958081e-01 1.912710604612e-01 1.947461264703e-01 1.982600229784e-01 2.018048047060e-01 2.053617061768e-01 2.089650640199e-01 2.125723866236e-01 2.162120423161e-01 2.198772108828e-01 2.235462470595e-01 2.272546017602e-01 2.309615104928e-01 2.346921604624e-01 2.384420444347e-01 2.421890664713e-01 2.459668625027e-01 2.497395980426e-01 2.535257564788e-01 2.573269774426e-01 2.611160389920e-01 2.649308900429e-01 2.687346786898e-01 2.725414152706e-01 2.763611094156e-01 2.801592165402e-01 2.839765925601e-01 2.877763988835e-01 2.915726863406e-01 2.953752333825e-01 2.991492162816e-01 3.029357640148e-01 3.066989046222e-01 3.104503166465e-01 3.142020660043e-01 3.179208653592e-01 3.216421899530e-01 3.253377195786e-01 3.290103546326e-01 3.326806347485e-01 3.363097835699e-01 3.399341282575e-01 3.435298805863e-01 3.470934030982e-01 3.506507503255e-01 3.541593643513e-01 3.576569658600e-01 3.611217023395e-01 3.645456589566e-01 3.679580552694e-01 3.713177342216e-01 3.746582032772e-01 3.779622650737e-01 3.812187716193e-01 3.844592281749e-01 3.876432612941e-01 3.907974523431e-01 3.939158586667e-01 3.969786317698e-01 4.000203696842e-01 4.030010406227e-01 4.059460440213e-01 4.088534828510e-01 4.116981365231e-01 4.145194019021e-01 4.172766576585e-01 4.199928906677e-01 4.226676676450e-01 4.252765669193e-01 4.278558916416e-01 4.303709781385e-01 4.328395384199e-01 4.352666396024e-01 4.376250077884e-01 4.399497981342e-01 4.422123618743e-01 4.444206417591e-01 4.465906757471e-01 4.486867851123e-01 4.507500569438e-01 4.527497624427e-01 4.546939500326e-01 4.566015642524e-01 4.584343891586e-01 4.602342737643e-01 4.619742681271e-01 4.636559343975e-01 4.653035135637e-01 4.668793626176e-01 4.684197124913e-01 4.699064727372e-01 4.713350289480e-01 4.727340385893e-01 4.740648580649e-01 4.753637576342e-01 4.766142423584e-01 4.778080066232e-01 4.789782942692e-01 4.800865153844e-01 4.811649889247e-01 4.822042472437e-01 4.831921240207e-01 4.841625580577e-01 4.850793000925e-01 4.859716060416e-01 4.868348676919e-01 4.876527438902e-01 4.884612532979e-01 4.892261324248e-01 4.899732121745e-01 4.907042102555e-01 4.913968896689e-01 4.920918146416e-01 4.927546543192e-01 4.934074404902e-01 4.940572413344e-01 4.946789581373e-01 4.953127829408e-01 4.959273978031e-01 4.965426671726e-01 4.971679258834e-01 4.977774869447e-01 4.984108310821e-01 4.990414748369e-01 4.996797148099e-01 5.003449344273e-01 5.010048254450e-01 5.017000814894e-01 5.024056575555e-01 5.031317151428e-01 5.038962547718e-01 5.046699243479e-01 5.054901820378e-01 5.063352921399e-01 5.072095166209e-01 5.081356332703e-01 5.090815295654e-01 5.100831134145e-01 5.111215248755e-01 5.121982118138e-01 5.133385794659e-01 5.145070985731e-01 5.157395567258e-01 5.170195159025e-01 5.183442277338e-01 5.197377205078e-01 5.211673031137e-01 5.226646626180e-01 5.242163502183e-01 5.258146017133e-01 5.274877031472e-01 5.292004322119e-01 5.309813647090e-01 5.328198512742e-01 5.347053692393e-01 5.366642395633e-01 5.386633749277e-01 5.407258399884e-01 5.428454098955e-01 5.450080648312e-01 5.472381969869e-01 5.495074105432e-01 5.518335863811e-01 5.542121139718e-01 5.566244519329e-01 5.590987166172e-01 5.616030849020e-01 5.641530634891e-01 5.667479734111e-01 5.693665094476e-01 5.720373429636e-01 5.747282467137e-01 5.774525041844e-01 5.802118690760e-01 5.829834356232e-01 5.857908052676e-01 5.886082230371e-01 5.914442430652e-01 5.943036922918e-01 5.971597302242e-01 6.000399057991e-01 6.029197435485e-01 6.058013924773e-01 6.086954522110e-01 6.115731540320e-01 6.144593072539e-01 6.173331985478e-01 6.201921276569e-01 6.230508978626e-01 6.258830216649e-01 6.287070006208e-01 6.315100755829e-01 6.342863478924e-01 6.370493990779e-01 6.397741209639e-01 6.424786796249e-01 6.451514999137e-01 6.477843892120e-01 6.503942142398e-01 6.529577534079e-01 6.554879381313e-01 6.579813959437e-01 6.604254053483e-01 6.628369700958e-01 6.651954632635e-01 6.675121932802e-01 6.697849023264e-01 6.720011099241e-01 6.741770465989e-01 6.762973920014e-01 6.783677257351e-01 6.803922165066e-01 6.823567402210e-01 6.842749826244e-01 6.861368684763e-01 6.879436861027e-01 6.897014980633e-01 6.913974068163e-01 6.930441980568e-01 6.946360836724e-01 6.961693559440e-01 6.976539943921e-01 6.990793112378e-01 7.004526686791e-01 7.017728044732e-01 7.030342166205e-01 7.042468934112e-01 7.054012040869e-01 7.065038813308e-01 7.075542476635e-01 7.085480635091e-01 7.094930037749e-01 7.103840852874e-01 7.112219617004e-01 7.120111105114e-01 7.127440099776e-01 7.134287634534e-01 7.140605207503e-01 7.146390262425e-01 7.151712903122e-01 7.156491010458e-01 7.160777391238e-01 7.164558974496e-01 7.167824283623e-01 7.170613301251e-01 7.172864952129e-01 7.174626451832e-01 7.175885018108e-01 7.176606168233e-01 7.176865718050e-01 7.176582755247e-01 7.175814406376e-01 7.174552229361e-01 7.172750561754e-01 7.170482922971e-01 7.167679082134e-01 7.164355209451e-01 7.160555770495e-01 7.156206497336e-01 7.151400147029e-01 7.146068415670e-01 7.140221728245e-01 7.133923367299e-01 7.127096369023e-01 7.119789226696e-01 7.111999575751e-01 7.103714414970e-01 7.094984519358e-01 7.085750670821e-01 7.076114437278e-01 7.066021792811e-01 7.055495658486e-01 7.044578331653e-01 7.033230014745e-01 7.021554402697e-01 7.009473935964e-01 6.997058937274e-01 6.984347085587e-01 6.971294045413e-01 6.958023482956e-01 6.944474074450e-01 6.930721513058e-01 6.916812547816e-01 6.902709998740e-01 6.888516678036e-01 6.874200797802e-01 6.859838106694e-01 6.845467033017e-01 6.831067705484e-01 6.816779387501e-01 6.802526185768e-01 6.788404737852e-01 6.774466243182e-01 6.760669755247e-01 6.747144716704e-01 6.733823710018e-01 6.720797276173e-01 6.708123531663e-01 6.695699838289e-01 6.683727232799e-01 6.672085540614e-01 6.660847588501e-01 6.650077887022e-01 6.639637674199e-01 6.629722548668e-01 6.620158097569e-01 6.611041782962e-01 6.602406401811e-01 6.594049001411e-01 6.586208310916e-01 6.578666750017e-01 6.571454893749e-01 6.564636793524e-01 6.557958270006e-01 6.551616538165e-01 6.545390726801e-01 6.539252682317e-01 6.533299010407e-01 6.527208051431e-01 6.521167139555e-01 6.514976300766e-01 6.508541310633e-01 6.501968331256e-01 6.494906043852e-01 6.487533709922e-01 6.479667199727e-01 6.471143551931e-01 6.462141616748e-01 6.452287780637e-01 6.441750684070e-01 6.430391109234e-01 6.418009377946e-01 6.404837753620e-01 6.390519822057e-01 6.375195801094e-01 6.358829739259e-01 6.341210395645e-01 6.322604112125e-01 6.302730394367e-01 6.281733917309e-01 6.259654897098e-01 6.236314501802e-01 6.212051024593e-01 6.186653887312e-01 6.160281540509e-01 6.133112327243e-01 6.105001185486e-01 6.076326334064e-01 6.047006275797e-01 6.017268293660e-01 5.987345458048e-01 5.957194040620e-01 5.927261192667e-01 5.897581629416e-01 5.868375400513e-01 5.840029363941e-01 5.812547764043e-01 5.786408461189e-01 5.761742148692e-01 5.738813768143e-01 5.718016689459e-01 5.699436437246e-01 5.683524454530e-01 5.670434633367e-01 5.660409537315e-01 5.653800716603e-01 5.650670820260e-01 5.651363264123e-01 5.655995863739e-01 5.664697161474e-01 5.677649428783e-01 5.694861556099e-01 5.716462881973e-01 5.742416519273e-01 5.772716562578e-01 5.807325572415e-01 5.846098685101e-01 5.888949772131e-01 5.935689848827e-01 5.986136354281e-01 6.040045273504e-01 6.097156932471e-01 6.157219770216e-01 6.219883141631e-01 6.284893143170e-01 6.351870811713e-01 6.420469652481e-01 6.490401560027e-01 6.561230835641e-01 6.632687564314e-01 6.704344152118e-01 6.775881296335e-01 6.846991717054e-01 6.917260063188e-01 6.986464684251e-01 7.054226852016e-01 7.120249285551e-01 7.184357162840e-01 7.246119120233e-01 7.305448434310e-01 7.362062599981e-01 7.415726307951e-01 7.466371412848e-01 7.513705867124e-01 7.557722020664e-01 7.598271744488e-01 7.635218146058e-01 7.668666405361e-01 7.698413546998e-01 7.724579752735e-01 7.747194389631e-01 7.766208047819e-01 7.781897766915e-01 7.794199302784e-01 7.803370664917e-01 7.809612768836e-01 7.812980339800e-01 7.813913177956e-01 7.812507703733e-01 7.809125753619e-01 7.804121883059e-01 7.797699991114e-01 7.790387065333e-01 7.782451292054e-01 7.774268350598e-01 7.766378559585e-01 7.759015006348e-01 7.752735536306e-01 7.747893665725e-01 7.744847358251e-01 7.744100218021e-01 7.745891097103e-01 7.750663872569e-01 7.758666529818e-01 7.770155972816e-01 7.785410970667e-01 7.804508305622e-01 7.827621496718e-01 7.854762047058e-01 7.885881568557e-01 7.920965599265e-01 7.959770674347e-01 8.002134897274e-01 8.047761408597e-01 8.096262396631e-01 8.147317774564e-01 8.200389201211e-01 8.255033599208e-01 8.310709577403e-01 8.366831772534e-01 8.422881123174e-01 8.478202573377e-01 8.532283029180e-01 8.584510875421e-01 8.634314529694e-01 8.681217397137e-01 8.724657494051e-01 8.764236479867e-01 8.799534475594e-01 8.830221483917e-01 8.856042683271e-01 8.876786597973e-01 8.892357890914e-01 8.902738176743e-01 8.907946551862e-01 8.908210958840e-01 8.903697094330e-01 8.894784607032e-01 8.881921236522e-01 8.865544755544e-01 8.846363567452e-01 8.824962955496e-01 8.802116413547e-01 8.778631301878e-01 8.755287337557e-01 8.732965063204e-01 8.712501176593e-01 8.694708077290e-01 8.680390236272e-01 8.670241919299e-01 8.664926189929e-01 8.664948863269e-01 8.670730839633e-01 8.682548754357e-01 8.700464858045e-01 8.724513420817e-01 8.754401100135e-01 8.789822861290e-01 8.830275554461e-01 8.875079077341e-01 8.923512149196e-01 8.974711142078e-01 9.027754010398e-01 9.081679621152e-01 9.135469410378e-01 9.188160636434e-01 9.238738734848e-01 9.286301118650e-01 9.330039502424e-01 9.369101796313e-01 9.402937941648e-01 9.430985745835e-01 9.452861000850e-01 9.468401046652e-01 9.477446404800e-01 9.480193679594e-01 9.476919013767e-01 9.468012555518e-01 9.454237801962e-01 9.436345700449e-01 9.415333487908e-01 9.392374683482e-01 9.368683184444e-01 9.345696458282e-01 9.324817881819e-01 9.307560232468e-01 9.295446767732e-01 9.289830965682e-01 9.292132680657e-01 9.303525822507e-01 9.324977896833e-01 9.357310845629e-01 9.400951097461e-01 9.456117317755e-01 9.522658637158e-01 9.600112171982e-01 9.687763459588e-01 9.784487546942e-01 9.889099923357e-01 1.000005943405e+00 1.011575093164e+00 1.023450940315e+00 1.035448991154e+00 1.047405453150e+00 1.059149067254e+00 1.070527653549e+00 1.081410086520e+00 1.091675877464e+00 1.101245403829e+00 1.110051961065e+00 1.118070270460e+00 1.125307426561e+00 1.131788176713e+00 1.137595137917e+00 1.142814892918e+00 1.147581319674e+00 1.152048750334e+00 1.156373284107e+00 1.160751865188e+00 1.165362142323e+00 1.170378411924e+00 1.175983030342e+00 1.182297801102e+00 1.189442461833e+00 1.197479201773e+00 1.206417293681e+00 1.216235951822e+00 1.226826044154e+00 1.238059845358e+00 1.249737640225e+00 1.261616919342e+00 1.273445736650e+00 1.284909763679e+00 1.295715504018e+00 1.305555736970e+00 1.314124406377e+00 1.321171605374e+00 1.326441497514e+00 1.329762292393e+00 1.331004089034e+00 1.330086870617e+00 1.327044187077e+00 1.321940450597e+00 1.314946324139e+00 1.306319465261e+00 1.296357378397e+00 1.285474756257e+00 1.274095829036e+00 1.262708810046e+00 1.251825265416e+00 1.241908184974e+00 1.233436803624e+00 1.226775540091e+00 1.222206906269e+00 1.219923389793e+00 1.219926532246e+00 1.222148071717e+00 1.226349787176e+00 1.232188934221e+00 1.239278308846e+00 1.247124627025e+00 1.255275425423e+00 1.263270779214e+00 1.270697834392e+00 1.277258886835e+00 1.282696325178e+00 1.286914997722e+00 1.289911405880e+00 1.291769391179e+00 1.292735339849e+00 1.293062422419e+00 1.293121076047e+00 1.293292031071e+00 1.293917299244e+00 1.295375345163e+00 1.297893690485e+00 1.301661087983e+00 1.306757146555e+00 1.313095062160e+00 1.320567710470e+00 1.328897332326e+00 1.337786126040e+00 1.346914122132e+00 1.355885917240e+00 1.364421285529e+00 1.372200134370e+00 1.378979847503e+00 1.384614411713e+00 1.388923311029e+00 1.391864303923e+00 1.393362949568e+00 1.393355805414e+00 1.391847852464e+00 1.388724558836e+00 1.383954015814e+00 1.377450732138e+00 1.369097201976e+00 1.358893962767e+00 1.346778002393e+00 1.332844377887e+00 1.317281110054e+00 1.300344764610e+00 1.282531889596e+00 1.264379030667e+00 1.246585825688e+00 1.229946546219e+00 1.215194661774e+00 1.203117089980e+00 1.194296856348e+00 1.189158095057e+00 1.187936439378e+00 1.190541316304e+00 1.196761990054e+00 1.206141496508e+00 1.218131138378e+00 1.232179438174e+00 1.247663773021e+00 1.264093472127e+00 1.280988436793e+00 1.297932053059e+00 1.314603946458e+00 1.330626371706e+00 1.345692202880e+00 1.359439950836e+00 1.371464500011e+00 1.381393613045e+00 1.388761044369e+00 1.393172003815e+00 1.394232723711e+00 1.391578560485e+00 1.384985528328e+00 1.374257619061e+00 1.358057674503e+00 1.333141705439e+00 1.309510633155e+00 1.294078209700e+00 1.284299810752e+00 1.270696142921e+00 1.245899422097e+00 1.211624121439e+00 1.177694799024e+00 1.153796429584e+00 1.140770695320e+00 1.130202881650e+00 1.113036757036e+00 1.088539839259e+00 1.065467973064e+00 1.054383136912e+00 1.057585527612e+00 1.066914877210e+00 1.071913359463e+00 1.069642316415e+00 1.067022720781e+00 1.073951855456e+00 1.093241556564e+00 1.117424457039e+00 1.135686466532e+00 1.143388808111e+00 1.145563724053e+00 1.151795007472e+00 1.166812660398e+00 1.185664089272e+00 1.198367524953e+00 1.199030586068e+00 1.191024593705e+00 1.184108839862e+00 1.185599712654e+00 1.193446551289e+00 1.198284075303e+00 1.192267222653e+00 1.176175956502e+00 1.159061376153e+00 1.150837281459e+00 1.149926664707e+00 1.064495711787e+00 1.015117381642e+00 9.412987337189e-01 9.270180811141e-01 9.888940579608e-01 1.053412954915e+00 1.050883608279e+00 9.778018981516e-01 9.003919476730e-01 8.992901278481e-01 9.671394765962e-01 1.019383883711e+00 9.973250767146e-01 9.123445432501e-01 8.371332781359e-01 8.422729817550e-01 9.066359530693e-01 9.505590470457e-01 9.281199215986e-01 8.551500105850e-01 7.940579449816e-01 7.985770217820e-01 8.492608517776e-01 8.831878395532e-01 8.647626891573e-01 8.106331955678e-01 7.768690045419e-01 8.040089684906e-01 8.630978783641e-01 8.920682044332e-01 8.609198734165e-01 7.987950482097e-01 7.801127887160e-01 8.439839882862e-01 9.340234656819e-01 9.713125912264e-01 9.282018989134e-01 8.474444829705e-01 8.196376109773e-01 8.859872613211e-01 9.793915557352e-01 1.019265153468e+00 9.851000273026e-01 9.204198155865e-01 8.945222830497e-01 9.282763781098e-01 9.735541862228e-01 9.812435306824e-01 9.484289040311e-01 9.109910619311e-01 9.029765823693e-01 9.196434076764e-01 9.301931388598e-01 9.160791610436e-01 8.845235042694e-01 8.549682184923e-01 8.393825547006e-01 8.359786217396e-01 8.377509021727e-01 8.386930273471e-01 8.323783409765e-01 8.133858487835e-01 7.848065171245e-01 7.619805776013e-01 7.610215516606e-01 7.795116176781e-01 7.962505744618e-01 7.919568729125e-01 7.664047234708e-01 7.391966902690e-01 7.340732407008e-01 7.564734842281e-01 7.880499916629e-01 8.045160992520e-01 7.943687942100e-01 7.671158614786e-01 7.497626860442e-01 7.653257842399e-01 8.064786117782e-01 8.411539201919e-01 8.444035251110e-01 8.205898892082e-01 8.009202299570e-01 8.129292132549e-01 8.469936809751e-01 8.690901842705e-01 8.614029977751e-01 8.400865809001e-01 8.367628806275e-01 8.587595449626e-01 8.785181438666e-01 8.690144504777e-01 8.351672140247e-01 8.104865751718e-01 8.193697509951e-01 8.451855536912e-01 8.526424572153e-01 8.284464955838e-01 7.924110873101e-01 7.751552215051e-01 7.828709183055e-01 7.933646887740e-01 7.871160332234e-01 7.678393731331e-01 7.540422403202e-01 7.557777125512e-01 7.643759791751e-01 7.657160546448e-01 7.561348122076e-01 7.442798662916e-01 7.423724196229e-01 7.560526096077e-01 7.791834983586e-01 7.970502202298e-01 7.968344955079e-01 7.804544822826e-01 7.698772109513e-01 7.898524233581e-01 8.358360942380e-01 8.730280993529e-01 8.724594026205e-01 8.413829630787e-01 8.228574288528e-01 8.521349569977e-01 9.082975280670e-01 9.397936554871e-01 9.864377192253e-01
 1.347936205867e+00 1.346057730151e+00 1.346105282994e+00 1.346568489244e+00 1.345303601292e+00 1.342659827695e+00 1.340959825980e+00 1.341126825347e+00 1.341452584101e+00 1.340101045701e+00 1.337606900600e+00 1.336036064133e+00 1.336150277249e+00 1.336398795952e+00 1.335017930960e+00 1.332485129388e+00 1.330910915540e+00 1.331075216694e+00 1.331275314622e+00 1.329752097841e+00 1.327208028088e+00 1.325777237794e+00 1.326002598901e+00 1.326119242977e+00 1.324531230974e+00 1.321986269557e+00 1.320559975723e+00 1.320795819466e+00 1.320896444220e+00 1.319180419094e+00 1.316496349534e+00 1.315093548454e+00 1.315413731610e+00 1.315436659931e+00 1.313574986510e+00 1.310926720606e+00 1.309699427632e+00 1.310080676492e+00 1.309983637209e+00 1.307980734194e+00 1.305325750187e+00 1.304219415750e+00 1.304671072344e+00 1.304431891229e+00 1.302188618076e+00 1.299453645164e+00 1.298418126187e+00 1.298837787487e+00 1.298426618213e+00 1.296103006495e+00 1.293443512483e+00 1.292434763498e+00 1.292717580903e+00 1.292163235000e+00 1.289882601968e+00 1.287440763003e+00 1.286596470551e+00 1.286801022509e+00 1.286052766576e+00 1.283780851595e+00 1.281593305428e+00 1.280935951872e+00 1.281066701894e+00 1.280143485611e+00 1.277796136702e+00 1.275619170057e+00 1.274944344001e+00 1.274987344234e+00 1.273946157545e+00 1.271507075642e+00 1.269234523584e+00 1.268390204431e+00 1.268255986657e+00 1.267196048049e+00 1.264851571785e+00 1.262533763963e+00 1.261445394068e+00 1.261111776973e+00 1.260096934868e+00 1.257952109858e+00 1.255732551540e+00 1.254504674273e+00 1.253975079905e+00 1.253004883970e+00 1.251127848013e+00 1.249071065730e+00 1.247740627592e+00 1.247053553130e+00 1.246106426185e+00 1.244415867705e+00 1.242499111818e+00 1.241114305606e+00 1.240276513332e+00 1.239319262757e+00 1.237783609189e+00 1.235959560831e+00 1.234478126816e+00 1.233493356926e+00 1.232510022214e+00 1.231070258512e+00 1.229318923396e+00 1.227757331397e+00 1.226602056015e+00 1.225564160632e+00 1.224234324029e+00 1.222567610850e+00 1.220921716955e+00 1.219593540476e+00 1.218470533782e+00 1.217208169175e+00 1.215652577984e+00 1.213980059924e+00 1.212479984911e+00 1.211228450025e+00 1.210008825404e+00 1.208568804676e+00 1.206913133810e+00 1.205283086264e+00 1.203864019719e+00 1.202599089613e+00 1.201256066916e+00 1.199678836497e+00 1.197966597293e+00 1.196374080066e+00 1.195004350889e+00 1.193689518149e+00 1.192190782359e+00 1.190473529500e+00 1.188742781374e+00 1.187213864330e+00 1.185856133667e+00 1.184416125678e+00 1.182737174298e+00 1.180946695033e+00 1.179279458398e+00 1.177801818371e+00 1.176349761640e+00 1.174732185796e+00 1.172951247115e+00 1.171198114008e+00 1.169600563580e+00 1.168075171454e+00 1.166478673844e+00 1.164763139213e+00 1.163005321793e+00 1.161307657629e+00 1.159689332148e+00 1.158070446798e+00 1.156393747674e+00 1.154676933656e+00 1.152954584901e+00 1.151254638915e+00 1.149584602728e+00 1.147912970687e+00 1.146203830288e+00 1.144470145905e+00 1.142736843080e+00 1.141019159547e+00 1.139314074655e+00 1.137589135898e+00 1.135828755832e+00 1.134071488827e+00 1.132336550890e+00 1.130590563974e+00 1.128811716977e+00 1.127016165984e+00 1.125236530577e+00 1.123481912593e+00 1.121713644422e+00 1.119892064249e+00 1.118054470904e+00 1.116254638428e+00 1.114474403345e+00 1.112665722275e+00 1.110818088083e+00 1.108963177193e+00 1.107139704972e+00 1.105329589621e+00 1.103483780977e+00 1.101604475735e+00 1.099741324364e+00 1.097902198622e+00 1.096054485776e+00 1.094179727614e+00 1.092288797330e+00 1.090408435630e+00 1.088544651003e+00 1.086664177930e+00 1.084760771058e+00 1.082862005141e+00 1.080973252947e+00 1.079076945776e+00 1.077163240474e+00 1.075236669094e+00 1.073313503107e+00 1.071400158258e+00 1.069474979992e+00 1.067530798583e+00 1.065578501364e+00 1.063630313381e+00 1.061679673543e+00 1.059723674606e+00 1.057753379620e+00 1.055771654543e+00 1.053791988531e+00 1.051811778372e+00 1.049822913282e+00 1.047824553609e+00 1.045818544450e+00 1.043807562738e+00 1.041800251026e+00 1.039782232587e+00 1.037749786865e+00 1.035716087737e+00 1.033684786376e+00 1.031645194404e+00 1.029594913985e+00 1.027534929422e+00 1.025472747791e+00 1.023414432380e+00 1.021346990479e+00 1.019260870498e+00 1.017171972079e+00 1.015085134314e+00 1.012991451073e+00 1.010885800759e+00 1.008770006650e+00 1.006650201210e+00 1.004532705701e+00 1.002405056605e+00 1.000260729028e+00 9.981142502048e-01 9.959638035082e-01 9.938057193495e-01 9.916406907255e-01 9.894658243347e-01 9.872850981061e-01 9.851043938188e-01 9.829097776585e-01 9.807063600208e-01 9.785028273398e-01 9.762908674381e-01 9.740714883259e-01 9.718469972444e-01 9.696098408829e-01 9.673697580272e-01 9.651271111366e-01 9.628715608619e-01 9.606135784968e-01 9.583498889013e-01 9.560743833798e-01 9.537959669200e-01 9.515117834218e-01 9.492153385071e-01 9.469166063258e-01 9.446095961506e-01 9.422928811975e-01 9.399774490599e-01 9.376476680041e-01 9.353079804619e-01 9.329691693702e-01 9.306189523949e-01 9.282620670921e-01 9.259005240218e-01 9.235251931916e-01 9.211475437202e-01 9.187662283127e-01 9.163709407265e-01 9.139731465981e-01 9.115691573355e-01 9.091529941652e-01 9.067336368320e-01 9.043058139274e-01 9.018683410361e-01 8.994285460313e-01 8.969788940884e-01 8.945197423321e-01 8.920588729629e-01 8.895843297486e-01 8.871023985622e-01 8.846184481588e-01 8.821224996479e-01 8.796214542412e-01 8.771121564862e-01 8.745911925122e-01 8.720700260017e-01 8.695388866496e-01 8.669968128161e-01 8.644518901903e-01 8.618968365499e-01 8.593346628924e-01 8.567668015423e-01 8.541892599898e-01 8.516038779851e-01 8.490116902151e-01 8.464112935181e-01 8.438048173443e-01 8.411920328236e-01 8.385681851874e-01 8.359371373871e-01 8.333000901965e-01 8.306540496508e-01 8.280037143621e-01 8.253437126645e-01 8.226731039160e-01 8.199976920684e-01 8.173152192398e-01 8.146238088467e-01 8.119279734456e-01 8.092202223768e-01 8.065062702701e-01 8.037855900728e-01 8.010557173447e-01 7.983199028768e-01 7.955769348342e-01 7.928227224944e-01 7.900641296374e-01 7.872966879834e-01 7.845199085939e-01 7.817397311288e-01 7.789484476464e-01 7.761497051326e-01 7.733449208407e-01 7.705291011471e-01 7.677072142728e-01 7.648798631632e-01 7.620427119093e-01 7.592003968190e-01 7.563483069404e-01 7.534867221981e-01 7.506213756749e-01 7.477479027923e-01 7.448680039693e-01 7.419826768816e-01 7.390852061781e-01 7.361827056955e-01 7.332716350765e-01 7.303537773313e-01 7.274336067783e-01 7.245020726193e-01 7.215626815834e-01 7.186160308802e-01 7.156589668139e-01 7.126973533807e-01 7.097300276479e-01 7.067539554520e-01 7.037719348753e-01 7.007790528873e-01 6.977793237265e-01 6.947744747525e-01 6.917620569702e-01 6.887463181109e-01 6.857218610418e-01 6.826881906740e-01 6.796490405754e-01 6.766032031869e-01 6.735516785028e-01 6.704976738975e-01 6.674352380631e-01 6.643637355505e-01 6.612864310551e-01 6.582015295630e-01 6.551151535779e-01 6.520220630626e-01 6.489212358863e-01 6.458135576600e-01 6.426969681920e-01 6.395765069417e-01 6.364523961619e-01 6.333203409939e-01 6.301838149685e-01 6.270386321585e-01 6.238866092110e-01 6.207317313558e-01 6.175702318115e-01 6.144050094664e-01 6.112340057828e-01 6.080549595689e-01 6.048734050838e-01 6.016857123079e-01 5.984928309557e-01 5.952979799755e-01 5.920962487553e-01 5.888905797858e-01 5.856801303069e-01 5.824639317302e-01 5.792465986106e-01 5.760230271124e-01 5.727974825941e-01 5.695670226289e-01 5.663305957854e-01 5.630915834540e-01 5.598496504113e-01 5.566060414454e-01 5.533586903819e-01 5.501056740527e-01 5.468473444417e-01 5.435887851742e-01 5.403280291239e-01 5.370653084879e-01 5.337981472208e-01 5.305260196031e-01 5.272530412354e-01 5.239802346488e-01 5.207050468808e-01 5.174276440342e-01 5.141443565338e-01 5.108618162575e-01 5.075791149505e-01 5.042952319622e-01 5.010114611234e-01 4.977232174824e-01 4.944348632385e-01 4.911479125769e-01 4.878606626762e-01 4.845742149857e-01 4.812839378754e-01 4.779949192409e-01 4.747097098582e-01 4.714218768949e-01 4.681378698859e-01 4.648511852475e-01 4.615678061950e-01 4.582880975410e-01 4.550070977224e-01 4.517295646849e-01 4.484521758024e-01 4.451766806407e-01 4.419086295298e-01 4.386380725559e-01 4.353733272010e-01 4.321093728631e-01 4.288478116013e-01 4.255963664463e-01 4.223435193969e-01 4.190963125816e-01 4.158527287508e-01 4.126114489369e-01 4.093806902346e-01 4.061511816640e-01 4.029273062785e-01 3.997106086455e-01 3.964950388403e-01 3.932934297794e-01 3.900932241661e-01 3.869010838894e-01 3.837162553058e-01 3.805349479758e-01 3.773663291918e-01 3.742035848341e-01 3.710482512513e-01 3.679047127991e-01 3.647641866920e-01 3.616368892683e-01 3.585178468213e-01 3.554083081742e-01 3.523105564130e-01 3.492184308271e-01 3.461402496131e-01 3.430731606922e-01 3.400154271836e-01 3.369737314505e-01 3.339374425736e-01 3.309168886499e-01 3.279090706616e-01 3.249126438145e-01 3.219326256866e-01 3.189601862069e-01 3.160058918056e-01 3.130656883744e-01 3.101388205924e-01 3.072291240117e-01 3.043307338629e-01 3.014499710175e-01 2.985851934050e-01 2.957359589585e-01 2.929061337333e-01 2.900872585015e-01 2.872897356677e-01 2.845108313634e-01 2.817460277862e-01 2.790041276970e-01 2.762759213481e-01 2.735693908816e-01 2.708847601528e-01 2.682140494549e-01 2.655683680355e-01 2.629380825764e-01 2.603312843181e-01 2.577490799828e-01 2.551811824885e-01 2.526406162083e-01 2.501173804006e-01 2.476190615491e-01 2.451462131396e-01 2.426891982467e-01 2.402619378367e-01 2.378538774210e-01 2.354704591928e-01 2.331155655349e-01 2.307765041195e-01 2.284702006189e-01 2.261848102305e-01 2.239248025727e-01 2.216936623273e-01 2.194802405537e-01 2.173011248235e-01 2.151427235682e-01 2.130106638280e-01 2.109103471274e-01 2.088266753527e-01 2.067803823861e-01 2.047542682181e-01 2.027549892638e-01 2.007902046287e-01 1.988392820952e-01 1.969284426387e-01 1.950374235708e-01 1.931731389929e-01 1.913427164582e-01 1.895289572878e-01 1.877549409918e-01 1.859996121296e-01 1.842711227347e-01 1.825777163316e-01 1.808966594657e-01 1.792584190678e-01 1.776347424155e-01 1.760400826106e-01 1.744788798336e-01 1.729294185978e-01 1.714222453364e-01 1.699274322933e-01 1.684622825313e-01 1.670274861149e-01 1.656022833709e-01 1.642185508241e-01 1.628441395594e-01 1.614985101276e-01 1.601809897581e-01 1.588718486283e-01 1.576021394798e-01 1.563387340544e-01 1.551030550026e-01 1.538903539587e-01 1.526848554406e-01 1.515153428520e-01 1.503491838539e-01 1.492076221897e-01 1.480859413924e-01 1.469697099960e-01 1.458856990318e-01 1.448012935712e-01 1.437399912773e-01 1.426934283747e-01 1.416498841016e-01 1.406321584437e-01 1.396133621682e-01 1.386129588463e-01 1.376245092777e-01 1.366352776464e-01 1.356701196343e-01 1.346974613023e-01 1.337425793232e-01 1.327936094893e-01 1.318395750810e-01 1.309086805566e-01 1.299664766408e-01 1.290361467228e-01 1.281115483662e-01 1.271785501914e-01 1.262642242751e-01 1.253362570917e-01 1.244175510525e-01 1.235008777878e-01 1.225725399127e-01 1.216611261065e-01 1.207320724989e-01 1.198120619947e-01 1.188911434639e-01 1.179570505755e-01 1.170376889010e-01 1.160996728059e-01 1.151691919847e-01 1.142340157221e-01 1.132866443864e-01 1.123536708596e-01 1.114011235177e-01 1.104544754154e-01 1.095064806742e-01 1.085461872682e-01 1.075992261849e-01 1.066336643390e-01 1.056777035675e-01 1.047185000231e-01 1.037508955160e-01 1.027995685236e-01 1.018325446746e-01 1.008797119431e-01 9.992763924204e-02 9.897130598200e-02 9.803546263580e-02 9.709014872638e-02 9.616440482503e-02 9.524606534494e-02 9.433369205662e-02 9.344737539003e-02 9.256220933531e-02 9.170702688513e-02 9.086852605093e-02 9.004642102646e-02 8.926346510702e-02 8.849376401574e-02 8.776740316093e-02 8.707116717221e-02 8.640843499756e-02 8.579937029078e-02 8.522072939434e-02 8.470270607521e-02 8.423172847074e-02 8.381400295884e-02 8.346763370925e-02 8.316961557154e-02 8.295325511056e-02 8.280028510462e-02 8.272314320541e-02 8.273309845196e-02 8.281174271426e-02 8.299154324952e-02 8.324845674917e-02 8.359954575645e-02 8.405092466657e-02 8.458489942088e-02 8.523084645651e-02 8.596413072488e-02 8.680300473678e-02 8.774565725786e-02 8.877864444895e-02 8.992828007769e-02 9.116520699343e-02 9.250869541987e-02 9.395344090338e-02 9.548628529196e-02 9.713131056669e-02 9.885673498399e-02 1.006845637721e-01 1.026043432437e-01 1.046033910824e-01 1.067069380126e-01 1.088783491820e-01 1.111438306612e-01 1.134890504508e-01 1.159018543580e-01 1.184089299878e-01 1.209698843814e-01 1.236163536067e-01 1.263293399126e-01 1.291002529034e-01 1.319527663246e-01 1.348489004324e-01 1.378187046505e-01 1.408435705930e-01 1.439159254876e-01 1.470586833878e-01 1.502346656558e-01 1.534749466541e-01 1.567614062124e-01 1.600834352463e-01 1.634692689775e-01 1.668786574795e-01 1.703405386250e-01 1.738418979043e-01 1.773682370992e-01 1.809513305099e-01 1.845475856611e-01 1.881896231297e-01 1.918624530534e-01 1.955524036035e-01 1.992910554968e-01 2.030360834150e-01 2.068163340586e-01 2.106223534417e-01 2.144361563613e-01 2.182900107255e-01 2.221445495931e-01 2.260267327314e-01 2.299278753953e-01 2.338274816233e-01 2.377610782070e-01 2.416897315619e-01 2.456337744659e-01 2.495951053143e-01 2.535448884517e-01 2.575225144951e-01 2.614872526297e-01 2.654603724358e-01 2.694446307118e-01 2.734104595500e-01 2.773964661456e-01 2.813637848482e-01 2.853313634682e-01 2.893037131451e-01 2.932506474556e-01 2.972104004053e-01 3.011474745907e-01 3.050740218218e-01 3.090007319228e-01 3.128942193378e-01 3.167942783878e-01 3.206670025884e-01 3.245193544886e-01 3.283697181189e-01 3.321786341059e-01 3.359845074649e-01 3.397615094658e-01 3.435079816089e-01 3.472479102705e-01 3.509388189713e-01 3.546214406603e-01 3.582703375686e-01 3.618807547593e-01 3.654793286515e-01 3.690263423999e-01 3.725536590047e-01 3.760445847475e-01 3.794902856688e-01 3.829189477798e-01 3.862899818860e-01 3.896353142882e-01 3.929426323214e-01 3.961955422797e-01 3.994287506653e-01 4.026006895068e-01 4.057401710463e-01 4.088383440806e-01 4.118763477769e-01 4.148901088387e-01 4.178396552932e-01 4.207495051198e-01 4.236186737294e-01 4.264234562657e-01 4.291989460119e-01 4.319106858897e-01 4.345752084919e-01 4.372000545366e-01 4.397537976122e-01 4.422779658050e-01 4.447364795690e-01 4.471446193361e-01 4.495142301134e-01 4.518111718105e-01 4.540765728838e-01 4.562773986393e-01 4.584251322317e-01 4.605334947281e-01 4.625711560288e-01 4.645745631477e-01 4.665181834602e-01 4.684059826785e-01 4.702594599687e-01 4.720431284651e-01 4.737934057569e-01 4.754891222466e-01 4.771277908041e-01 4.787384719120e-01 4.802807942325e-01 4.817921879546e-01 4.832560221928e-01 4.846656341752e-01 4.860527516376e-01 4.873774933046e-01 4.886749652208e-01 4.899346927455e-01 4.911426754270e-01 4.923353029029e-01 4.934746941198e-01 4.945915196318e-01 4.956791093568e-01 4.967236790663e-01 4.977613419021e-01 4.987555423299e-01 4.997342822995e-01 5.006957205057e-01 5.016219728340e-01 5.025505866376e-01 5.034465680291e-01 5.043350953300e-01 5.052210352819e-01 5.060813579117e-01 5.069541691951e-01 5.078098455857e-01 5.086664247863e-01 5.095330136461e-01 5.103848635427e-01 5.112617651796e-01 5.121331605178e-01 5.130154097555e-01 5.139228516163e-01 5.148269550576e-01 5.157674765997e-01 5.167181198115e-01 5.176888380113e-01 5.186977023701e-01 5.197139037861e-01 5.207777773448e-01 5.218631508978e-01 5.229786239563e-01 5.241450481711e-01 5.253300445371e-01 5.265708937521e-01 5.278452567122e-01 5.291585890087e-01 5.305304164409e-01 5.319295222790e-01 5.333899812420e-01 5.348951442655e-01 5.364418937752e-01 5.380569678744e-01 5.397034356473e-01 5.414161765003e-01 5.431787611758e-01 5.449854125810e-01 5.468632746902e-01 5.487752667575e-01 5.507525092184e-01 5.527806681888e-01 5.548546355122e-01 5.569949060196e-01 5.591725482673e-01 5.614101949508e-01 5.636994172390e-01 5.660258687474e-01 5.684175167415e-01 5.708399539866e-01 5.733149492568e-01 5.758358078013e-01 5.783868587923e-01 5.809949033912e-01 5.836269994157e-01 5.863014238142e-01 5.890149907771e-01 5.917478090114e-01 5.945254044980e-01 5.973183741783e-01 6.001389835645e-01 6.029892273115e-01 6.058472584503e-01 6.087367574273e-01 6.116317546689e-01 6.145414081943e-01 6.174699618470e-01 6.203912038583e-01 6.233306574927e-01 6.262658405854e-01 6.291977325069e-01 6.321357487421e-01 6.350569766237e-01 6.379808430641e-01 6.408896467446e-01 6.437826604372e-01 6.466715214825e-01 6.495283268129e-01 6.523762384446e-01 6.551987497728e-01 6.579903052059e-01 6.607670558866e-01 6.635029823561e-01 6.662154769306e-01 6.688965287492e-01 6.715360102736e-01 6.741499916194e-01 6.767156471078e-01 6.792466020221e-01 6.817388538227e-01 6.841801212132e-01 6.865874472003e-01 6.889409331868e-01 6.912515639230e-01 6.935189670864e-01 6.957299065775e-01 6.979000699765e-01 7.000133947021e-01 7.020777447716e-01 7.040942364373e-01 7.060503390249e-01 7.079607519031e-01 7.098153137428e-01 7.116152036022e-01 7.133660490757e-01 7.150583979878e-01 7.166993242548e-01 7.182861915925e-01 7.198154395026e-01 7.212959091648e-01 7.227163255922e-01 7.240850653998e-01 7.254008381100e-01 7.266576859602e-01 7.278670051605e-01 7.290174497899e-01 7.301162840030e-01 7.311632761100e-01 7.321527231991e-01 7.330927648427e-01 7.339750617231e-01 7.348054554915e-01 7.355839793878e-01 7.363070669151e-01 7.369795284846e-01 7.375977057995e-01 7.381617412168e-01 7.386754890967e-01 7.391313757517e-01 7.395368112255e-01 7.398879365670e-01 7.401817135865e-01 7.404267587382e-01 7.406127142482e-01 7.407477204879e-01 7.408289603304e-01 7.408521196513e-01 7.408242362112e-01 7.407380705621e-01 7.405961630155e-01 7.404007368895e-01 7.401456007722e-01 7.398390110212e-01 7.394731960887e-01 7.390532149517e-01 7.385785889634e-01 7.380445571806e-01 7.374576058580e-01 7.368126988847e-01 7.361122480340e-01 7.353585945661e-01 7.345456315730e-01 7.336838421111e-01 7.327668209810e-01 7.317972850651e-01 7.307784367414e-01 7.297049872203e-01 7.285874070733e-01 7.274187695452e-01 7.262042844757e-01 7.249469494284e-01 7.236438727400e-01 7.223054719994e-01 7.209257244361e-01 7.195130200674e-01 7.180688786060e-01 7.165917354355e-01 7.150915023013e-01 7.135654513570e-01 7.120185108252e-01 7.104572332247e-01 7.088783388436e-01 7.072963044718e-01 7.057054640040e-01 7.041130981020e-01 7.025252844710e-01 7.009406589913e-01 6.993703952407e-01 6.978103088512e-01 6.962687148563e-01 6.947537890208e-01 6.932562035124e-01 6.917953943801e-01 6.903636887639e-01 6.889669441655e-01 6.876144989728e-01 6.862948162032e-01 6.850265964231e-01 6.837968771572e-01 6.826160318988e-01 6.814866304441e-01 6.803966704705e-01 6.793649871094e-01 6.783747217605e-01 6.774319582993e-01 6.765423117400e-01 6.756837287008e-01 6.748778809698e-01 6.741041115489e-01 6.733603358677e-01 6.726571892823e-01 6.719667521135e-01 6.713063612397e-01 6.706559632725e-01 6.700107332990e-01 6.693785455836e-01 6.687265733505e-01 6.680717206660e-01 6.673958609879e-01 6.666842675215e-01 6.659510813642e-01 6.651608160670e-01 6.643285051359e-01 6.634377520255e-01 6.624700784848e-01 6.614448177947e-01 6.603245523201e-01 6.591219206306e-01 6.578289796588e-01 6.564239692361e-01 6.549302939718e-01 6.533146851377e-01 6.515906360880e-01 6.497566168244e-01 6.477921652687e-01 6.457264138124e-01 6.435330717456e-01 6.412250278498e-01 6.388144868433e-01 6.362833261417e-01 6.336640950750e-01 6.309430418564e-01 6.281380785113e-01 6.252687732860e-01 6.223253052734e-01 6.193469421179e-01 6.163339999330e-01 6.133040780711e-01 6.102912912516e-01 6.072919922354e-01 6.043527050011e-01 6.014825914607e-01 5.987071826022e-01 5.960652720650e-01 5.935649878270e-01 5.912509457120e-01 5.891422272096e-01 5.872644431105e-01 5.856592878236e-01 5.843353485957e-01 5.833348242344e-01 5.826770253824e-01 5.823827822208e-01 5.824820198545e-01 5.829818233214e-01 5.839110064621e-01 5.852741874975e-01 5.870824142256e-01 5.893478802110e-01 5.920648403903e-01 5.952378191229e-01 5.988599845748e-01 6.029196854323e-01 6.074091451100e-01 6.123062375865e-01 6.175967078081e-01 6.232523284965e-01 6.292511856072e-01 6.355636434610e-01 6.421578147502e-01 6.490040370811e-01 6.560652252005e-01 6.633110057814e-01 6.707009235582e-01 6.781984989906e-01 6.857728746682e-01 6.933791054243e-01 7.009911985722e-01 7.085654395026e-01 7.160688743935e-01 7.234765542346e-01 7.307417171614e-01 7.378464393514e-01 7.447567762564e-01 7.514421718388e-01 7.578874985276e-01 7.640558403311e-01 7.699374403457e-01 7.755110094889e-01 7.807523067860e-01 7.856619525755e-01 7.902125488511e-01 7.944062365765e-01 7.982356139064e-01 8.016874869709e-01 8.047773793747e-01 8.074913751009e-01 8.098453948282e-01 8.118478997923e-01 8.134966727672e-01 8.148251290987e-01 8.158330923958e-01 8.165477554606e-01 8.169972996966e-01 8.171902571541e-01 8.171761914085e-01 8.169712242101e-01 8.166090019484e-01 8.161380868390e-01 8.155762178389e-01 8.149790197723e-01 8.143793628267e-01 8.138135990035e-01 8.133347418221e-01 8.129708930101e-01 8.127728496607e-01 8.127734599868e-01 8.130079037724e-01 8.135180817310e-01 8.143236241191e-01 8.154591412968e-01 8.169436196695e-01 8.187886612227e-01 8.210135130549e-01 8.236126062199e-01 8.265898211518e-01 8.299370417562e-01 8.336302631594e-01 8.376590478936e-01 8.419839451670e-01 8.465733318802e-01 8.513895927140e-01 8.563819862445e-01 8.615057213591e-01 8.667028763877e-01 8.719202300193e-01 8.771023028307e-01 8.821848888945e-01 8.871158147049e-01 8.918342094212e-01 8.962847705493e-01 9.004190745246e-01 9.041852486771e-01 9.075426230800e-01 9.104543728065e-01 9.128901595211e-01 9.148262397357e-01 9.162448224914e-01 9.171453640488e-01 9.175245456679e-01 9.173966556351e-01 9.167826409579e-01 9.157105423686e-01 9.142247117440e-01 9.123733049960e-01 9.102128977738e-01 9.078139513252e-01 9.052455472260e-01 9.025901644686e-01 8.999323377200e-01 8.973560185648e-01 8.949506243709e-01 8.928014015779e-01 8.909936619973e-01 8.896035458311e-01 8.887014804759e-01 8.883487879992e-01 8.885882546703e-01 8.894579684416e-01 8.909725853935e-01 8.931340607324e-01 8.959313432572e-01 8.993285642712e-01 9.032826007478e-01 9.077327666475e-01 9.126040879417e-01 9.178151841245e-01 9.232700373257e-01 9.288716644777e-01 9.345171671418e-01 9.401007632914e-01 9.455275159743e-01 9.506901966949e-01 9.555055876990e-01 9.598899529731e-01 9.637693420621e-01 9.670893975896e-01 9.697981498858e-01 9.718700581479e-01 9.732933061908e-01 9.740618055451e-01 9.742098282394e-01 9.737716171928e-01 9.728048880646e-01 9.713915826288e-01 9.696204554607e-01 9.676077292863e-01 9.654760191747e-01 9.633590231748e-01 9.614119337661e-01 9.597751975553e-01 9.586093442033e-01 9.580635866038e-01 9.582761245438e-01 9.593818490593e-01 9.614848160850e-01 9.646761041754e-01 9.690158448455e-01 9.745291201765e-01 9.812197827040e-01 9.890444076003e-01 9.979423062463e-01 1.007813210240e+00 1.018531026422e+00 1.029957739607e+00 1.041920636859e+00 1.054253000541e+00 1.066771111522e+00 1.079292520177e+00 1.091648603989e+00 1.103668173444e+00 1.115214609310e+00 1.126154259821e+00 1.136385630942e+00 1.145843135194e+00 1.154471390367e+00 1.162271296674e+00 1.169257705411e+00 1.175483768222e+00 1.181046561135e+00 1.186044520476e+00 1.190633596012e+00 1.194970356461e+00 1.199219532588e+00 1.203584188576e+00 1.208222219875e+00 1.213311630932e+00 1.218998733605e+00 1.225387562886e+00 1.232570513343e+00 1.240559249570e+00 1.249340565963e+00 1.258841746833e+00 1.268917221804e+00 1.279411507374e+00 1.290079351336e+00 1.300670721179e+00 1.310906454003e+00 1.320470452785e+00 1.329081061407e+00 1.336433655173e+00 1.342266478751e+00 1.346359449685e+00 1.348508609271e+00 1.348617364783e+00 1.346609868358e+00 1.342505707198e+00 1.336420476789e+00 1.328506982991e+00 1.319052148538e+00 1.308382142153e+00 1.296899424336e+00 1.285088970901e+00 1.273415718721e+00 1.262419207817e+00 1.252582176258e+00 1.244340627909e+00 1.238097154956e+00 1.234083417838e+00 1.232464438212e+00 1.233242833409e+00 1.236262325012e+00 1.241295304035e+00 1.247943463335e+00 1.255781230327e+00 1.264331824901e+00 1.273086234123e+00 1.281622321689e+00 1.289515660372e+00 1.296471824602e+00 1.302294475503e+00 1.306855668547e+00 1.310218287333e+00 1.312477874390e+00 1.313867502505e+00 1.314703029687e+00 1.315288350923e+00 1.316030283593e+00 1.317242194705e+00 1.319217231945e+00 1.322199947269e+00 1.326263207438e+00 1.331455676296e+00 1.337655587950e+00 1.344659188070e+00 1.352227594117e+00 1.359989547282e+00 1.367643577704e+00 1.374842325985e+00 1.381259075364e+00 1.386688953461e+00 1.390880722065e+00 1.393729709320e+00 1.395147513644e+00 1.395053084094e+00 1.393478708880e+00 1.390361569001e+00 1.385706243965e+00 1.379501943883e+00 1.371658662694e+00 1.362193273300e+00 1.351034006013e+00 1.338199833883e+00 1.323799114278e+00 1.307949980803e+00 1.290997195554e+00 1.273341421273e+00 1.255530816776e+00 1.238287392694e+00 1.222308623030e+00 1.208422337585e+00 1.197350965762e+00 1.189691422358e+00 1.185923335513e+00 1.186196087785e+00 1.190501987013e+00 1.198554705119e+00 1.209872450238e+00 1.223909547110e+00 1.239977008085e+00 1.257459723017e+00 1.275747125515e+00 1.294264399392e+00 1.312558295654e+00 1.330143294243e+00 1.346614133541e+00 1.361557142222e+00 1.374512861164e+00 1.385082169522e+00 1.392778269867e+00 1.397179256040e+00 1.397887270708e+00 1.394524534580e+00 1.386870441614e+00 1.374751100792e+00 1.357277128656e+00 1.330878941713e+00 1.305557284181e+00 1.288305184000e+00 1.276699694502e+00 1.261338198680e+00 1.234830362305e+00 1.198856616972e+00 1.163282788855e+00 1.137935314961e+00 1.123807646709e+00 1.112558556494e+00 1.095137699489e+00 1.070821496645e+00 1.048413649842e+00 1.038469161713e+00 1.043142196709e+00 1.054074336079e+00 1.060707913370e+00 1.060104847411e+00 1.059175612881e+00 1.067698426388e+00 1.088287480916e+00 1.113358725179e+00 1.132137807431e+00 1.140105096302e+00 1.142360486229e+00 1.148468923413e+00 1.163068926911e+00 1.181132237525e+00 1.192666993366e+00 1.191839338360e+00 1.182120429613e+00 1.173407344709e+00 1.173172219114e+00 1.179433378464e+00 1.182771688878e+00 1.175206072874e+00 1.157315854813e+00 1.137664087046e+00 1.124569328218e+00 1.101496611029e+00 1.035152858952e+00 9.671718741665e-01 9.102213751671e-01 9.284700178342e-01 9.991480578857e-01 1.041665677901e+00 1.009292066426e+00 9.259134892763e-01 8.720051813677e-01 9.042949767250e-01 9.765635902486e-01 1.004595841879e+00 9.546773328083e-01 8.646117708323e-01 8.179079796255e-01 8.559964549946e-01 9.217223069890e-01 9.403359218896e-01 8.913427728330e-01 8.154634017493e-01 7.819443029620e-01 8.147136633412e-01 8.631025229702e-01 8.703402946850e-01 8.262997805917e-01 7.716215391799e-01 7.643692885264e-01 8.129140734605e-01 8.636292218069e-01 8.652121323409e-01 8.137428040575e-01 7.605940063595e-01 7.743338949906e-01 8.540366601324e-01 9.269117655015e-01 9.338747761567e-01 8.752165520874e-01 8.139320052713e-01 8.276766453687e-01 9.107466822699e-01 9.829350416858e-01 9.877198209280e-01 9.334500333368e-01 8.829680808010e-01 8.949330585275e-01 9.519909446133e-01 9.890326801203e-01 9.700105809990e-01 9.141005697919e-01 8.748873899787e-01 8.852609667877e-01 9.207573356247e-01 9.360383415170e-01 9.124859071830e-01 8.658730786096e-01 8.266443061608e-01 8.128909230128e-01 8.190083536221e-01 8.286807089324e-01 8.294077722614e-01 8.154487113321e-01 7.880871944045e-01 7.579586912692e-01 7.424833596774e-01 7.512864837371e-01 7.731511391184e-01 7.852735713954e-01 7.741235145791e-01 7.468805134206e-01 7.264843622523e-01 7.318861381900e-01 7.593721845799e-01 7.870454914755e-01 7.950895124735e-01 7.796424132245e-01 7.556212302338e-01 7.480419584402e-01 7.699623102073e-01 8.067507406190e-01 8.301320100217e-01 8.251450461744e-01 8.040687362756e-01 7.965224169516e-01 8.175350189277e-01 8.481005212011e-01 8.589482689409e-01 8.444528154122e-01 8.291886869749e-01 8.401639385149e-01 8.705166989226e-01 8.863610682898e-01 8.672590465154e-01 8.291917625859e-01 8.109621188668e-01 8.296675612184e-01 8.579037076174e-01 8.592272376406e-01 8.268998013026e-01 7.876059694846e-01 7.728931483809e-01 7.833593251184e-01 7.926904573228e-01 7.829911292487e-01 7.617477333753e-01 7.489128807085e-01 7.527029072461e-01 7.628655210790e-01 7.664699537891e-01 7.617075021953e-01 7.565763956598e-01 7.600195703643e-01 7.753826273762e-01 7.980271524260e-01 8.166918801087e-01 8.203014202723e-01 8.092331721596e-01 8.012968135914e-01 8.178202870032e-01 8.560722701514e-01 8.865730404733e-01 8.840333559949e-01 8.555855969605e-01 8.395869326146e-01 8.653661975661e-01 9.128392299217e-01 9.368283347359e-01 9.840086398490e-01
 1.368985455309e+00 1.367141841488e+00 1.367258549616e+00 1.367783484908e+00 1.366546183281e+00 1.363922233784e+00 1.362263432491e+00 1.362493095044e+00 1.362878139369e+00 1.361564103874e+00 1.359090564894e+00 1.357550731848e+00 1.357728442709e+00 1.358042407579e+00 1.356696607758e+00 1.354178672850e+00 1.352642966479e+00 1.352874139085e+00 1.353133611114e+00 1.351643481381e+00 1.349125861170e+00 1.347737086159e+00 1.348021534433e+00 1.348197741890e+00 1.346648520586e+00 1.344129173387e+00 1.342740525819e+00 1.343040497132e+00 1.343202285076e+00 1.341520983819e+00 1.338860503116e+00 1.337502158847e+00 1.337888573230e+00 1.337971087074e+00 1.336147091630e+00 1.333526137275e+00 1.332340657717e+00 1.332788042492e+00 1.332753389847e+00 1.330785820960e+00 1.328154830460e+00 1.327095716184e+00 1.327618100440e+00 1.327434607939e+00 1.325218477833e+00 1.322510725419e+00 1.321531722307e+00 1.322024289228e+00 1.321668688017e+00 1.319370361446e+00 1.316737061192e+00 1.315786947963e+00 1.316148955908e+00 1.315652468855e+00 1.313397874186e+00 1.310985364347e+00 1.310203360771e+00 1.310481166748e+00 1.309786396996e+00 1.307547853249e+00 1.305399250613e+00 1.304803331767e+00 1.304998922132e+00 1.304121504985e+00 1.301806647349e+00 1.299677287238e+00 1.299069660868e+00 1.299174198033e+00 1.298169721754e+00 1.295761400605e+00 1.293543228502e+00 1.292771324822e+00 1.292700224445e+00 1.291678549740e+00 1.289364349081e+00 1.287097957691e+00 1.286083070554e+00 1.285819642837e+00 1.284848865259e+00 1.282737407136e+00 1.280567502595e+00 1.279409870835e+00 1.278950426327e+00 1.278033410232e+00 1.276196899247e+00 1.274185700156e+00 1.272919869156e+00 1.272302132006e+00 1.271412750183e+00 1.269766612965e+00 1.267898265076e+00 1.266572367502e+00 1.265799876730e+00 1.264903063667e+00 1.263417372662e+00 1.261640047993e+00 1.260215281548e+00 1.259293569692e+00 1.258370364810e+00 1.256981951359e+00 1.255281747133e+00 1.253772788197e+00 1.252677498041e+00 1.251702264754e+00 1.250428274398e+00 1.248812083380e+00 1.247217906025e+00 1.245948498085e+00 1.244888068236e+00 1.243686113184e+00 1.242183495916e+00 1.240562532216e+00 1.239118240757e+00 1.237930795001e+00 1.236775826326e+00 1.235391366093e+00 1.233785862904e+00 1.232210737415e+00 1.230855273897e+00 1.229657035305e+00 1.228374510185e+00 1.226848276778e+00 1.225188236278e+00 1.223658543047e+00 1.222356876969e+00 1.221104989856e+00 1.219659868054e+00 1.217993843143e+00 1.216322252522e+00 1.214862820615e+00 1.213571455963e+00 1.212186609638e+00 1.210558870137e+00 1.208827159528e+00 1.207227004514e+00 1.205815532038e+00 1.204422973769e+00 1.202858538241e+00 1.201135394395e+00 1.199447896015e+00 1.197916834332e+00 1.196452525482e+00 1.194913137328e+00 1.193256385302e+00 1.191561337239e+00 1.189930254335e+00 1.188375203747e+00 1.186815230864e+00 1.185199359518e+00 1.183545435054e+00 1.181887794991e+00 1.180251721071e+00 1.178645455901e+00 1.177033173138e+00 1.175386576981e+00 1.173717497642e+00 1.172050526489e+00 1.170396521120e+00 1.168753319858e+00 1.167089201140e+00 1.165393001694e+00 1.163703301922e+00 1.162032688452e+00 1.160348850605e+00 1.158631887714e+00 1.156902478839e+00 1.155189981916e+00 1.153501429343e+00 1.151795087252e+00 1.150036178221e+00 1.148266183442e+00 1.146533810394e+00 1.144818920004e+00 1.143073376119e+00 1.141291265203e+00 1.139503815205e+00 1.137747861186e+00 1.136003402120e+00 1.134220889271e+00 1.132409118282e+00 1.130614512465e+00 1.128842245620e+00 1.127060650469e+00 1.125250969707e+00 1.123427614214e+00 1.121616571710e+00 1.119818916263e+00 1.118004837443e+00 1.116168717364e+00 1.114339503453e+00 1.112518247364e+00 1.110688530871e+00 1.108842152403e+00 1.106983671680e+00 1.105129480806e+00 1.103284036901e+00 1.101426975537e+00 1.099549051936e+00 1.097666635579e+00 1.095786599771e+00 1.093904752680e+00 1.092017201413e+00 1.090115139790e+00 1.088202362850e+00 1.086292165977e+00 1.084381502417e+00 1.082461015570e+00 1.080531779053e+00 1.078594912485e+00 1.076654184978e+00 1.074715821009e+00 1.072767869471e+00 1.070805155191e+00 1.068841422254e+00 1.066880015811e+00 1.064911189009e+00 1.062930507906e+00 1.060940604075e+00 1.058949301351e+00 1.056962836992e+00 1.054963902011e+00 1.052947735294e+00 1.050931253952e+00 1.048914712480e+00 1.046891432135e+00 1.044857294497e+00 1.042811926784e+00 1.040763386325e+00 1.038717733787e+00 1.036660009477e+00 1.034587113475e+00 1.032511771562e+00 1.030433245238e+00 1.028345989778e+00 1.026252320582e+00 1.024148340522e+00 1.022039809820e+00 1.019929984270e+00 1.017806681745e+00 1.015674723866e+00 1.013543720936e+00 1.011402750425e+00 1.009255824512e+00 1.007102098842e+00 1.004936206522e+00 1.002769398120e+00 1.000597949862e+00 9.984144020036e-01 9.962287135500e-01 9.940373166604e-01 9.918325357412e-01 9.896271942475e-01 9.874141264475e-01 9.851905490503e-01 9.829639795678e-01 9.807281291235e-01 9.784839641441e-01 9.762400755100e-01 9.739827103408e-01 9.717152405872e-01 9.694475183739e-01 9.671702067451e-01 9.648854333368e-01 9.625953557072e-01 9.602920640701e-01 9.579867418906e-01 9.556769259783e-01 9.533534366418e-01 9.510275037254e-01 9.486957898423e-01 9.463516721203e-01 9.440039539215e-01 9.416478574497e-01 9.392820891414e-01 9.369137932827e-01 9.345353074825e-01 9.321487926285e-01 9.297590762102e-01 9.273549999161e-01 9.249449300542e-01 9.225321356992e-01 9.201073693480e-01 9.176773084488e-01 9.152396952925e-01 9.127896226950e-01 9.103391291818e-01 9.078785676780e-01 9.054076108533e-01 9.029329112650e-01 9.004483546059e-01 8.979568981510e-01 8.954589421774e-01 8.929514629885e-01 8.904354141240e-01 8.879138976201e-01 8.853818338582e-01 8.828466063190e-01 8.803028154493e-01 8.777478150952e-01 8.751858771123e-01 8.726177119215e-01 8.700406981564e-01 8.674583904829e-01 8.648673239833e-01 8.622641745686e-01 8.596578177849e-01 8.570419059558e-01 8.544187610472e-01 8.517900440419e-01 8.491492351457e-01 8.465016326627e-01 8.438483846300e-01 8.411851050576e-01 8.385159647161e-01 8.358372495797e-01 8.331498920302e-01 8.304570123053e-01 8.277540937517e-01 8.250422888893e-01 8.223266098110e-01 8.195993111905e-01 8.168653692494e-01 8.141235142076e-01 8.113711713432e-01 8.086131725346e-01 8.058478285837e-01 8.030734045468e-01 8.002937660225e-01 7.975027031316e-01 7.947030797636e-01 7.918984836311e-01 7.890846691263e-01 7.862663825968e-01 7.834407793122e-01 7.806027186787e-01 7.777593717552e-01 7.749069111897e-01 7.720474098802e-01 7.691848569272e-01 7.663116021799e-01 7.634283949833e-01 7.605386457627e-01 7.576370967543e-01 7.547317969171e-01 7.518193224177e-01 7.488975964888e-01 7.459702524877e-01 7.430306319660e-01 7.400843860988e-01 7.371327821558e-01 7.341720267685e-01 7.312085968850e-01 7.282347878202e-01 7.252515046552e-01 7.222629397473e-01 7.192658868294e-01 7.162637678316e-01 7.132586530890e-01 7.102432421390e-01 7.072190908619e-01 7.041877166831e-01 7.011496147739e-01 6.981080083166e-01 6.950591463004e-01 6.920027087122e-01 6.889380031889e-01 6.858639930556e-01 6.827858374297e-01 6.797023503052e-01 6.766113759500e-01 6.735147354225e-01 6.704083391106e-01 6.672950985233e-01 6.641772663311e-01 6.610525503159e-01 6.579244475244e-01 6.547883150414e-01 6.516442440795e-01 6.484962980841e-01 6.453408998082e-01 6.421812775817e-01 6.390175764023e-01 6.358455174959e-01 6.326703415496e-01 6.294881579993e-01 6.263006795512e-01 6.231085535130e-01 6.199131760650e-01 6.167125691355e-01 6.135060247209e-01 6.102932508402e-01 6.070763484050e-01 6.038564458016e-01 6.006332556694e-01 5.974054268152e-01 5.941703405298e-01 5.909299086340e-01 5.876876064463e-01 5.844436085769e-01 5.811945764899e-01 5.779405239337e-01 5.746811192284e-01 5.714187119077e-01 5.681563786270e-01 5.648911032968e-01 5.616207991604e-01 5.583442943292e-01 5.550669654099e-01 5.517888313659e-01 5.485087644316e-01 5.452264870733e-01 5.419391062527e-01 5.386510815921e-01 5.353623235493e-01 5.320723895886e-01 5.287821465517e-01 5.254860755866e-01 5.221910273420e-01 5.188974200111e-01 5.156013107399e-01 5.123054088662e-01 5.090080317808e-01 5.057109090123e-01 5.024164820625e-01 4.991201401308e-01 4.958248271305e-01 4.925282611712e-01 4.892328900297e-01 4.859419110791e-01 4.826503533005e-01 4.793596291589e-01 4.760698415814e-01 4.727812378069e-01 4.695002568176e-01 4.662173621568e-01 4.629376935156e-01 4.596595333566e-01 4.563831043009e-01 4.531159331801e-01 4.498483416325e-01 4.465840649605e-01 4.433244445988e-01 4.400668492060e-01 4.368189179436e-01 4.335719400217e-01 4.303312474836e-01 4.270967733902e-01 4.238632213767e-01 4.206406787665e-01 4.174220183256e-01 4.142099041336e-01 4.110066613768e-01 4.078048324907e-01 4.046148802596e-01 4.014308427843e-01 3.982550774420e-01 3.950886134480e-01 3.919259335403e-01 3.887754781121e-01 3.856339730500e-01 3.825001879279e-01 3.793800288803e-01 3.762628787021e-01 3.731607430751e-01 3.700680720066e-01 3.669842915995e-01 3.639165786876e-01 3.608531813479e-01 3.578055768755e-01 3.547707011356e-01 3.517470906532e-01 3.487376601176e-01 3.457372621073e-01 3.427528378468e-01 3.397828273820e-01 3.368244365444e-01 3.338834681401e-01 3.309524668140e-01 3.280397690603e-01 3.251424284036e-01 3.222587716276e-01 3.193939208154e-01 3.165406666817e-01 3.137078206265e-01 3.108925613402e-01 3.080910468042e-01 3.053105013689e-01 3.025436486088e-01 2.997970204638e-01 2.970723231839e-01 2.943609344548e-01 2.916724446693e-01 2.890007841816e-01 2.863503574725e-01 2.837230135179e-01 2.811088552113e-01 2.785218141578e-01 2.759517523308e-01 2.734035521936e-01 2.708809048399e-01 2.683725420837e-01 2.658928219062e-01 2.634323750237e-01 2.609957348018e-01 2.585847156317e-01 2.561876343421e-01 2.538232113730e-01 2.514774495514e-01 2.491552162993e-01 2.468625080907e-01 2.445842246951e-01 2.423399182734e-01 2.401143177220e-01 2.379135498279e-01 2.357431920116e-01 2.335862854007e-01 2.314661918500e-01 2.293643378427e-01 2.272863323213e-01 2.252422905888e-01 2.232102802158e-01 2.212172085309e-01 2.192410616363e-01 2.172899457679e-01 2.153718215368e-01 2.134651250683e-01 2.115987787637e-01 2.097468537693e-01 2.079213332183e-01 2.061284738054e-01 2.043468224338e-01 2.026052595971e-01 2.008757756274e-01 1.991743108123e-01 1.975034103646e-01 1.958408544495e-01 1.942197073703e-01 1.926079204207e-01 1.910233304454e-01 1.894678561851e-01 1.879199045519e-01 1.864118355009e-01 1.849094038825e-01 1.834361024814e-01 1.819863659145e-01 1.805422493591e-01 1.791370541550e-01 1.777347666390e-01 1.763587118142e-01 1.750033733594e-01 1.736543339015e-01 1.723388632181e-01 1.710239905059e-01 1.697335644114e-01 1.684591042858e-01 1.671890790202e-01 1.659477962858e-01 1.647050964013e-01 1.634832349350e-01 1.622759111022e-01 1.610684851016e-01 1.598870217529e-01 1.587012973364e-01 1.575328586794e-01 1.563738345717e-01 1.552110528152e-01 1.540721577961e-01 1.529252313189e-01 1.517912867797e-01 1.506645212669e-01 1.495311414919e-01 1.484175963677e-01 1.472915181815e-01 1.461762346296e-01 1.450644701268e-01 1.439418894307e-01 1.428364020769e-01 1.417154357768e-01 1.406013740712e-01 1.394888331331e-01 1.383621127209e-01 1.372492512595e-01 1.361186157157e-01 1.349915892179e-01 1.338643956532e-01 1.327187943967e-01 1.315859028674e-01 1.304330266528e-01 1.292822258721e-01 1.281276442511e-01 1.269558788960e-01 1.257949693491e-01 1.246099659026e-01 1.234284904233e-01 1.222416020899e-01 1.210359655580e-01 1.198419195770e-01 1.186240444090e-01 1.174095449795e-01 1.161906304579e-01 1.149547989735e-01 1.137289998188e-01 1.124834489119e-01 1.112419326855e-01 1.099975261985e-01 1.087410971610e-01 1.074977770073e-01 1.062382080791e-01 1.049884163145e-01 1.037404719388e-01 1.024857136357e-01 1.012502372026e-01 1.000062615449e-01 9.877891017849e-02 9.756138462883e-02 9.634769346485e-02 9.516305584820e-02 9.398202296470e-02 9.282973704282e-02 9.170061474052e-02 9.059008206624e-02 8.952317518151e-02 8.847515043755e-02 8.747522009702e-02 8.651442022802e-02 8.559429402622e-02 8.473775690682e-02 8.392218532232e-02 8.317858595484e-02 8.249617773867e-02 8.188003960470e-02 8.135082213452e-02 8.088903994370e-02 8.052442796144e-02 8.024478040866e-02 8.006040375623e-02 7.998544025171e-02 8.000161370412e-02 8.013973456519e-02 8.038125343157e-02 8.073973786046e-02 8.122058838234e-02 8.181158567737e-02 8.253728920520e-02 8.337419895137e-02 8.433765878232e-02 8.542750687119e-02 8.662882631310e-02 8.796526694196e-02 8.940736388576e-02 9.097413454889e-02 9.265649580836e-02 9.444194046986e-02 9.635194558606e-02 9.835328758708e-02 1.004686821613e-01 1.026831100394e-01 1.049859416038e-01 1.073987473963e-01 1.098848835505e-01 1.124706790316e-01 1.151379207495e-01 1.178777267227e-01 1.207105938239e-01 1.236014197182e-01 1.265761318421e-01 1.296183514608e-01 1.327182084643e-01 1.358976689135e-01 1.391209669154e-01 1.424136760909e-01 1.457612299462e-01 1.491520220369e-01 1.526128096024e-01 1.561033877744e-01 1.596532416082e-01 1.632464095161e-01 1.668721320852e-01 1.705579535999e-01 1.742627666130e-01 1.780173833664e-01 1.818052781159e-01 1.856152515696e-01 1.894754034307e-01 1.933465162227e-01 1.972576241567e-01 2.011965122010e-01 2.051456662788e-01 2.091379596750e-01 2.131332445333e-01 2.171585735058e-01 2.212044324524e-01 2.252527527099e-01 2.293368669318e-01 2.334147970191e-01 2.375143610620e-01 2.416298114638e-01 2.457376998520e-01 2.498755289813e-01 2.540005399413e-01 2.581371765290e-01 2.622842343895e-01 2.664152060963e-01 2.705685332887e-01 2.747042231613e-01 2.788417397250e-01 2.829842288567e-01 2.871022037651e-01 2.912350969903e-01 2.953466085448e-01 2.994491241632e-01 3.035532383864e-01 3.076247903420e-01 3.117037726914e-01 3.157551829038e-01 3.197901577273e-01 3.238210889691e-01 3.278116150647e-01 3.318018213128e-01 3.357621876405e-01 3.396953643425e-01 3.436208768362e-01 3.475003660986e-01 3.513705867259e-01 3.552069439698e-01 3.590072609947e-01 3.627946102274e-01 3.665310054994e-01 3.702498666783e-01 3.739326282570e-01 3.775708056374e-01 3.811934207086e-01 3.847583037771e-01 3.882995142495e-01 3.918001225300e-01 3.952497246801e-01 3.986783511621e-01 4.020454403499e-01 4.053820544443e-01 4.086770254187e-01 4.119151874708e-01 4.151283412319e-01 4.182773848662e-01 4.213876747932e-01 4.244569541268e-01 4.274619121861e-01 4.304393895664e-01 4.333511912624e-01 4.362194698700e-01 4.390469872708e-01 4.418056999560e-01 4.445356274998e-01 4.471987127618e-01 4.498141605853e-01 4.523880222647e-01 4.548921700682e-01 4.573639386009e-01 4.597728342034e-01 4.621293782809e-01 4.644482975271e-01 4.666961721166e-01 4.689116995329e-01 4.710673516055e-01 4.731693014382e-01 4.752367600159e-01 4.772329716825e-01 4.791992196136e-01 4.811098335485e-01 4.829679956770e-01 4.847948005819e-01 4.865567868446e-01 4.882896188767e-01 4.899747752614e-01 4.916073674827e-01 4.932165313726e-01 4.947667457672e-01 4.962890409080e-01 4.977736607487e-01 4.992110312237e-01 5.006316491135e-01 5.020006750844e-01 5.033498606889e-01 5.046690241863e-01 5.059485981987e-01 5.072194247523e-01 5.084482113384e-01 5.096621683086e-01 5.108613036702e-01 5.120257138194e-01 5.131940232965e-01 5.143310491712e-01 5.154625697404e-01 5.165905856500e-01 5.176928781349e-01 5.188102005131e-01 5.199084960502e-01 5.210090278910e-01 5.221207971494e-01 5.232185446669e-01 5.243415177145e-01 5.254603344372e-01 5.265922128077e-01 5.277454422168e-01 5.288963775922e-01 5.300837392524e-01 5.312794195092e-01 5.324957250600e-01 5.337492687976e-01 5.350112673886e-01 5.363205480608e-01 5.376485902940e-01 5.390077606943e-01 5.404147825092e-01 5.418377163841e-01 5.433159940025e-01 5.448263168889e-01 5.463725695735e-01 5.479762363627e-01 5.496051725858e-01 5.512928440928e-01 5.530231922528e-01 5.547922715454e-01 5.566250251368e-01 5.584869704961e-01 5.604118598913e-01 5.623816400931e-01 5.643928142680e-01 5.664707428987e-01 5.685794118507e-01 5.707501058595e-01 5.729690708999e-01 5.752253076302e-01 5.775472645703e-01 5.798987489101e-01 5.823070565339e-01 5.847601064455e-01 5.872470208177e-01 5.897935141333e-01 5.923664952106e-01 5.949869212954e-01 5.976494535955e-01 6.003361288830e-01 6.030741200143e-01 6.058311645259e-01 6.086232461781e-01 6.114506949198e-01 6.142921509519e-01 6.171739950274e-01 6.200655202450e-01 6.229822525424e-01 6.259229528225e-01 6.288649811678e-01 6.318345830843e-01 6.348048212522e-01 6.377836648961e-01 6.407764772949e-01 6.437593209340e-01 6.467556617300e-01 6.497434524227e-01 6.527252044804e-01 6.557104087681e-01 6.586732154376e-01 6.616352493049e-01 6.645785368235e-01 6.675028794909e-01 6.704175953991e-01 6.732998922126e-01 6.761689385426e-01 6.790099470651e-01 6.818201292075e-01 6.846113857687e-01 6.873597073903e-01 6.900832431683e-01 6.927716657401e-01 6.954163557247e-01 6.980342057561e-01 7.006016788711e-01 7.031343560713e-01 7.056257870970e-01 7.080680710602e-01 7.104743244492e-01 7.128264445470e-01 7.151342971878e-01 7.173969468704e-01 7.196035890528e-01 7.217686142566e-01 7.238775343133e-01 7.259369173769e-01 7.279493175084e-01 7.299022531388e-01 7.318092735087e-01 7.336610018367e-01 7.354574295567e-01 7.372051969189e-01 7.388928904116e-01 7.405320065390e-01 7.421159107591e-01 7.436423957722e-01 7.451206050618e-01 7.465394765466e-01 7.479085388258e-01 7.492219665402e-01 7.504785519854e-01 7.516857525900e-01 7.528334429104e-01 7.539279111141e-01 7.549688747465e-01 7.559534597649e-01 7.568868831084e-01 7.577638111064e-01 7.585848940991e-01 7.593541972024e-01 7.600630032006e-01 7.607207005093e-01 7.613208616977e-01 7.618631574070e-01 7.623523310722e-01 7.627813066123e-01 7.631575236381e-01 7.634751531397e-01 7.637339614267e-01 7.639382794219e-01 7.640794518732e-01 7.641641822127e-01 7.641899371795e-01 7.641535711122e-01 7.640604095983e-01 7.639044116203e-01 7.636903786323e-01 7.634155096036e-01 7.630762462548e-01 7.626798983697e-01 7.622175642969e-01 7.616955672551e-01 7.611126436117e-01 7.604639094336e-01 7.597599337077e-01 7.589901689819e-01 7.581613641456e-01 7.572734835827e-01 7.563227133914e-01 7.553171787901e-01 7.542511690790e-01 7.531268498105e-01 7.519502680959e-01 7.507144886281e-01 7.494316477143e-01 7.480946558974e-01 7.467105983914e-01 7.452827562341e-01 7.438061694368e-01 7.422929162054e-01 7.407390975858e-01 7.391479346506e-01 7.375286369044e-01 7.358761985916e-01 7.342031573483e-01 7.325078020248e-01 7.307931562099e-01 7.290693037867e-01 7.273307949749e-01 7.255937528292e-01 7.238518398478e-01 7.221141637195e-01 7.203883659667e-01 7.186692497772e-01 7.169736548122e-01 7.152967079260e-01 7.136452333499e-01 7.120281917831e-01 7.104375937850e-01 7.088918448212e-01 7.073813239466e-01 7.059146455021e-01 7.045007479915e-01 7.031266191126e-01 7.018121215305e-01 7.005454596400e-01 6.993320493539e-01 6.981796954068e-01 6.970697947543e-01 6.960237939169e-01 6.950262932590e-01 6.940751944843e-01 6.931814715706e-01 6.923224695934e-01 6.915156280701e-01 6.907411953854e-01 6.899977804470e-01 6.892933408860e-01 6.885971997098e-01 6.879265041146e-01 6.872641479067e-01 6.865963297027e-01 6.859372097673e-01 6.852513215410e-01 6.845535603399e-01 6.838268474694e-01 6.830537117733e-01 6.822507973089e-01 6.813801668978e-01 6.804540569453e-01 6.794601551493e-01 6.783778677138e-01 6.772260594344e-01 6.759689942825e-01 6.746204333563e-01 6.731724094878e-01 6.716017933726e-01 6.699355305675e-01 6.681419083425e-01 6.662310552738e-01 6.642096114508e-01 6.620555618155e-01 6.597979677729e-01 6.574169218680e-01 6.549253034916e-01 6.523384552220e-01 6.496408826327e-01 6.468673284515e-01 6.440113870790e-01 6.410886441904e-01 6.381248087877e-01 6.351124022316e-01 6.320958016160e-01 6.290770214949e-01 6.260787240522e-01 6.231366120079e-01 6.202559177596e-01 6.174790898096e-01 6.148252200289e-01 6.123176181479e-01 6.099991239756e-01 6.078797066429e-01 6.060048236030e-01 6.043979649789e-01 6.030826346796e-01 6.020996044812e-01 6.014594754933e-01 6.012002113786e-01 6.013384846796e-01 6.018925295441e-01 6.028880917432e-01 6.043292089760e-01 6.062354013627e-01 6.086114633621e-01 6.114569519281e-01 6.147769057555e-01 6.185633167836e-01 6.228099248104e-01 6.275027034442e-01 6.326252756980e-01 6.381594558157e-01 6.440812378958e-01 6.503649132352e-01 6.569809871809e-01 6.639018554225e-01 6.710905693210e-01 6.785128535043e-01 6.861375686014e-01 6.939193760284e-01 7.018323974981e-01 7.098294850183e-01 7.178754114608e-01 7.259400520954e-01 7.339746470501e-01 7.419542533080e-01 7.498409769193e-01 7.575959607739e-01 7.651997900407e-01 7.726071320444e-01 7.798017879142e-01 7.867528899573e-01 7.934305763102e-01 7.998262969814e-01 8.059021376708e-01 8.116531170133e-01 8.170630139854e-01 8.221088759373e-01 8.267963354006e-01 8.311027576188e-01 8.350323773693e-01 8.385857852330e-01 8.417500407502e-01 8.445477277426e-01 8.469712403114e-01 8.490338088360e-01 8.507572234003e-01 8.521404999655e-01 8.532207950474e-01 8.540072005076e-01 8.545267671192e-01 8.548172985948e-01 8.548913053437e-01 8.547969017807e-01 8.545619149362e-01 8.542198307398e-01 8.538212954301e-01 8.533904108564e-01 8.529806929455e-01 8.526292343941e-01 8.523695187770e-01 8.522572590864e-01 8.523149645656e-01 8.525881880731e-01 8.531105178977e-01 8.539050121849e-01 8.550080598713e-01 8.564320824046e-01 8.581967290400e-01 8.603161717192e-01 8.627852868612e-01 8.656103260098e-01 8.687761290182e-01 8.722661151977e-01 8.760624149177e-01 8.801279180296e-01 8.844355252333e-01 8.889373359046e-01 8.935904267871e-01 8.983467592652e-01 9.031458442041e-01 9.079391757274e-01 9.126655340327e-01 9.172644462536e-01 9.216841263300e-01 9.258606648358e-01 9.297461676595e-01 9.332880616005e-01 9.364410575323e-01 9.391660618814e-01 9.414257324315e-01 9.431956041584e-01 9.444573942471e-01 9.451978838930e-01 9.454179562772e-01 9.451223243541e-01 9.443315425563e-01 9.430741105880e-01 9.413840235268e-01 9.393131829123e-01 9.369128567028e-01 9.342522636503e-01 9.314048647250e-01 9.284463504327e-01 9.254655828079e-01 9.225486298309e-01 9.197857170715e-01 9.172702990618e-01 9.150875711160e-01 9.133214681989e-01 9.120473319247e-01 9.113290523039e-01 9.112236069076e-01 9.117677513572e-01 9.129903469914e-01 9.148956648108e-01 9.174785072300e-01 9.207126810834e-01 9.245566635384e-01 9.289552086568e-01 9.338344774716e-01 9.391126454669e-01 9.446990197892e-01 9.504894211455e-01 9.563829759781e-01 9.622712065348e-01 9.680478985902e-01 9.736137769394e-01 9.788675794863e-01 9.837257772916e-01 9.881060140718e-01 9.919395195105e-01 9.951815201707e-01 9.977812857878e-01 9.997300453808e-01 1.001018621706e+00 1.001658646914e+00 1.001692670129e+00 1.001163101701e+00 1.000148408781e+00 9.987401233950e-01 9.970369084252e-01 9.951713780678e-01 9.932703394641e-01 9.914864139903e-01 9.899729766828e-01 9.888829857529e-01 9.883802352977e-01 9.886038914558e-01 9.896972976270e-01 9.917820955382e-01 9.949475893026e-01 9.992738383145e-01 1.004794921165e+00 1.011521198303e+00 1.019428103229e+00 1.028451798877e+00 1.038509244066e+00 1.049472613788e+00 1.061204288388e+00 1.073538388112e+00 1.086293591784e+00 1.099293341480e+00 1.112337244395e+00 1.125253090361e+00 1.137863610810e+00 1.150002434009e+00 1.161543051255e+00 1.172356660087e+00 1.182362779717e+00 1.191503534381e+00 1.199742332306e+00 1.207103060306e+00 1.213607636847e+00 1.219341854770e+00 1.224408280000e+00 1.228925400092e+00 1.233067335568e+00 1.236985003143e+00 1.240864490663e+00 1.244892228040e+00 1.249221396064e+00 1.254025253371e+00 1.259414788763e+00 1.265479023385e+00 1.272275337743e+00 1.279775281957e+00 1.287943609568e+00 1.296652033599e+00 1.305739160287e+00 1.315008264654e+00 1.324192309822e+00 1.333036697320e+00 1.341239395660e+00 1.348502054679e+00 1.354560596799e+00 1.359124111080e+00 1.361995346597e+00 1.362983485655e+00 1.361965349783e+00 1.358917107452e+00 1.353835897640e+00 1.346856284659e+00 1.338166748412e+00 1.328029356912e+00 1.316832672617e+00 1.304964665709e+00 1.292925947165e+00 1.281223945912e+00 1.270354133333e+00 1.260845913035e+00 1.253104286735e+00 1.247498772374e+00 1.244280868976e+00 1.243525997346e+00 1.245237010171e+00 1.249211278547e+00 1.255155934300e+00 1.262688045804e+00 1.271305533443e+00 1.280549935308e+00 1.289902295993e+00 1.298917275724e+00 1.307232644871e+00 1.314519303792e+00 1.320635784886e+00 1.325489231056e+00 1.329118272263e+00 1.331703067747e+00 1.333432061673e+00 1.334644506280e+00 1.335658005856e+00 1.336790840959e+00 1.338388434378e+00 1.340646999765e+00 1.343756830288e+00 1.347767979698e+00 1.352606959586e+00 1.358166658124e+00 1.364166324218e+00 1.370338804639e+00 1.376363782138e+00 1.381874194769e+00 1.386620807290e+00 1.390294589135e+00 1.392715077420e+00 1.393759007631e+00 1.393301203394e+00 1.391373771575e+00 1.387945628328e+00 1.383048184502e+00 1.376752266643e+00 1.369025018919e+00 1.359934004419e+00 1.349457068006e+00 1.337591387355e+00 1.324418256947e+00 1.309965283183e+00 1.294445975806e+00 1.278122301037e+00 1.261366009071e+00 1.244752478486e+00 1.228864302037e+00 1.214449579638e+00 1.202254705464e+00 1.192947035699e+00 1.187166119526e+00 1.185273217056e+00 1.187472247163e+00 1.193701115419e+00 1.203627352987e+00 1.216805442614e+00 1.232573792328e+00 1.250264510394e+00 1.269188769813e+00 1.288645429835e+00 1.308058789541e+00 1.326831104428e+00 1.344450788385e+00 1.360438094099e+00 1.374272533137e+00 1.385515799529e+00 1.393658420937e+00 1.398245051744e+00 1.398868854449e+00 1.395128043169e+00 1.386791948243e+00 1.373689413923e+00 1.355264795044e+00 1.327721527937e+00 1.301042702752e+00 1.282270810052e+00 1.269085815477e+00 1.252157000661e+00 1.224089207030e+00 1.186517016743e+00 1.149321182074e+00 1.122444614537e+00 1.107033621296e+00 1.094836110981e+00 1.076832186875e+00 1.052308933759e+00 1.030129042328e+00 1.020865442444e+00 1.026573473264e+00 1.038724392583e+00 1.046675952465e+00 1.047478584606e+00 1.048018132242e+00 1.057947906551e+00 1.079679847209e+00 1.105503275719e+00 1.124688420599e+00 1.132847898508e+00 1.135178181208e+00 1.141249278339e+00 1.155616754730e+00 1.173160572280e+00 1.183861261568e+00 1.181932208008e+00 1.170931411628e+00 1.160867490318e+00 1.159334267057e+00 1.164409799841e+00 1.166651180542e+00 1.157993239584e+00 1.138988012728e+00 1.118412858806e+00 1.103921776554e+00 1.040973811333e+00 9.987888837742e-01 9.237618072985e-01 8.913616268764e-01 9.367931678277e-01 1.004050506857e+00 1.018627193687e+00 9.604391667646e-01 8.789383333660e-01 8.571933879351e-01 9.142822337715e-01 9.767600803863e-01 9.746449818391e-01 9.026165347715e-01 8.226214503405e-01 8.142149948295e-01 8.758352953717e-01 9.287627013741e-01 9.162625037196e-01 8.459831010676e-01 7.804501522147e-01 7.813598211912e-01 8.332218587251e-01 8.683502771544e-01 8.469227134491e-01 7.853501344527e-01 7.426465475451e-01 7.639347114457e-01 8.221569630785e-01 8.551023650359e-01 8.312509171654e-01 7.727038876837e-01 7.435592893680e-01 7.869540793117e-01 8.649433451364e-01 9.080493116411e-01 8.847419741754e-01 8.237742513858e-01 7.984475276268e-01 8.513173577983e-01 9.339564419038e-01 9.722814174475e-01 9.399575498451e-01 8.751716750148e-01 8.533051674696e-01 9.046862021741e-01 9.735688954737e-01 9.928174534107e-01 9.462367019461e-01 8.751634602864e-01 8.450783788166e-01 8.766585787734e-01 9.239442306727e-01 9.362277631794e-01 9.020576674751e-01 8.467472267897e-01 8.067725926007e-01 7.988111190222e-01 8.105648053622e-01 8.207565194405e-01 8.167399247602e-01 7.965329463115e-01 7.667406813903e-01 7.411614982820e-01 7.342113036025e-01 7.475053132150e-01 7.653361767032e-01 7.688366322913e-01 7.528221429074e-01 7.305491763590e-01 7.227548160500e-01 7.378233938108e-01 7.639518490262e-01 7.819453966394e-01 7.811977463690e-01 7.658116153954e-01 7.516715876976e-01 7.554645422663e-01 7.792276279281e-01 8.066235005269e-01 8.179470019928e-01 8.085778863170e-01 7.950917290694e-01 8.002050833461e-01 8.257679530144e-01 8.485425911219e-01 8.477272442514e-01 8.296932824493e-01 8.239486683301e-01 8.485353901120e-01 8.832892090202e-01 8.925376331745e-01 8.647567873756e-01 8.262526755608e-01 8.175678180045e-01 8.454272224475e-01 8.736450637985e-01 8.681485550245e-01 8.300350157375e-01 7.912603147798e-01 7.806432208146e-01 7.917422937175e-01 7.968613067027e-01 7.829345912318e-01 7.617826964754e-01 7.519424135741e-01 7.563491915726e-01 7.633986633197e-01 7.649937523703e-01 7.644651567822e-01 7.687453958998e-01 7.797395836401e-01 7.955308572768e-01 8.140476350616e-01 8.314042776610e-01 8.408627565959e-01 8.399890893932e-01 8.386463509728e-01 8.520960204261e-01 8.806062030830e-01 9.034944258560e-01 9.009458038915e-01 8.784105304751e-01 8.661202900627e-01 8.860972977056e-01 9.214021998175e-01 9.364569986584e-01 9.824097028275e-01
 1.389158689296e+00 1.387350342120e+00 1.387534950214e+00 1.388118005430e+00 1.386907968827e+00 1.384304240165e+00 1.382686365423e+00 1.382976417900e+00 1.383419186814e+00 1.382141753772e+00 1.379687755330e+00 1.378179039894e+00 1.378418151432e+00 1.378796994092e+00 1.377483706622e+00 1.374980152428e+00 1.373482896748e+00 1.373779999146e+00 1.374096347295e+00 1.372639419982e+00 1.370146695762e+00 1.368799025637e+00 1.369141568612e+00 1.369375212081e+00 1.367865049104e+00 1.365369620784e+00 1.364018171420e+00 1.364380247825e+00 1.364602655903e+00 1.362955041026e+00 1.360317431607e+00 1.359003035438e+00 1.359453366647e+00 1.359594980177e+00 1.357808381978e+00 1.355213077837e+00 1.354069445830e+00 1.354580653001e+00 1.354607682767e+00 1.352675024097e+00 1.350067073731e+00 1.349054994033e+00 1.349645394862e+00 1.349517216627e+00 1.347327729460e+00 1.344647798918e+00 1.343723055288e+00 1.344287900941e+00 1.343985631735e+00 1.341712865485e+00 1.339105329258e+00 1.338212427810e+00 1.338653107218e+00 1.338212042843e+00 1.335982935908e+00 1.333600922997e+00 1.332878569904e+00 1.333229740649e+00 1.332587610551e+00 1.330380227204e+00 1.328271108210e+00 1.327735485973e+00 1.327994309947e+00 1.327161900712e+00 1.324880557701e+00 1.322796035029e+00 1.322255945010e+00 1.322420098539e+00 1.321451322865e+00 1.319074683030e+00 1.316910651730e+00 1.316209389382e+00 1.316199483580e+00 1.315216217678e+00 1.312932410079e+00 1.310716965874e+00 1.309775745196e+00 1.309578795543e+00 1.308652598369e+00 1.306574035302e+00 1.304453993617e+00 1.303365272747e+00 1.302974469739e+00 1.302109998575e+00 1.300312920797e+00 1.298347803437e+00 1.297145549025e+00 1.296595900493e+00 1.295763709702e+00 1.294162327984e+00 1.292340615463e+00 1.291073443169e+00 1.290364956281e+00 1.289528719204e+00 1.288091122632e+00 1.286360890952e+00 1.284992100934e+00 1.284132898194e+00 1.283268243136e+00 1.281932427254e+00 1.280281192620e+00 1.278825766820e+00 1.277790477534e+00 1.276876190494e+00 1.275657592020e+00 1.274091279954e+00 1.272548444355e+00 1.271337710437e+00 1.270339399146e+00 1.269197353258e+00 1.267747082185e+00 1.266176207266e+00 1.264788801824e+00 1.263665200391e+00 1.262573388080e+00 1.261243732227e+00 1.259689720513e+00 1.258167653971e+00 1.256876081029e+00 1.255744719946e+00 1.254521383367e+00 1.253044885210e+00 1.251438099152e+00 1.249970590150e+00 1.248737726253e+00 1.247547269001e+00 1.246155083291e+00 1.244540344679e+00 1.242928609014e+00 1.241538224316e+00 1.240312247158e+00 1.238982015458e+00 1.237405758986e+00 1.235732706292e+00 1.234199762640e+00 1.232853615902e+00 1.231521173501e+00 1.230009046288e+00 1.228343041998e+00 1.226722715674e+00 1.225256836151e+00 1.223854452577e+00 1.222370713582e+00 1.220772928965e+00 1.219140740433e+00 1.217577081490e+00 1.216084913101e+00 1.214583284867e+00 1.213027563560e+00 1.211437742265e+00 1.209844274350e+00 1.208272589720e+00 1.206728557925e+00 1.205176305604e+00 1.203592448175e+00 1.201988816789e+00 1.200386367724e+00 1.198796538279e+00 1.197214610804e+00 1.195612312689e+00 1.193980891084e+00 1.192357775025e+00 1.190752222498e+00 1.189130450324e+00 1.187475956298e+00 1.185812935649e+00 1.184166532568e+00 1.182544205376e+00 1.180900859883e+00 1.179204980346e+00 1.177502850639e+00 1.175838115011e+00 1.174187462926e+00 1.172506545742e+00 1.170789177753e+00 1.169070863976e+00 1.167382659313e+00 1.165703061009e+00 1.163984825357e+00 1.162240507950e+00 1.160514867577e+00 1.158810659215e+00 1.157093886179e+00 1.155350900839e+00 1.153594409399e+00 1.151853314919e+00 1.150123977461e+00 1.148374654910e+00 1.146607576748e+00 1.144846984845e+00 1.143094495016e+00 1.141332148477e+00 1.139552986411e+00 1.137763801069e+00 1.135979955111e+00 1.134202151739e+00 1.132412869356e+00 1.130603402089e+00 1.128790470928e+00 1.126979651726e+00 1.125167563391e+00 1.123348414174e+00 1.121516306732e+00 1.119673525403e+00 1.117832533552e+00 1.115991871226e+00 1.114140986899e+00 1.112282276999e+00 1.110414690887e+00 1.108545846863e+00 1.106677088493e+00 1.104799386075e+00 1.102907386130e+00 1.101015404849e+00 1.099125021043e+00 1.097227211136e+00 1.095317457277e+00 1.093398449648e+00 1.091480120405e+00 1.089564790279e+00 1.087637436861e+00 1.085692882127e+00 1.083748181971e+00 1.081804790028e+00 1.079852608271e+00 1.077890687863e+00 1.075916946764e+00 1.073941570905e+00 1.071968132449e+00 1.069982171070e+00 1.067982031269e+00 1.065979736293e+00 1.063974085906e+00 1.061959435185e+00 1.059938752826e+00 1.057907298231e+00 1.055872545471e+00 1.053835529958e+00 1.051784287732e+00 1.049726674191e+00 1.047668503576e+00 1.045600761473e+00 1.043527613363e+00 1.041447087590e+00 1.039355065097e+00 1.037261654986e+00 1.035164373125e+00 1.033054679859e+00 1.030942599204e+00 1.028825333495e+00 1.026694429133e+00 1.024563078722e+00 1.022423891356e+00 1.020274240296e+00 1.018122449645e+00 1.015960328000e+00 1.013790803702e+00 1.011620720508e+00 1.009437422643e+00 1.007244927227e+00 1.005051245994e+00 1.002847656779e+00 1.000637987729e+00 9.984218604794e-01 9.961932052067e-01 9.939626165394e-01 9.917267708350e-01 9.894779984348e-01 9.872265223907e-01 9.849682326802e-01 9.826992811544e-01 9.804271462765e-01 9.781451738737e-01 9.758531332165e-01 9.735597973494e-01 9.712552298320e-01 9.689441829428e-01 9.666274311304e-01 9.642982657830e-01 9.619632968291e-01 9.596243509118e-01 9.572743851143e-01 9.549184849957e-01 9.525538710363e-01 9.501792399222e-01 9.478025492547e-01 9.454163171244e-01 9.430188692318e-01 9.406181089606e-01 9.382084373035e-01 9.357893938282e-01 9.333663538371e-01 9.309318987136e-01 9.284896321375e-01 9.260413870395e-01 9.235832674617e-01 9.211202430928e-01 9.186503001821e-01 9.161680271428e-01 9.136792179483e-01 9.111838525428e-01 9.086793437652e-01 9.061703958936e-01 9.036509144107e-01 9.011205983906e-01 8.985863225572e-01 8.960419262980e-01 8.934911874054e-01 8.909336340252e-01 8.883647041931e-01 8.857879914280e-01 8.832066818157e-01 8.806136871569e-01 8.780160207206e-01 8.754075374244e-01 8.727896051913e-01 8.701680228869e-01 8.675349462957e-01 8.648930274180e-01 8.622460233373e-01 8.595884260775e-01 8.569232480219e-01 8.542508771121e-01 8.515662826660e-01 8.488771577806e-01 8.461797663555e-01 8.434725895588e-01 8.407609256109e-01 8.380362958531e-01 8.353037126129e-01 8.325664165062e-01 8.298173812618e-01 8.270662289458e-01 8.243058137125e-01 8.215328535179e-01 8.187545801136e-01 8.159671056277e-01 8.131711365463e-01 8.103727817078e-01 8.075623373109e-01 8.047430118475e-01 8.019152862500e-01 7.990761513741e-01 7.962325340241e-01 7.933824598217e-01 7.905220867027e-01 7.876541811828e-01 7.847749320745e-01 7.818887758627e-01 7.789953524470e-01 7.760947082031e-01 7.731882495077e-01 7.702736799624e-01 7.673476191290e-01 7.644160282279e-01 7.614746502824e-01 7.585296059535e-01 7.555787448012e-01 7.526180463865e-01 7.496495830600e-01 7.466707875725e-01 7.436871108623e-01 7.406969658254e-01 7.377008415947e-01 7.346949380831e-01 7.316809908541e-01 7.286579249771e-01 7.256293376097e-01 7.225943504197e-01 7.195521452386e-01 7.165022786317e-01 7.134426228569e-01 7.103767825179e-01 7.073049101451e-01 7.042250720416e-01 7.011406857681e-01 6.980480698295e-01 6.949473204813e-01 6.918413162602e-01 6.887271609977e-01 6.856087996382e-01 6.824838334705e-01 6.793515431482e-01 6.762144489302e-01 6.730700941144e-01 6.699189541026e-01 6.667628845702e-01 6.636024518989e-01 6.604363816284e-01 6.572628569111e-01 6.540823856640e-01 6.508975575456e-01 6.477083658116e-01 6.445145028069e-01 6.413152175871e-01 6.381080252007e-01 6.348950323813e-01 6.316783719039e-01 6.284595945824e-01 6.252350347777e-01 6.220042674820e-01 6.187664017702e-01 6.155249140496e-01 6.122828124913e-01 6.090366258242e-01 6.057838161462e-01 6.025249179646e-01 5.992616571177e-01 5.959994003263e-01 5.927330260031e-01 5.894623802281e-01 5.861866414813e-01 5.829083028928e-01 5.796290377862e-01 5.763470641677e-01 5.730623222423e-01 5.697726076965e-01 5.664815566513e-01 5.631906495029e-01 5.598966521746e-01 5.566012587981e-01 5.533027538555e-01 5.500034449303e-01 5.467052277394e-01 5.434043817688e-01 5.401025878005e-01 5.367982177182e-01 5.334944500671e-01 5.301928733268e-01 5.268900821444e-01 5.235859106237e-01 5.202815838699e-01 5.169780310512e-01 5.136790462135e-01 5.103778944900e-01 5.070775987166e-01 5.037776281328e-01 5.004782884927e-01 4.971854597239e-01 4.938920368753e-01 4.906000518691e-01 4.873105045455e-01 4.840224618041e-01 4.807411056379e-01 4.774609296686e-01 4.741834908524e-01 4.709120329426e-01 4.676387538972e-01 4.643756524678e-01 4.611145316877e-01 4.578577627423e-01 4.546083242931e-01 4.513586827221e-01 4.481190042274e-01 4.448838636393e-01 4.416542121794e-01 4.384342801210e-01 4.352142754812e-01 4.320054175849e-01 4.288029119572e-01 4.256081844005e-01 4.224228211272e-01 4.192404399395e-01 4.160696512235e-01 4.129073330020e-01 4.097524919167e-01 4.066102593879e-01 4.034715155302e-01 4.003456647265e-01 3.972311916089e-01 3.941256168282e-01 3.910333397204e-01 3.879465094126e-01 3.848742811285e-01 3.818145425138e-01 3.787640703107e-01 3.757285375383e-01 3.727017853785e-01 3.696903115586e-01 3.666929004220e-01 3.637071137900e-01 3.607367613767e-01 3.577766369606e-01 3.548348667813e-01 3.519081586030e-01 3.489928291794e-01 3.460961007626e-01 3.432115732529e-01 3.403449342962e-01 3.374969306377e-01 3.346615010835e-01 3.318465407338e-01 3.290454795544e-01 3.262633524948e-01 3.235016958259e-01 3.207526626486e-01 3.180266223044e-01 3.153157710717e-01 3.126251075819e-01 3.099570986808e-01 3.073021342869e-01 3.046728241523e-01 3.020605421607e-01 2.994687570639e-01 2.969024320314e-01 2.943470554115e-01 2.918216039950e-01 2.893135052206e-01 2.868264661597e-01 2.843667361064e-01 2.819188699483e-01 2.795038925911e-01 2.771053664873e-01 2.747288176774e-01 2.723813492976e-01 2.700453479283e-01 2.677440790351e-01 2.654598115746e-01 2.631968639605e-01 2.609662049759e-01 2.587467052896e-01 2.565639076261e-01 2.543955971865e-01 2.522522206521e-01 2.501392265038e-01 2.480376299734e-01 2.459735135382e-01 2.439232489376e-01 2.418981710024e-01 2.399052689751e-01 2.379219380846e-01 2.359770696965e-01 2.340448458825e-01 2.321390915605e-01 2.302629774321e-01 2.283950042604e-01 2.265673447826e-01 2.247495753557e-01 2.229591112986e-01 2.211961455846e-01 2.194420590546e-01 2.177267141722e-01 2.160180508824e-01 2.143380784586e-01 2.126824316274e-01 2.110330980110e-01 2.094219697435e-01 2.078152836138e-01 2.062355746101e-01 2.046778492314e-01 2.031271115339e-01 2.016106671990e-01 2.000967612848e-01 1.986081186597e-01 1.971368938363e-01 1.956704122812e-01 1.942363359394e-01 1.928008316445e-01 1.913889011922e-01 1.899922113120e-01 1.885984646124e-01 1.872314071963e-01 1.858636041948e-01 1.845133527443e-01 1.831761877223e-01 1.818370645585e-01 1.805214686457e-01 1.792033687287e-01 1.778986935603e-01 1.766038355462e-01 1.753048461342e-01 1.740272495821e-01 1.727407542469e-01 1.714642341264e-01 1.701957616480e-01 1.689179539887e-01 1.676583898266e-01 1.663864623160e-01 1.651215781047e-01 1.638624091324e-01 1.625892672395e-01 1.613310192057e-01 1.600572664750e-01 1.587871042484e-01 1.575186956728e-01 1.562330067189e-01 1.549604930430e-01 1.536686246358e-01 1.523779678544e-01 1.510854473552e-01 1.497739782268e-01 1.484724845329e-01 1.471476456703e-01 1.458237515431e-01 1.444941239089e-01 1.431433173788e-01 1.417999860015e-01 1.404330276193e-01 1.390648402083e-01 1.376891433203e-01 1.362911481260e-01 1.348999607667e-01 1.334830510329e-01 1.320635691918e-01 1.306359993157e-01 1.291877905136e-01 1.277447272821e-01 1.262766661176e-01 1.248076748875e-01 1.233310444557e-01 1.218347432191e-01 1.203455270115e-01 1.188343398997e-01 1.173236160286e-01 1.158090759042e-01 1.142784860272e-01 1.127583723852e-01 1.112220355072e-01 1.096908117982e-01 1.081626103490e-01 1.066251625763e-01 1.051062907883e-01 1.035782415021e-01 1.020668426338e-01 1.005664218113e-01 9.906880310749e-02 9.760328453023e-02 9.614161002496e-02 9.471195987460e-02 9.330834154203e-02 9.192619725388e-02 9.059273552959e-02 8.928493610523e-02 8.803083172781e-02 8.682422472995e-02 8.566663667927e-02 8.458273010881e-02 8.355295834535e-02 8.260582944977e-02 8.173571480722e-02 8.094808527453e-02 8.026241306595e-02 7.966438591211e-02 7.918364786458e-02 7.881092288144e-02 7.855372695474e-02 7.842939793308e-02 7.842328095469e-02 7.856264754880e-02 7.883143801150e-02 7.924360425706e-02 7.980336249036e-02 8.049696447746e-02 8.134956478669e-02 8.233752590743e-02 8.347497484491e-02 8.475797829949e-02 8.617376572024e-02 8.774046097167e-02 8.942991992806e-02 9.125995810999e-02 9.321603141475e-02 9.528824575989e-02 9.749327026121e-02 9.979883118101e-02 1.022258782542e-01 1.047565233129e-01 1.073816900827e-01 1.101187215759e-01 1.129320275227e-01 1.158464064153e-01 1.188433998203e-01 1.219128427588e-01 1.250767146756e-01 1.282959049032e-01 1.315986235640e-01 1.349654556169e-01 1.383878808136e-01 1.418882735618e-01 1.454280161762e-01 1.490374310942e-01 1.526942375908e-01 1.563939352170e-01 1.601570863937e-01 1.639475203813e-01 1.677932448340e-01 1.716787165335e-01 1.755918219299e-01 1.795598181667e-01 1.835424845999e-01 1.875702739785e-01 1.916277846815e-01 1.957012084519e-01 1.998225494319e-01 2.039475495909e-01 2.081070711254e-01 2.122893943226e-01 2.164779579710e-01 2.207064290540e-01 2.249296739605e-01 2.291792804467e-01 2.334438726955e-01 2.377055849038e-01 2.419977202436e-01 2.462804313927e-01 2.505766805149e-01 2.548850027594e-01 2.591786546981e-01 2.634961688568e-01 2.677992390267e-01 2.721052964122e-01 2.764189836108e-01 2.807083850297e-01 2.850160959449e-01 2.892999203241e-01 2.935798203011e-01 2.978614839106e-01 3.021115496107e-01 3.063710191326e-01 3.106034190440e-01 3.148217741259e-01 3.190358708951e-01 3.232134172502e-01 3.273899341517e-01 3.315369011601e-01 3.356578112495e-01 3.397719875109e-01 3.438408151820e-01 3.479019955377e-01 3.519304735242e-01 3.559241495718e-01 3.599070563722e-01 3.638371907833e-01 3.677537148073e-01 3.716308385925e-01 3.754672499548e-01 3.792859495411e-01 3.830482886198e-01 3.867894063652e-01 3.904897858557e-01 3.941411562257e-01 3.977711196425e-01 4.013426531966e-01 4.048811986553e-01 4.083786963743e-01 4.118206264637e-01 4.152380542610e-01 4.185904560987e-01 4.219093621508e-01 4.251844066267e-01 4.283963906794e-01 4.315836049927e-01 4.347031743342e-01 4.377818110443e-01 4.408176854726e-01 4.437861718993e-01 4.467267151938e-01 4.496012393385e-01 4.524288061696e-01 4.552168943921e-01 4.579334728332e-01 4.606223069895e-01 4.632453994313e-01 4.658194010306e-01 4.683542075056e-01 4.708192267240e-01 4.732528046972e-01 4.756261925274e-01 4.779495190936e-01 4.802356775233e-01 4.824555091418e-01 4.846457908808e-01 4.867793921336e-01 4.888621263287e-01 4.909144057742e-01 4.929026497926e-01 4.948626503477e-01 4.967747232091e-01 4.986371114409e-01 5.004773627681e-01 5.022570705777e-01 5.040141396518e-01 5.057314140035e-01 5.074042806773e-01 5.090598198744e-01 5.106649812554e-01 5.122506900405e-01 5.138081917748e-01 5.153264259359e-01 5.168385285398e-01 5.183088330976e-01 5.197661377804e-01 5.212083344537e-01 5.226165898279e-01 5.240294506728e-01 5.254105045378e-01 5.267881531891e-01 5.281609925789e-01 5.295124183454e-01 5.308778783509e-01 5.322243768725e-01 5.335769041721e-01 5.349372786804e-01 5.362850179607e-01 5.376568409271e-01 5.390246340603e-01 5.404054406033e-01 5.418078250287e-01 5.432079490890e-01 5.446455090049e-01 5.460888179430e-01 5.475551821378e-01 5.490559605667e-01 5.505632173244e-01 5.521164104943e-01 5.536878120279e-01 5.552898009454e-01 5.569361563088e-01 5.586001444525e-01 5.603156010387e-01 5.620617223227e-01 5.638420996468e-01 5.656753848162e-01 5.675319531562e-01 5.694462347550e-01 5.713979186258e-01 5.733860657937e-01 5.754351120788e-01 5.775101817848e-01 5.796444062224e-01 5.818206995149e-01 5.840352997280e-01 5.863104459087e-01 5.886130397830e-01 5.909733622298e-01 5.933761280398e-01 5.958127919367e-01 5.983099089907e-01 6.008328203778e-01 6.034070461994e-01 6.060229604402e-01 6.086669786378e-01 6.113655506444e-01 6.140848001488e-01 6.168462500273e-01 6.196437342943e-01 6.224611132876e-01 6.253256825121e-01 6.282033733441e-01 6.311136756362e-01 6.340520430320e-01 6.369986811317e-01 6.399818236802e-01 6.429695570435e-01 6.459753831708e-01 6.490013362303e-01 6.520242154722e-01 6.550705463116e-01 6.581136831410e-01 6.611610550894e-01 6.642176162078e-01 6.672606887018e-01 6.703126482858e-01 6.733506855167e-01 6.763801749862e-01 6.794076311956e-01 6.824094723993e-01 6.854084400638e-01 6.883844618698e-01 6.913390046945e-01 6.942823330374e-01 6.971881941854e-01 7.000795683369e-01 7.029396483852e-01 7.057644005050e-01 7.085697080673e-01 7.113290513551e-01 7.140621562014e-01 7.167583010294e-01 7.194105956795e-01 7.220339158057e-01 7.246059841120e-01 7.271413211000e-01 7.296351439077e-01 7.320761864010e-01 7.344811957661e-01 7.368321935982e-01 7.391389576759e-01 7.414012213748e-01 7.436060912132e-01 7.457703747743e-01 7.478783760555e-01 7.499360319113e-01 7.519462606914e-01 7.538967009431e-01 7.558026900730e-01 7.576521400603e-01 7.594476199939e-01 7.611944619625e-01 7.628834241996e-01 7.645237713198e-01 7.661081342742e-01 7.676350257102e-01 7.691144850265e-01 7.705333518541e-01 7.718992426693e-01 7.732123945913e-01 7.744667393810e-01 7.756724559050e-01 7.768178153813e-01 7.779099586031e-01 7.789481306978e-01 7.799246384865e-01 7.808499504799e-01 7.817157575541e-01 7.825241734332e-01 7.832777760565e-01 7.839693095165e-01 7.846089599082e-01 7.851855397146e-01 7.857035359111e-01 7.861649650553e-01 7.865607365652e-01 7.868997501652e-01 7.871762030363e-01 7.873882177759e-01 7.875427979632e-01 7.876294707870e-01 7.876553006710e-01 7.876182223285e-01 7.875121329128e-01 7.873455997674e-01 7.871097479314e-01 7.868077310720e-01 7.864414273164e-01 7.860044884746e-01 7.855049542703e-01 7.849345892250e-01 7.842978287984e-01 7.835959592630e-01 7.828226606031e-01 7.819867095322e-01 7.810816594458e-01 7.801095828311e-01 7.790751014856e-01 7.779711762471e-01 7.768091739298e-01 7.755814814757e-01 7.742942574592e-01 7.729513157798e-01 7.715461385483e-01 7.700906030752e-01 7.685789282178e-01 7.670166152746e-01 7.654106484056e-01 7.637548311305e-01 7.620635480025e-01 7.603323842786e-01 7.585666718060e-01 7.567740112445e-01 7.549493485495e-01 7.531088161790e-01 7.512479224128e-01 7.493732392852e-01 7.474935259533e-01 7.456055340109e-01 7.437238673235e-01 7.418458729820e-01 7.399801169475e-01 7.381337407712e-01 7.363015142387e-01 7.345020404356e-01 7.327275582228e-01 7.309881127334e-01 7.292932079742e-01 7.276322672120e-01 7.260265869971e-01 7.244659746007e-01 7.229584985016e-01 7.215114556756e-01 7.201132246173e-01 7.187820340525e-01 7.175064784561e-01 7.162898799504e-01 7.151402828955e-01 7.140399533109e-01 7.130074364147e-01 7.120267655565e-01 7.110968626961e-01 7.102276789346e-01 7.093909060744e-01 7.086061268310e-01 7.078557475627e-01 7.071295914088e-01 7.064402680685e-01 7.057569199621e-01 7.050921099839e-01 7.044293334750e-01 7.037541301506e-01 7.030798564310e-01 7.023711229172e-01 7.016379900725e-01 7.008670449657e-01 7.000389576547e-01 6.991676161583e-01 6.982192126008e-01 6.972034528661e-01 6.961107431206e-01 6.949159032068e-01 6.936405020997e-01 6.922534785864e-01 6.907600231638e-01 6.891609659223e-01 6.874330546159e-01 6.856018347613e-01 6.836395629519e-01 6.815576700372e-01 6.793642226193e-01 6.770414669546e-01 6.746170016055e-01 6.720790728044e-01 6.694389787341e-01 6.667165563685e-01 6.638991228320e-01 6.610243907043e-01 6.580913737882e-01 6.551162105011e-01 6.521305824625e-01 6.491337699351e-01 6.461655435536e-01 6.432409456491e-01 6.403791778529e-01 6.376220173909e-01 6.349777060591e-01 6.324900706031e-01 6.301830556934e-01 6.280829175008e-01 6.262303683721e-01 6.246424218727e-01 6.233586383459e-01 6.224057872431e-01 6.218052539643e-01 6.215949619801e-01 6.217859609443e-01 6.224096953577e-01 6.234821390496e-01 6.250145374444e-01 6.270258033154e-01 6.295180793785e-01 6.325001043192e-01 6.359718755944e-01 6.399266752822e-01 6.443600035658e-01 6.492566942936e-01 6.546048321396e-01 6.603809787180e-01 6.665652375951e-01 6.731309784102e-01 6.800479192079e-01 6.872870647018e-01 6.948115134047e-01 7.025910537656e-01 7.105857489332e-01 7.187579564611e-01 7.270743906012e-01 7.354873866236e-01 7.439689315662e-01 7.524755920714e-01 7.609662340638e-01 7.694153920200e-01 7.777718590854e-01 7.860154976035e-01 7.941063450804e-01 8.020088439497e-01 8.097061556690e-01 8.171554862417e-01 8.243390193241e-01 8.312346319321e-01 8.378120467650e-01 8.440644494638e-01 8.499636528104e-01 8.555019399026e-01 8.606703312918e-01 8.654484327642e-01 8.698450847464e-01 8.738456604138e-01 8.774527775203e-01 8.806754137201e-01 8.835073247548e-01 8.859699750726e-01 8.880676779419e-01 8.898141847554e-01 8.912378211163e-01 8.923454218144e-01 8.931728433944e-01 8.937411752073e-01 8.940759283545e-01 8.942241495200e-01 8.942016273601e-01 8.940578917364e-01 8.938315683952e-01 8.935491928353e-01 8.932701682178e-01 8.930217024058e-01 8.928476246390e-01 8.927934095393e-01 8.928876288238e-01 8.931766131206e-01 8.936873037898e-01 8.944512954990e-01 8.955001913268e-01 8.968464818777e-01 8.985126834494e-01 9.005040868225e-01 9.028255188645e-01 9.054759754581e-01 9.084391660255e-01 9.117056895719e-01 9.152467914235e-01 9.190339588921e-01 9.230339156833e-01 9.271980429492e-01 9.314860695625e-01 9.358459240671e-01 9.402196478404e-01 9.445579448168e-01 9.487955031150e-01 9.528793501172e-01 9.567529206967e-01 9.603560324638e-01 9.636439859706e-01 9.665631203376e-01 9.690709623769e-01 9.711331121460e-01 9.727136656757e-01 9.737975215183e-01 9.743621919980e-01 9.744067664670e-01 9.739375256692e-01 9.729643662506e-01 9.715160310839e-01 9.696229962068e-01 9.673309450367e-01 9.646986243691e-01 9.617833317556e-01 9.586613859222e-01 9.554102920095e-01 9.521140541428e-01 9.488688138042e-01 9.457608838300e-01 9.428862604400e-01 9.403375248653e-01 9.381984150797e-01 9.365539693799e-01 9.354719937275e-01 9.350165468825e-01 9.352317614023e-01 9.361509347919e-01 9.377899130901e-01 9.401452457874e-01 9.432020186181e-01 9.469177993777e-01 9.512416839379e-01 9.561104411198e-01 9.614356375088e-01 9.671291020657e-01 9.730920685218e-01 9.792139581845e-01 9.853904107131e-01 9.915069817735e-01 9.974603574641e-01 1.003147911318e+00 1.008469339175e+00 1.013347478956e+00 1.017697748829e+00 1.021468536038e+00 1.024611213951e+00 1.027091667737e+00 1.028910950402e+00 1.030062594475e+00 1.030582296684e+00 1.030516843825e+00 1.029924376518e+00 1.028899615836e+00 1.027537503966e+00 1.025962127840e+00 1.024310193858e+00 1.022720895190e+00 1.021361744980e+00 1.020381631611e+00 1.019945056952e+00 1.020213065762e+00 1.021318595421e+00 1.023401933597e+00 1.026563385104e+00 1.030884877274e+00 1.036420969811e+00 1.043185708567e+00 1.051168487212e+00 1.060310773538e+00 1.070533907818e+00 1.081720462839e+00 1.093722973744e+00 1.106390550343e+00 1.119525330275e+00 1.132946323977e+00 1.146460296993e+00 1.159862267497e+00 1.172981333495e+00 1.185632553601e+00 1.197668238058e+00 1.208959636732e+00 1.219392062879e+00 1.228906754471e+00 1.237446183305e+00 1.245008776372e+00 1.251626930094e+00 1.257342322018e+00 1.262269118911e+00 1.266512646701e+00 1.270221552488e+00 1.273573619885e+00 1.276725292069e+00 1.279878581948e+00 1.283201470225e+00 1.286851559085e+00 1.290984240091e+00 1.295680601850e+00 1.301022355816e+00 1.307016191680e+00 1.313615958203e+00 1.320749125464e+00 1.328245176164e+00 1.335935020913e+00 1.343578127299e+00 1.350899960755e+00 1.357646852048e+00 1.363502862451e+00 1.368210109202e+00 1.371507968964e+00 1.373162203789e+00 1.373030396788e+00 1.370969417513e+00 1.366959738433e+00 1.361040649600e+00 1.353310113726e+00 1.344011597550e+00 1.333406452285e+00 1.321877059397e+00 1.309873136485e+00 1.297849046469e+00 1.286363405075e+00 1.275899658714e+00 1.266952264929e+00 1.259965090496e+00 1.255226740012e+00 1.252982612276e+00 1.253279876696e+00 1.256035155533e+00 1.261059935183e+00 1.267974887891e+00 1.276387250374e+00 1.285790162053e+00 1.295667395450e+00 1.305559103424e+00 1.314979616673e+00 1.323602288049e+00 1.331147462308e+00 1.337438620319e+00 1.342475693055e+00 1.346276472500e+00 1.349038165548e+00 1.350998775445e+00 1.352418030921e+00 1.353659085871e+00 1.354972210409e+00 1.356638843768e+00 1.358852416407e+00 1.361668482964e+00 1.365133799603e+00 1.369099035265e+00 1.373386209006e+00 1.377754569768e+00 1.381855325160e+00 1.385430626567e+00 1.388149388522e+00 1.389757646540e+00 1.390096447179e+00 1.388979472626e+00 1.386406807678e+00 1.382355916042e+00 1.376863557863e+00 1.370064065736e+00 1.361991411504e+00 1.352782357816e+00 1.342506443878e+00 1.331195819010e+00 1.318960602387e+00 1.305807742896e+00 1.291865176929e+00 1.277295126193e+00 1.262304319450e+00 1.247296174312e+00 1.232689955075e+00 1.219069386345e+00 1.207093630255e+00 1.197387069030e+00 1.190629859581e+00 1.187308966691e+00 1.187784988029e+00 1.192213503680e+00 1.200449670585e+00 1.212211559155e+00 1.226954338775e+00 1.244040313770e+00 1.262775838278e+00 1.282392844286e+00 1.302226107714e+00 1.321584326895e+00 1.339855314204e+00 1.356486542253e+00 1.370899242802e+00 1.382607109254e+00 1.391079001567e+00 1.395828033339e+00 1.396433894809e+00 1.392476122099e+00 1.383702880903e+00 1.369939335346e+00 1.350856232194e+00 1.322511080476e+00 1.294847897324e+00 1.274927733993e+00 1.260508762284e+00 1.242327963198e+00 1.212998786551e+00 1.174112730449e+00 1.135549643526e+00 1.107324006871e+00 1.090705783420e+00 1.077530083220e+00 1.058812409664e+00 1.033860001589e+00 1.011588252855e+00 1.002609178549e+00 1.008918239739e+00 1.021855849716e+00 1.030715059027e+00 1.032532854394e+00 1.034168443499e+00 1.045151146221e+00 1.067705006110e+00 1.093994538357e+00 1.113331211343e+00 1.121458730735e+00 1.123687188735e+00 1.129617778358e+00 1.143754083190e+00 1.160898400798e+00 1.171005713944e+00 1.168334793926e+00 1.156514647580e+00 1.145624968452e+00 1.143313842896e+00 1.147684158382e+00 1.149278087502e+00 1.139953575434e+00 1.120101916709e+00 1.098762227695e+00 1.082796651969e+00 1.013522531566e+00 9.557709411653e-01 8.870778487163e-01 8.846377654273e-01 9.481848824269e-01 1.001594091688e+00 9.863549938440e-01 9.101960918645e-01 8.434048562394e-01 8.560848147310e-01 9.248523621931e-01 9.659407978934e-01 9.323219902661e-01 8.478320480594e-01 7.923687325007e-01 8.228457748836e-01 8.936093768153e-01 9.228848244950e-01 8.789003711737e-01 7.971842791754e-01 7.547351997338e-01 7.888977465786e-01 8.470302206838e-01 8.613244017728e-01 8.148983142972e-01 7.489160202499e-01 7.298599608519e-01 7.747560039585e-01 8.290160332851e-01 8.377585382760e-01 7.943081340145e-01 7.438616403643e-01 7.478724249179e-01 8.103092416921e-01 8.709196460014e-01 8.774118333211e-01 8.290073805337e-01 7.806833237294e-01 7.995188277599e-01 8.791405563388e-01 9.461865806920e-01 9.454087952928e-01 8.820035294551e-01 8.217689969416e-01 8.384433357614e-01 9.197194694361e-01 9.852208085348e-01 9.803512054084e-01 9.121880027508e-01 8.410444192440e-01 8.317636058612e-01 8.805225092595e-01 9.266644240562e-01 9.268745190161e-01 8.832348792724e-01 8.296638542728e-01 8.002561747643e-01 8.005441154069e-01 8.110182606267e-01 8.128433426059e-01 8.001942148134e-01 7.769895568059e-01 7.521807126504e-01 7.366990110142e-01 7.372010741717e-01 7.484210291455e-01 7.556720845361e-01 7.485059449711e-01 7.312765677826e-01 7.203479350705e-01 7.280192651747e-01 7.491721932074e-01 7.677517291247e-01 7.726125585635e-01 7.650757620103e-01 7.556913420941e-01 7.557738541662e-01 7.694018213674e-01 7.901343651699e-01 8.054560132701e-01 8.067121663393e-01 7.979572101843e-01 7.952557172809e-01 8.107138821185e-01 8.357628811980e-01 8.483273796933e-01 8.378314551190e-01 8.204950606478e-01 8.260262391478e-01 8.608533912328e-01 8.952318289566e-01 8.962207282442e-01 8.621849820404e-01 8.274775157818e-01 8.299104756054e-01 8.643920117315e-01 8.896818979821e-01 8.773805460226e-01 8.368380720248e-01 8.027244223008e-01 7.973243095153e-01 8.068319590758e-01 8.053616548740e-01 7.874043822020e-01 7.690096687687e-01 7.641185016080e-01 7.676001273823e-01 7.672580501750e-01 7.631249133447e-01 7.663483586089e-01 7.818171543642e-01 8.010570203575e-01 8.151718479857e-01 8.259652215676e-01 8.401230124473e-01 8.570783738677e-01 8.699118693885e-01 8.775843419469e-01 8.881135980078e-01 9.058726931712e-01 9.212575429535e-01 9.210579213871e-01 9.075566689642e-01 9.004372402383e-01 9.138217803829e-01 9.352298293695e-01 9.406557160521e-01 9.835928680010e-01
 1.408424732001e+00 1.406651607451e+00 1.406901854471e+00 1.407540723366e+00 1.406356873626e+00 1.403772606794e+00 1.402196230509e+00 1.402543246663e+00 1.403042372526e+00 1.401800843585e+00 1.399364854766e+00 1.397887690657e+00 1.398186492519e+00 1.398627974321e+00 1.397344531569e+00 1.394855501565e+00 1.393397026785e+00 1.393757638519e+00 1.394129242538e+00 1.392703858653e+00 1.390236407124e+00 1.388928125452e+00 1.389326843740e+00 1.389617690285e+00 1.388144481171e+00 1.385671620653e+00 1.384357280029e+00 1.384779892820e+00 1.385061031335e+00 1.383445215817e+00 1.380831220775e+00 1.379558885654e+00 1.380071630008e+00 1.380271360127e+00 1.378520765095e+00 1.375950284327e+00 1.374847438686e+00 1.375420803906e+00 1.375508824836e+00 1.373609786299e+00 1.371024203447e+00 1.370058295768e+00 1.370715438224e+00 1.370639891040e+00 1.368477088236e+00 1.365823639414e+00 1.364952582970e+00 1.365587962106e+00 1.365338297608e+00 1.363089300893e+00 1.360506880630e+00 1.359672101185e+00 1.360188406045e+00 1.359801473975e+00 1.357596741206e+00 1.355244914632e+00 1.354581512097e+00 1.355004149430e+00 1.354413163069e+00 1.352236838399e+00 1.350166843425e+00 1.349689052180e+00 1.350009955046e+00 1.349221842878e+00 1.346972747394e+00 1.344934074011e+00 1.344459230630e+00 1.344680714997e+00 1.343747064658e+00 1.341402395152e+00 1.339291661426e+00 1.338660308032e+00 1.338708946500e+00 1.337763252887e+00 1.335510234330e+00 1.333345099777e+00 1.332475949306e+00 1.332344424197e+00 1.331460084307e+00 1.329415151685e+00 1.327345028332e+00 1.326323518447e+00 1.325999925895e+00 1.325186683713e+00 1.323427833193e+00 1.321508649570e+00 1.320368798248e+00 1.319887587155e+00 1.319109262628e+00 1.317552197228e+00 1.315777049676e+00 1.314567919250e+00 1.313922925160e+00 1.313144226136e+00 1.311755200515e+00 1.310071298747e+00 1.308757539078e+00 1.307960396622e+00 1.307153423752e+00 1.305869351077e+00 1.304265609374e+00 1.302864308091e+00 1.301887052428e+00 1.301033288153e+00 1.299869706742e+00 1.298351709108e+00 1.296860094995e+00 1.295707169571e+00 1.294770396408e+00 1.293686302563e+00 1.292288790132e+00 1.290766979426e+00 1.289435554063e+00 1.288375967105e+00 1.287346244266e+00 1.286069606996e+00 1.284565652533e+00 1.283098792501e+00 1.281869125872e+00 1.280803694633e+00 1.279638992448e+00 1.278212376354e+00 1.276656765674e+00 1.275252599129e+00 1.274087238901e+00 1.272958213045e+00 1.271617511352e+00 1.270053334904e+00 1.268501448383e+00 1.267179522674e+00 1.266017697639e+00 1.264741520631e+00 1.263216612099e+00 1.261602510999e+00 1.260135571142e+00 1.258855620860e+00 1.257579951400e+00 1.256121126096e+00 1.254512248158e+00 1.252958613393e+00 1.251558180645e+00 1.250215076707e+00 1.248788190563e+00 1.247247913586e+00 1.245679358658e+00 1.244181655972e+00 1.242752525048e+00 1.241309004433e+00 1.239813018837e+00 1.238286488450e+00 1.236757495595e+00 1.235250259445e+00 1.233766297307e+00 1.232274838414e+00 1.230752775871e+00 1.229215110647e+00 1.227677165447e+00 1.226149748096e+00 1.224629896713e+00 1.223088520520e+00 1.221522177571e+00 1.219965543638e+00 1.218423538680e+00 1.216863732860e+00 1.215272533186e+00 1.213674666957e+00 1.212095908151e+00 1.210538644217e+00 1.208957158008e+00 1.207324678396e+00 1.205690326190e+00 1.204093508440e+00 1.202507175223e+00 1.200890020421e+00 1.199238257366e+00 1.197587490526e+00 1.195967928075e+00 1.194353120183e+00 1.192699344634e+00 1.191021707562e+00 1.189366383442e+00 1.187728661443e+00 1.186077423440e+00 1.184400726535e+00 1.182712153136e+00 1.181040058564e+00 1.179378445941e+00 1.177695686906e+00 1.175997057271e+00 1.174305433261e+00 1.172621300799e+00 1.170926497710e+00 1.169215068271e+00 1.167494347054e+00 1.165780442158e+00 1.164072193486e+00 1.162350193266e+00 1.160611003662e+00 1.158866501647e+00 1.157125926605e+00 1.155382939586e+00 1.153633240902e+00 1.151871025862e+00 1.150098793744e+00 1.148327652034e+00 1.146556887834e+00 1.144777029646e+00 1.142988075135e+00 1.141191172739e+00 1.139392727102e+00 1.137596487916e+00 1.135788597207e+00 1.133967850147e+00 1.132147881949e+00 1.130329483847e+00 1.128503152439e+00 1.126664927530e+00 1.124817785073e+00 1.122972343489e+00 1.121130074290e+00 1.119274181554e+00 1.117401819606e+00 1.115530026647e+00 1.113660107352e+00 1.111781496487e+00 1.109891336215e+00 1.107990452221e+00 1.106088878280e+00 1.104188501896e+00 1.102276347823e+00 1.100348415801e+00 1.098420624440e+00 1.096488590508e+00 1.094548450220e+00 1.092601383737e+00 1.090643917708e+00 1.088683529916e+00 1.086721252016e+00 1.084743475280e+00 1.082760748045e+00 1.080776680766e+00 1.078784075237e+00 1.076785329167e+00 1.074779501260e+00 1.072762417550e+00 1.070744780759e+00 1.068722390977e+00 1.066687846009e+00 1.064651645058e+00 1.062608200781e+00 1.060554306672e+00 1.058497745773e+00 1.056434207468e+00 1.054360542608e+00 1.052284979161e+00 1.050198363236e+00 1.048105153981e+00 1.046010793909e+00 1.043902846723e+00 1.041787083485e+00 1.039670095672e+00 1.037541862792e+00 1.035409142353e+00 1.033269554247e+00 1.031117091526e+00 1.028963323412e+00 1.026803710371e+00 1.024630662862e+00 1.022456944225e+00 1.020275022583e+00 1.018082228491e+00 1.015887390317e+00 1.013682075892e+00 1.011467084860e+00 1.009250306285e+00 1.007022813187e+00 1.004787873257e+00 1.002548450955e+00 1.000296618867e+00 9.980383956942e-01 9.957764552244e-01 9.935032098541e-01 9.912246424571e-01 9.889366156385e-01 9.866389748808e-01 9.843395186404e-01 9.820301182557e-01 9.797096778658e-01 9.773855907989e-01 9.750528988674e-01 9.727104970271e-01 9.703642902889e-01 9.680068461516e-01 9.656418097454e-01 9.632693369523e-01 9.608888471154e-01 9.585013070629e-01 9.561085963502e-01 9.537020519809e-01 9.512898255291e-01 9.488712390133e-01 9.464425637093e-01 9.440098924010e-01 9.415651873471e-01 9.391126754343e-01 9.366536276269e-01 9.341851768065e-01 9.317096438372e-01 9.292290187735e-01 9.267340994184e-01 9.242335993790e-01 9.217272196228e-01 9.192087434255e-01 9.166859325827e-01 9.141532611051e-01 9.116090212062e-01 9.090620551337e-01 9.065030806801e-01 9.039360076586e-01 9.013630239397e-01 8.987786476566e-01 8.961881552062e-01 8.935885028949e-01 8.909767241219e-01 8.883611780157e-01 8.857358880730e-01 8.831014373359e-01 8.804620932954e-01 8.778101692563e-01 8.751487727866e-01 8.724825502066e-01 8.698069355480e-01 8.671257945683e-01 8.644355803767e-01 8.617334625542e-01 8.590263500739e-01 8.563074901160e-01 8.535828987116e-01 8.508532025581e-01 8.481107586179e-01 8.453609779349e-01 8.426008676845e-01 8.398306652652e-01 8.370552112343e-01 8.342716663408e-01 8.314784807065e-01 8.286776690243e-01 8.258643876049e-01 8.230439756888e-01 8.202162847014e-01 8.173804060780e-01 8.145384105217e-01 8.116878554160e-01 8.088261576884e-01 8.059573918768e-01 8.030802582653e-01 8.001976167681e-01 7.973083408251e-01 7.944093791012e-01 7.915013101204e-01 7.885845753822e-01 7.856601062328e-01 7.827303788723e-01 7.797928327051e-01 7.768457634134e-01 7.738893331477e-01 7.709234456524e-01 7.679526148128e-01 7.649740659279e-01 7.619871176420e-01 7.589923896815e-01 7.559872340301e-01 7.529753618619e-01 7.499573395057e-01 7.469306248373e-01 7.438981609815e-01 7.408563663790e-01 7.378066025374e-01 7.347510248652e-01 7.316867405254e-01 7.286165254182e-01 7.255396819354e-01 7.224556318844e-01 7.193645268984e-01 7.162663036181e-01 7.131600524547e-01 7.100495480138e-01 7.069310059084e-01 7.038088990103e-01 7.006778416007e-01 6.975381578913e-01 6.943941156713e-01 6.912436528517e-01 6.880892963155e-01 6.849274587735e-01 6.817575903837e-01 6.785806330675e-01 6.753995754797e-01 6.722150572943e-01 6.690246799179e-01 6.658257976755e-01 6.626193909868e-01 6.594092453966e-01 6.561962769168e-01 6.529781429406e-01 6.497541915587e-01 6.465211660984e-01 6.432840221048e-01 6.400467677015e-01 6.368038381963e-01 6.335552734241e-01 6.303014303243e-01 6.270431807303e-01 6.237832473094e-01 6.205198924521e-01 6.172512900802e-01 6.139784499490e-01 6.107016832870e-01 6.074242937755e-01 6.041428022378e-01 6.008591761218e-01 5.975698530337e-01 5.942795931614e-01 5.909892187409e-01 5.876943649152e-01 5.843967221041e-01 5.810968104893e-01 5.777954240303e-01 5.744955140433e-01 5.711910035417e-01 5.678864852613e-01 5.645785988584e-01 5.612708232845e-01 5.579668465834e-01 5.546576802549e-01 5.513493122198e-01 5.480393144679e-01 5.447283747605e-01 5.414227072788e-01 5.381153926353e-01 5.348072851804e-01 5.315015733575e-01 5.281936147174e-01 5.248924900319e-01 5.215897810883e-01 5.182898399464e-01 5.149921783224e-01 5.116930265799e-01 5.084016921507e-01 5.051106561714e-01 5.018223223569e-01 4.985391574466e-01 4.952551041433e-01 4.919789333311e-01 4.887059727922e-01 4.854366943742e-01 4.821744714475e-01 4.789119065422e-01 4.756577201005e-01 4.724078911106e-01 4.691643097495e-01 4.659282633044e-01 4.626943945939e-01 4.594695507865e-01 4.562513266310e-01 4.530395007304e-01 4.498368328469e-01 4.466373945324e-01 4.434480308949e-01 4.402676780358e-01 4.370952479138e-01 4.339329411963e-01 4.307760532656e-01 4.276312062937e-01 4.244957109320e-01 4.213690275144e-01 4.182544056442e-01 4.151462818622e-01 4.120515187489e-01 4.089698946357e-01 4.058972945970e-01 4.028378122219e-01 3.997871861625e-01 3.967516918236e-01 3.937301340523e-01 3.907176842112e-01 3.877214707364e-01 3.847355431094e-01 3.817659809637e-01 3.788114112594e-01 3.758682888685e-01 3.729441580064e-01 3.700306388680e-01 3.671346037506e-01 3.642572474013e-01 3.613903714004e-01 3.585434410686e-01 3.557108358022e-01 3.528951621286e-01 3.501005730001e-01 3.473173467866e-01 3.445569483434e-01 3.418126336578e-01 3.390854728434e-01 3.363816910695e-01 3.336889691277e-01 3.310207106901e-01 3.283711420400e-01 3.257381471614e-01 3.231313187233e-01 3.205357714287e-01 3.179691764630e-01 3.154189184401e-01 3.128873905665e-01 3.103839777411e-01 3.078899340312e-01 3.054286312965e-01 3.029827762508e-01 3.005573630654e-01 2.981609997540e-01 2.957754043581e-01 2.934241622251e-01 2.910876215542e-01 2.887725611987e-01 2.864877282456e-01 2.842120366144e-01 2.819733849961e-01 2.797470266282e-01 2.775441255249e-01 2.753732797125e-01 2.732102013048e-01 2.710857590807e-01 2.689715922218e-01 2.668848299230e-01 2.648257557398e-01 2.627747236665e-01 2.607633523805e-01 2.587613673080e-01 2.567864669920e-01 2.548384361525e-01 2.529000672869e-01 2.509987861424e-01 2.491063956576e-01 2.472414441233e-01 2.453997461726e-01 2.435671909434e-01 2.417715488106e-01 2.399817423328e-01 2.382195340141e-01 2.364795711178e-01 2.347477097909e-01 2.330502945922e-01 2.313578403621e-01 2.296907253059e-01 2.280422237029e-01 2.264006229653e-01 2.247904956611e-01 2.231836938722e-01 2.216001203701e-01 2.200335211902e-01 2.184725582314e-01 2.169388283647e-01 2.154070873654e-01 2.138950367614e-01 2.123971648382e-01 2.109006337105e-01 2.094299433419e-01 2.079577865341e-01 2.065015036936e-01 2.050586810036e-01 2.036130991555e-01 2.021911818310e-01 2.007640387098e-01 1.993481966775e-01 1.979426475257e-01 1.965305104045e-01 1.951394915790e-01 1.937383648893e-01 1.923475342048e-01 1.909637798313e-01 1.895687314268e-01 1.881925253233e-01 1.868009484892e-01 1.854163917168e-01 1.840347793556e-01 1.826398192896e-01 1.812591037463e-01 1.798606508930e-01 1.784661944508e-01 1.770709277434e-01 1.756583609911e-01 1.742576047032e-01 1.728352667253e-01 1.714139164576e-01 1.699887137133e-01 1.685433601408e-01 1.671054691179e-01 1.656442658318e-01 1.641814283428e-01 1.627114398460e-01 1.612191991961e-01 1.597328738993e-01 1.582194919100e-01 1.567024072267e-01 1.551756119216e-01 1.536249280896e-01 1.520774869439e-01 1.505031645899e-01 1.489215172402e-01 1.473305659588e-01 1.457141042032e-01 1.440997974931e-01 1.424576277975e-01 1.408084941499e-01 1.391480282806e-01 1.374644734121e-01 1.357827169109e-01 1.340739912552e-01 1.323591283761e-01 1.306360068402e-01 1.288893394089e-01 1.271484566098e-01 1.253827007777e-01 1.236145061129e-01 1.218407306074e-01 1.200481563611e-01 1.182672822332e-01 1.164663992651e-01 1.146709069935e-01 1.128770032680e-01 1.110726840235e-01 1.092859952531e-01 1.074917738116e-01 1.057138900165e-01 1.039481311105e-01 1.021867254266e-01 1.004582774706e-01 9.873854514944e-02 9.705164788714e-02 9.539641496685e-02 9.376803413838e-02 9.219290683393e-02 9.065083085566e-02 8.916916635696e-02 8.774684059451e-02 8.638257705206e-02 8.510291906059e-02 8.389117409399e-02 8.277682250058e-02 8.175692525426e-02 8.083624554227e-02 8.003860295690e-02 7.934941913768e-02 7.879893263626e-02 7.838014782395e-02 7.810442426457e-02 7.798455197744e-02 7.801107048613e-02 7.820817159336e-02 7.856221856093e-02 7.908618165025e-02 7.978244308953e-02 8.063895458962e-02 8.167573951353e-02 8.286959031781e-02 8.423397600528e-02 8.576157411196e-02 8.743872417391e-02 8.928070126477e-02 9.125804854603e-02 9.338683149997e-02 9.565050854309e-02 9.803790893582e-02 1.005649928905e-01 1.031945877728e-01 1.059522068283e-01 1.088137912615e-01 1.117716091680e-01 1.148419502440e-01 1.179877777937e-01 1.212358625066e-01 1.245621772702e-01 1.279615565378e-01 1.314507429595e-01 1.349933575011e-01 1.386170664610e-01 1.423006799632e-01 1.460380257325e-01 1.498478075431e-01 1.536935684093e-01 1.576033646171e-01 1.615600073402e-01 1.655514148803e-01 1.696062163503e-01 1.736801954443e-01 1.778057876617e-01 1.819654493404e-01 1.861484358743e-01 1.903832500888e-01 1.946261302313e-01 1.989102872854e-01 2.032174202362e-01 2.075381626825e-01 2.118986872419e-01 2.162608490902e-01 2.206510984021e-01 2.250599371337e-01 2.294680768925e-01 2.339104683406e-01 2.383455810132e-01 2.427980351589e-01 2.472643635103e-01 2.517189297738e-01 2.562001148949e-01 2.606657174385e-01 2.651396920311e-01 2.696220858027e-01 2.740825516389e-01 2.785633354258e-01 2.830224705721e-01 2.874796819193e-01 2.919378030285e-01 2.963704520142e-01 3.008104593125e-01 3.052257247417e-01 3.096275417615e-01 3.140278636804e-01 3.183909958155e-01 3.227576123181e-01 3.270935230233e-01 3.314074451028e-01 3.357146253225e-01 3.399766909032e-01 3.442355781809e-01 3.484566322633e-01 3.526474121505e-01 3.568270944811e-01 3.609560355508e-01 3.650721205778e-01 3.691509309294e-01 3.731894083181e-01 3.772119049077e-01 3.811797409813e-01 3.851247404408e-01 3.890292157607e-01 3.928856074368e-01 3.967233540045e-01 4.004987806713e-01 4.042489054532e-01 4.079561029055e-01 4.116074627594e-01 4.152363134550e-01 4.188013049590e-01 4.223314975406e-01 4.258178721288e-01 4.292442205820e-01 4.326438201423e-01 4.359787110500e-01 4.392732811661e-01 4.425252866125e-01 4.457114925374e-01 4.488711674230e-01 4.519628097037e-01 4.550108436963e-01 4.580176289776e-01 4.609562104945e-01 4.638641669576e-01 4.667091297684e-01 4.695067804399e-01 4.722653934185e-01 4.749552102242e-01 4.776161654595e-01 4.802158926940e-01 4.827656923213e-01 4.852808877713e-01 4.877278812779e-01 4.901479959867e-01 4.925111053191e-01 4.948251612197e-01 4.971114599822e-01 4.993324236217e-01 5.015280330544e-01 5.036749122573e-01 5.057739763423e-01 5.078512541359e-01 5.098683833673e-01 5.118644913353e-01 5.138211586888e-01 5.157348921993e-01 5.176325499690e-01 5.194805323336e-01 5.213109613835e-01 5.231127083127e-01 5.248756850062e-01 5.266345233470e-01 5.283497902351e-01 5.300553638271e-01 5.317439639112e-01 5.334029286628e-01 5.350657109992e-01 5.366981106545e-01 5.383268703780e-01 5.399526010164e-01 5.415551032513e-01 5.431719060971e-01 5.447706023990e-01 5.463753274264e-01 5.479875815044e-01 5.495878012164e-01 5.512139891639e-01 5.528337211334e-01 5.544677994710e-01 5.561224252215e-01 5.577744705182e-01 5.594616134183e-01 5.611547975857e-01 5.628698848156e-01 5.646184693691e-01 5.663725174312e-01 5.681722682172e-01 5.699884511467e-01 5.718334315047e-01 5.737212402909e-01 5.756229470087e-01 5.775754209039e-01 5.795541896631e-01 5.815672640926e-01 5.836301540877e-01 5.857143799663e-01 5.878525748614e-01 5.900235798715e-01 5.922313950525e-01 5.944943634309e-01 5.967791804380e-01 5.991206275116e-01 6.014989867370e-01 6.039109250710e-01 6.063813626318e-01 6.088735973796e-01 6.114205896877e-01 6.140041993553e-01 6.166189543699e-01 6.192889549985e-01 6.219783283046e-01 6.247159133514e-01 6.274872794254e-01 6.302839960830e-01 6.331305574142e-01 6.359919101190e-01 6.388921774023e-01 6.418227506436e-01 6.447671508344e-01 6.477532747139e-01 6.507480342433e-01 6.537702486004e-01 6.568144376042e-01 6.598622835033e-01 6.629426727349e-01 6.660234011953e-01 6.691173952075e-01 6.722268184188e-01 6.753283395586e-01 6.784493180066e-01 6.815610348978e-01 6.846727781030e-01 6.877895676438e-01 6.908876995048e-01 6.939917029752e-01 6.970797804887e-01 7.001539413423e-01 7.032250797305e-01 7.062641858117e-01 7.092985684238e-01 7.123067409556e-01 7.152875277253e-01 7.182559826865e-01 7.211842719737e-01 7.240944352571e-01 7.269730541594e-01 7.298137569620e-01 7.326329573390e-01 7.354044298909e-01 7.381477813781e-01 7.408521902421e-01 7.435107035659e-01 7.461377664676e-01 7.487136946413e-01 7.512520239675e-01 7.537479852481e-01 7.561923432570e-01 7.585997929091e-01 7.609522910660e-01 7.632595938824e-01 7.655215844461e-01 7.677264412817e-01 7.698896186970e-01 7.719976152512e-01 7.740554795741e-01 7.760665295645e-01 7.780194947982e-01 7.799271550152e-01 7.817795332273e-01 7.835760928338e-01 7.853256108680e-01 7.870152032508e-01 7.886556788116e-01 7.902405507321e-01 7.917694154681e-01 7.932490837133e-01 7.946686172522e-01 7.960369886766e-01 7.973502762953e-01 7.986033215991e-01 7.998047865207e-01 8.009458410504e-01 8.020305806275e-01 8.030605242587e-01 8.040280231240e-01 8.049434135455e-01 8.057956624966e-01 8.065887705493e-01 8.073235523364e-01 8.079943212234e-01 8.086062401064e-01 8.091549586132e-01 8.096386595748e-01 8.100633927154e-01 8.104184505166e-01 8.107132577306e-01 8.109404185472e-01 8.110983806326e-01 8.111942270027e-01 8.112165824010e-01 8.111719277929e-01 8.110587380014e-01 8.108723106376e-01 8.106183132651e-01 8.102897518843e-01 8.098903490403e-01 8.094207593991e-01 8.088737381309e-01 8.082583158467e-01 8.075664053862e-01 8.068019941716e-01 8.059660322076e-01 8.050528443949e-01 8.040722125825e-01 8.030168709794e-01 8.018918499119e-01 8.006986080523e-01 7.994322821030e-01 7.981045411169e-01 7.967069762202e-01 7.952447307250e-01 7.937254985169e-01 7.921406587646e-01 7.905052531117e-01 7.888134798545e-01 7.870722232047e-01 7.852858093391e-01 7.834505969413e-01 7.815805864860e-01 7.796738504137e-01 7.777335988462e-01 7.757721194607e-01 7.737818303461e-01 7.717802561632e-01 7.697647816792e-01 7.677424126835e-01 7.657223014040e-01 7.636999981905e-01 7.616932647546e-01 7.596964404619e-01 7.577208388495e-01 7.557738385952e-01 7.538512266511e-01 7.519718288654e-01 7.501286011626e-01 7.483292171684e-01 7.465846385519e-01 7.448864076469e-01 7.432504752812e-01 7.416707547369e-01 7.401528052213e-01 7.387049488294e-01 7.373143859560e-01 7.359981577147e-01 7.347466823410e-01 7.335586682849e-01 7.324458053803e-01 7.313860937943e-01 7.303967194840e-01 7.294636598312e-01 7.285820894547e-01 7.277597770071e-01 7.269733579912e-01 7.262348904854e-01 7.255287260177e-01 7.248431245514e-01 7.241896189981e-01 7.235369231873e-01 7.228940278763e-01 7.222455586547e-01 7.215766080098e-01 7.208961895889e-01 7.201728054737e-01 7.194130113478e-01 7.186072202646e-01 7.177298951762e-01 7.167976372155e-01 7.157778798235e-01 7.146771557233e-01 7.134862863064e-01 7.121856773462e-01 7.107929667740e-01 7.092790100559e-01 7.076509513543e-01 7.059116266217e-01 7.040394092162e-01 7.020566286450e-01 6.999473372863e-01 6.977164534144e-01 6.953787101186e-01 6.929186299341e-01 6.903636769557e-01 6.877104238275e-01 6.849693203724e-01 6.821656230543e-01 6.792922248006e-01 6.763855742732e-01 6.734533773222e-01 6.705122484254e-01 6.675971607526e-01 6.647139320326e-01 6.619041174020e-01 6.591853350053e-01 6.565847624300e-01 6.541417708342e-01 6.518715440901e-01 6.498171807776e-01 6.480061513109e-01 6.464626440928e-01 6.452303550490e-01 6.443260269746e-01 6.437877307122e-01 6.436407995961e-01 6.439043170537e-01 6.446117520471e-01 6.457705379524e-01 6.474069839880e-01 6.495317749936e-01 6.521503725897e-01 6.552747477353e-01 6.588994056953e-01 6.630265216130e-01 6.676473359592e-01 6.727474155415e-01 6.783176789436e-01 6.843329811777e-01 6.907746897404e-01 6.976139670480e-01 7.048245878767e-01 7.123744255172e-01 7.202286616858e-01 7.283541709287e-01 7.367089618084e-01 7.452614750602e-01 7.539690712401e-01 7.627914301751e-01 7.716950299754e-01 7.806314471426e-01 7.895719702081e-01 7.984744482206e-01 8.072971270194e-01 8.160138882648e-01 8.245826206194e-01 8.329720527576e-01 8.411555230240e-01 8.490947520818e-01 8.567734918658e-01 8.641565961303e-01 8.712267261414e-01 8.779656045388e-01 8.843438435539e-01 8.903599113990e-01 8.959915296623e-01 9.012287158041e-01 9.060715745470e-01 9.105040682321e-01 9.145356018918e-01 9.181617772669e-01 9.213854205984e-01 9.242244433043e-01 9.266746082307e-01 9.287633796150e-01 9.305011774977e-01 9.319039586552e-01 9.330104320429e-01 9.338291721729e-01 9.344005422382e-01 9.347578758452e-01 9.349238114508e-01 9.349499614702e-01 9.348648023969e-01 9.347072886823e-01 9.345266266444e-01 9.343529595525e-01 9.342376130353e-01 9.342127432941e-01 9.343183876660e-01 9.345970966268e-01 9.350741621051e-01 9.357862802798e-01 9.367555408437e-01 9.380017739746e-01 9.395446918266e-01 9.413880618242e-01 9.435383534994e-01 9.459916720026e-01 9.487324551498e-01 9.517517877006e-01 9.550162884786e-01 9.585006425040e-01 9.621676004083e-01 9.659686528210e-01 9.698663162168e-01 9.737996435844e-01 9.777183950799e-01 9.815717556497e-01 9.852908163421e-01 9.888303473514e-01 9.921281666076e-01 9.951307491050e-01 9.977916917067e-01 1.000059400928e+00 1.001900232587e+00 1.003276705669e+00 1.004161306592e+00 1.004542272239e+00 1.004405608747e+00 1.003754164726e+00 1.002598744139e+00 1.000957181661e+00 9.988674849585e-01 9.963649529459e-01 9.935057681831e-01 9.903496840100e-01 9.869657621692e-01 9.834383798779e-01 9.798470434180e-01 9.762869811256e-01 9.728505574462e-01 9.696325404873e-01 9.667307100236e-01 9.642324625581e-01 9.622261938888e-01 9.607900921697e-01 9.599869118313e-01 9.598757326548e-01 9.604904128664e-01 9.618579488051e-01 9.639796536906e-01 9.668389930340e-01 9.704160343226e-01 9.746507528259e-01 9.794853268122e-01 9.848406399270e-01 9.906228086418e-01 9.967361102865e-01 1.003068698051e+00 1.009512617365e+00 1.015955211204e+00 1.022279709763e+00 1.028384836682e+00 1.034162770883e+00 1.039525986473e+00 1.044392923892e+00 1.048689470843e+00 1.052373735533e+00 1.055397714068e+00 1.057748879356e+00 1.059430451460e+00 1.060450977197e+00 1.060862983157e+00 1.060716973024e+00 1.060096134960e+00 1.059104845082e+00 1.057848560628e+00 1.056472223362e+00 1.055115562013e+00 1.053934030889e+00 1.053098519191e+00 1.052761043498e+00 1.053094198872e+00 1.054241063530e+00 1.056339534159e+00 1.059510988784e+00 1.063839782763e+00 1.069395079460e+00 1.076196857915e+00 1.084241368637e+00 1.093486887915e+00 1.103845506017e+00 1.115219777923e+00 1.127455248109e+00 1.140391079104e+00 1.153850704517e+00 1.167622114407e+00 1.181516545047e+00 1.195321149511e+00 1.208840085298e+00 1.221893340105e+00 1.234299429177e+00 1.245926648159e+00 1.256643261171e+00 1.266359264127e+00 1.275029924602e+00 1.282607749554e+00 1.289127508332e+00 1.294623409972e+00 1.299174848734e+00 1.302909519132e+00 1.305945534767e+00 1.308463883989e+00 1.310638584429e+00 1.312646751555e+00 1.314695544678e+00 1.316936771822e+00 1.319540290264e+00 1.322628095089e+00 1.326271621506e+00 1.330531304454e+00 1.335365490404e+00 1.340723643369e+00 1.346482054618e+00 1.352447982486e+00 1.358437028410e+00 1.364172952488e+00 1.369399147181e+00 1.373840705433e+00 1.377204355090e+00 1.379270557749e+00 1.379793991331e+00 1.378618937503e+00 1.375652684673e+00 1.370828622333e+00 1.364230509782e+00 1.355963318443e+00 1.346249039693e+00 1.335415140030e+00 1.323801338624e+00 1.311897525577e+00 1.300173938817e+00 1.289141906425e+00 1.279343714963e+00 1.271208971486e+00 1.265170514405e+00 1.261514167942e+00 1.260388944475e+00 1.261855492724e+00 1.265747966702e+00 1.271837766324e+00 1.279744865334e+00 1.288990163713e+00 1.299111403118e+00 1.309549887738e+00 1.319848550215e+00 1.329581312229e+00 1.338373675287e+00 1.346035483133e+00 1.352389030148e+00 1.357439344886e+00 1.361283313207e+00 1.364049970091e+00 1.366032130067e+00 1.367461471421e+00 1.368627434592e+00 1.369810528681e+00 1.371158412023e+00 1.372849144365e+00 1.374879676916e+00 1.377184932708e+00 1.379650024018e+00 1.381996235991e+00 1.384005134348e+00 1.385367318750e+00 1.385790416717e+00 1.385087964115e+00 1.383019686226e+00 1.379528040445e+00 1.374579643806e+00 1.368187000024e+00 1.360517313008e+00 1.351663601807e+00 1.341823384211e+00 1.331178283151e+00 1.319840645142e+00 1.307994307072e+00 1.295700379436e+00 1.283066852843e+00 1.270218666070e+00 1.257244501246e+00 1.244396480836e+00 1.231919571896e+00 1.220195052761e+00 1.209714816167e+00 1.200962071835e+00 1.194538543464e+00 1.190939140918e+00 1.190585447985e+00 1.193779549488e+00 1.200546479607e+00 1.210782165933e+00 1.224113598167e+00 1.240003866985e+00 1.257835279084e+00 1.276843674159e+00 1.296327414575e+00 1.315545112296e+00 1.333804759116e+00 1.350493783724e+00 1.364977163810e+00 1.376722844686e+00 1.385183261853e+00 1.389845142958e+00 1.390279713251e+00 1.386054990405e+00 1.376898858984e+00 1.362634825794e+00 1.343093764924e+00 1.314221406947e+00 1.285908540237e+00 1.265201966286e+00 1.249914047852e+00 1.230848536328e+00 1.200640627208e+00 1.160851762599e+00 1.121348171725e+00 1.092177405085e+00 1.074673067380e+00 1.060736678803e+00 1.041412918950e+00 1.016035861197e+00 9.935577043551e-01 9.846295511114e-01 9.912056178734e-01 1.004538958953e+00 1.013877530859e+00 1.016257562987e+00 1.018515954898e+00 1.030075336211e+00 1.053000642285e+00 1.079348616171e+00 1.098463414157e+00 1.106211854438e+00 1.108015850128e+00 1.113531989923e+00 1.127256986726e+00 1.143952365365e+00 1.153574041932e+00 1.150437807619e+00 1.138236659523e+00 1.127069854779e+00 1.124551471366e+00 1.128747839224e+00 1.130208961352e+00 1.120811941838e+00 1.100505609684e+00 1.076195737127e+00 1.048548814491e+00 9.981729596240e-01 9.172506987954e-01 8.618729600052e-01 8.890562890824e-01 9.596043292984e-01 9.914101142485e-01 9.481657617135e-01 8.647081084250e-01 8.234357218575e-01 8.656209861424e-01 9.318513232548e-01 9.439419839286e-01 8.819753018199e-01 7.974249129472e-01 7.765473100683e-01 8.372978110222e-01 9.023009760531e-01 9.019538198036e-01 8.317983196487e-01 7.523558352343e-01 7.419764522941e-01 8.002919390301e-01 8.513744494931e-01 8.413111828216e-01 7.784734822190e-01 7.236060564752e-01 7.342283381811e-01 7.914373383621e-01 8.292286263657e-01 8.114217305743e-01 7.577973653775e-01 7.293568886943e-01 7.664978434875e-01 8.336417950971e-01 8.662325698603e-01 8.362110599522e-01 7.738519775404e-01 7.530090951513e-01 8.137065456188e-01 9.028175613728e-01 9.434039139232e-01 9.054882794165e-01 8.249098170860e-01 7.873222115107e-01 8.432229524609e-01 9.364459816822e-01 9.834647554647e-01 9.523877826203e-01 8.746644449280e-01 8.221888948889e-01 8.404734778437e-01 8.952069935613e-01 9.250762074028e-01 9.057284555948e-01 8.571237230410e-01 8.180980105262e-01 8.088682131179e-01 8.161378074507e-01 8.168857009886e-01 8.026460205566e-01 7.799330864662e-01 7.589616289371e-01 7.462861277425e-01 7.438483379838e-01 7.485924440375e-01 7.518934050886e-01 7.447044987811e-01 7.274829960639e-01 7.136615321237e-01 7.183802791938e-01 7.406223625573e-01 7.628338147306e-01 7.695018225285e-01 7.608344716595e-01 7.505802454471e-01 7.522859555035e-01 7.673041044989e-01 7.865320636984e-01 8.000494398705e-01 8.033444339692e-01 7.989286251898e-01 7.958204111599e-01 8.044732626171e-01 8.256732855855e-01 8.456527079321e-01 8.478772983182e-01 8.317534665847e-01 8.193636720672e-01 8.356040482699e-01 8.754545520903e-01 9.050376682195e-01 8.976545839423e-01 8.610499849323e-01 8.339031613694e-01 8.469208980738e-01 8.841032217706e-01 9.037534579814e-01 8.855875148740e-01 8.465718003515e-01 8.207479795367e-01 8.207623173062e-01 8.265213931706e-01 8.170343340176e-01 7.961915242498e-01 7.834140187121e-01 7.850560175317e-01 7.863640575217e-01 7.755704766661e-01 7.630907824027e-01 7.696269024170e-01 7.968360446558e-01 8.236261430278e-01 8.337184198702e-01 8.338624666814e-01 8.433596812450e-01 8.687741352048e-01 8.969236023611e-01 9.141292504199e-01 9.214035034496e-01 9.282217601156e-01 9.371417598562e-01 9.417731507888e-01 9.397654337317e-01 9.390067092034e-01 9.461196350463e-01 9.536681866743e-01 9.495948962581e-01 9.884043662184e-01
 1.426753682990e+00 1.425015474754e+00 1.425329192633e+00 1.426021079215e+00 1.424862083580e+00 1.422298257950e+00 1.420760650177e+00 1.421164020664e+00 1.421716803930e+00 1.420509217236e+00 1.418091800699e+00 1.416643580312e+00 1.417001893090e+00 1.417502849848e+00 1.416248380402e+00 1.413773135004e+00 1.412352661164e+00 1.412774799238e+00 1.413199403085e+00 1.411803857415e+00 1.409362168193e+00 1.408091477035e+00 1.408544855520e+00 1.408890785741e+00 1.407453103297e+00 1.405001930837e+00 1.403723721589e+00 1.404205713822e+00 1.404542594872e+00 1.402957594813e+00 1.400366511644e+00 1.399136157270e+00 1.399709184693e+00 1.399964486928e+00 1.398249176299e+00 1.395703202691e+00 1.394638530097e+00 1.395274296891e+00 1.395420228625e+00 1.393553197807e+00 1.390989651361e+00 1.390068376238e+00 1.390790539763e+00 1.390766352473e+00 1.388628501228e+00 1.386001136852e+00 1.385183721967e+00 1.385886111116e+00 1.385687387505e+00 1.383460918077e+00 1.380904924012e+00 1.380126734128e+00 1.380716098899e+00 1.380382221821e+00 1.378199746564e+00 1.375876806285e+00 1.375273664039e+00 1.375764432584e+00 1.375222224024e+00 1.373077654362e+00 1.371045189466e+00 1.370624281400e+00 1.371005228399e+00 1.370259884799e+00 1.368041979884e+00 1.366049722222e+00 1.365637428486e+00 1.365914619793e+00 1.365014957565e+00 1.362701999097e+00 1.360643925242e+00 1.360080449275e+00 1.360185760996e+00 1.359275724042e+00 1.357053897978e+00 1.354938670582e+00 1.354139571764e+00 1.354072622191e+00 1.353226779408e+00 1.351216038205e+00 1.349194669360e+00 1.348239713713e+00 1.347981576107e+00 1.347218034331e+00 1.345496820777e+00 1.343621856691e+00 1.342544123094e+00 1.342129043904e+00 1.341403949741e+00 1.339889070119e+00 1.338160394413e+00 1.337007579583e+00 1.336425968160e+00 1.335703033238e+00 1.334360877587e+00 1.332722601533e+00 1.331463381045e+00 1.330726218156e+00 1.329975769679e+00 1.328742490578e+00 1.327187048002e+00 1.325836343877e+00 1.324917074002e+00 1.324123250274e+00 1.323012679146e+00 1.321542587405e+00 1.320101089011e+00 1.319005160371e+00 1.318128783508e+00 1.317102185706e+00 1.315755584581e+00 1.314282276332e+00 1.313005338189e+00 1.312009327556e+00 1.311040267776e+00 1.309815919714e+00 1.308360667819e+00 1.306948256209e+00 1.305780271741e+00 1.304779717234e+00 1.303671836460e+00 1.302294312727e+00 1.300789721556e+00 1.299448052174e+00 1.298348828333e+00 1.297279812975e+00 1.295990131365e+00 1.294476098515e+00 1.292983313635e+00 1.291728991117e+00 1.290630690429e+00 1.289406635602e+00 1.287931934271e+00 1.286377146894e+00 1.284975724670e+00 1.283760575336e+00 1.282540458989e+00 1.281133346021e+00 1.279582752415e+00 1.278094230339e+00 1.276759222229e+00 1.275473066939e+00 1.274102843967e+00 1.272619742543e+00 1.271114905780e+00 1.269682010149e+00 1.268313528851e+00 1.266928213605e+00 1.265491822463e+00 1.264028054178e+00 1.262562566705e+00 1.261118343693e+00 1.259695476513e+00 1.258262726801e+00 1.256802910497e+00 1.255330200920e+00 1.253855767602e+00 1.252390568201e+00 1.250931922044e+00 1.249450669142e+00 1.247948510933e+00 1.246458234512e+00 1.244979832288e+00 1.243480084711e+00 1.241952037136e+00 1.240419101195e+00 1.238906831439e+00 1.237414323634e+00 1.235894164728e+00 1.234325452406e+00 1.232757379076e+00 1.231227616479e+00 1.229705789944e+00 1.228151110962e+00 1.226565170271e+00 1.224982157285e+00 1.223430605526e+00 1.221879926792e+00 1.220289280579e+00 1.218679791345e+00 1.217092657685e+00 1.215521467062e+00 1.213935945741e+00 1.212324196412e+00 1.210704983694e+00 1.209101175203e+00 1.207505934258e+00 1.205890173848e+00 1.204258761610e+00 1.202636899911e+00 1.201020078908e+00 1.199392848369e+00 1.197749286715e+00 1.196096876020e+00 1.194451950261e+00 1.192813113031e+00 1.191159153041e+00 1.189488280239e+00 1.187814357233e+00 1.186142689824e+00 1.184468848264e+00 1.182789336400e+00 1.181095868163e+00 1.179393850611e+00 1.177693466032e+00 1.175992965555e+00 1.174283682950e+00 1.172564362004e+00 1.170838624863e+00 1.169111120727e+00 1.167386374631e+00 1.165649368693e+00 1.163900198365e+00 1.162151558504e+00 1.160405404263e+00 1.158651418690e+00 1.156884005220e+00 1.155109451879e+00 1.153336944409e+00 1.151568345473e+00 1.149783926892e+00 1.147984391335e+00 1.146186730295e+00 1.144389239734e+00 1.142584369849e+00 1.140767419533e+00 1.138939784662e+00 1.137112399698e+00 1.135286409223e+00 1.133447262951e+00 1.131593023865e+00 1.129740093416e+00 1.127882351316e+00 1.126016970324e+00 1.124143972078e+00 1.122261323437e+00 1.120375992196e+00 1.118488977763e+00 1.116586458999e+00 1.114678398482e+00 1.112770281434e+00 1.110852702964e+00 1.108929910101e+00 1.106999215021e+00 1.105058206768e+00 1.103118193355e+00 1.101170030769e+00 1.099212097679e+00 1.097253390985e+00 1.095285555523e+00 1.093308212688e+00 1.091328475576e+00 1.089341475874e+00 1.087345531035e+00 1.085346377900e+00 1.083336309487e+00 1.081321129986e+00 1.079303917433e+00 1.077273359897e+00 1.075235362501e+00 1.073195667266e+00 1.071145145204e+00 1.069090887487e+00 1.067029067151e+00 1.064954393394e+00 1.062879175314e+00 1.060797099053e+00 1.058702476204e+00 1.056607204776e+00 1.054503604930e+00 1.052389219614e+00 1.050273419206e+00 1.048145478769e+00 1.046010416296e+00 1.043872086849e+00 1.041722881291e+00 1.039566994231e+00 1.037407445236e+00 1.035233257252e+00 1.033054411492e+00 1.030872207608e+00 1.028677299988e+00 1.026478413658e+00 1.024269849105e+00 1.022051063083e+00 1.019830890762e+00 1.017600372594e+00 1.015359972455e+00 1.013115817457e+00 1.010861080641e+00 1.008599338225e+00 1.006332451274e+00 1.004054035553e+00 1.001767957525e+00 9.994764186270e-01 9.971736787919e-01 9.948670097612e-01 9.925528397599e-01 9.902258954960e-01 9.878932642356e-01 9.855534576066e-01 9.832051299171e-01 9.808508179637e-01 9.784852473018e-01 9.761115151179e-01 9.737329046524e-01 9.713427765016e-01 9.689468578485e-01 9.665450933351e-01 9.641286951340e-01 9.617082754577e-01 9.592794071773e-01 9.568407081609e-01 9.543955841333e-01 9.519404909339e-01 9.494762967445e-01 9.470065672560e-01 9.445261315159e-01 9.420375342730e-01 9.395427494535e-01 9.370361607992e-01 9.345236725700e-01 9.320009334689e-01 9.294674169820e-01 9.269281215897e-01 9.243796548400e-01 9.218235238601e-01 9.192602523443e-01 9.166845860780e-01 9.141008674650e-01 9.115099471516e-01 9.089105241914e-01 9.063058490777e-01 9.036914434313e-01 9.010642899014e-01 8.984320520130e-01 8.957883277155e-01 8.931389299616e-01 8.904834681247e-01 8.878159442647e-01 8.851387564429e-01 8.824527241957e-01 8.797555541815e-01 8.770546149764e-01 8.743431421128e-01 8.716232719989e-01 8.688945500153e-01 8.661522382185e-01 8.634038199391e-01 8.606478191047e-01 8.578823510512e-01 8.551123373222e-01 8.523305450620e-01 8.495391906928e-01 8.467397069621e-01 8.439320717695e-01 8.411187256107e-01 8.382980885079e-01 8.354665037831e-01 8.326253959137e-01 8.297769535173e-01 8.269185550320e-01 8.240566480554e-01 8.211834262971e-01 8.183022397856e-01 8.154103412571e-01 8.125089176164e-01 8.096025833133e-01 8.066868156533e-01 8.037628493659e-01 8.008310756030e-01 7.978873985885e-01 7.949367394986e-01 7.919793640523e-01 7.890130347662e-01 7.860402861941e-01 7.830575440677e-01 7.800665656929e-01 7.770684451362e-01 7.740615034451e-01 7.710483288021e-01 7.680275396566e-01 7.649985236187e-01 7.619626311894e-01 7.589177337578e-01 7.558663324721e-01 7.528077560854e-01 7.497422823259e-01 7.466704202897e-01 7.435902915008e-01 7.405006570927e-01 7.374049612005e-01 7.343034665161e-01 7.311968817577e-01 7.280814992330e-01 7.249576771011e-01 7.218254323145e-01 7.186892873095e-01 7.155487406062e-01 7.124005777424e-01 7.092433578651e-01 7.060782468218e-01 7.029079921508e-01 6.997339054396e-01 6.965539951758e-01 6.933677534078e-01 6.901711103649e-01 6.869699832739e-01 6.837667055549e-01 6.805579508929e-01 6.773417776646e-01 6.741186751723e-01 6.708917131081e-01 6.676607324142e-01 6.644258388701e-01 6.611850940693e-01 6.579378260260e-01 6.546865631655e-01 6.514335070758e-01 6.481750704821e-01 6.449124612543e-01 6.416446509468e-01 6.383736920766e-01 6.351023845750e-01 6.318241237939e-01 6.285425905784e-01 6.252577507801e-01 6.219692984414e-01 6.186822445357e-01 6.153889431245e-01 6.120937843497e-01 6.087951775722e-01 6.054942035982e-01 6.021952655342e-01 5.988913508026e-01 5.955857639211e-01 5.922776379356e-01 5.889672316832e-01 5.856608694875e-01 5.823507536120e-01 5.790388179158e-01 5.757279823780e-01 5.724135691865e-01 5.691044863964e-01 5.657919433540e-01 5.624816528839e-01 5.591703927211e-01 5.558575452404e-01 5.525504355711e-01 5.492415471577e-01 5.459353182082e-01 5.426313646681e-01 5.393258273866e-01 5.360257481392e-01 5.327276869458e-01 5.294326611044e-01 5.261408672970e-01 5.228482511703e-01 5.195617413102e-01 5.162792343044e-01 5.130000875105e-01 5.097272205126e-01 5.064538640540e-01 5.031894073301e-01 4.999285277087e-01 4.966730070167e-01 4.934251866496e-01 4.901780438192e-01 4.869393025981e-01 4.837072603477e-01 4.804824563483e-01 4.772640117992e-01 4.740507377942e-01 4.708475617816e-01 4.676520732973e-01 4.644623784983e-01 4.612838114982e-01 4.581097542699e-01 4.549465239176e-01 4.517942773566e-01 4.486497292133e-01 4.455159910542e-01 4.423905487735e-01 4.392764338479e-01 4.361743815699e-01 4.330809557475e-01 4.299998897608e-01 4.269293982594e-01 4.238714784002e-01 4.208264546210e-01 4.177923174073e-01 4.147727821915e-01 4.117647372826e-01 4.087703583957e-01 4.057927762555e-01 4.028241376147e-01 3.998721221157e-01 3.969342755901e-01 3.940106783433e-01 3.911059052939e-01 3.882110975759e-01 3.853361956486e-01 3.824762077719e-01 3.796310960845e-01 3.768065830435e-01 3.739926752552e-01 3.712003541558e-01 3.684248498194e-01 3.656644489228e-01 3.629281137156e-01 3.602014277602e-01 3.574999889250e-01 3.548157530742e-01 3.521472937288e-01 3.495046094576e-01 3.468710046869e-01 3.442670932944e-01 3.416779390084e-01 3.391066600323e-01 3.365635999280e-01 3.340291480397e-01 3.315272406780e-01 3.290399820446e-01 3.265708931653e-01 3.241322985005e-01 3.216998455743e-01 3.193038951454e-01 3.169199163617e-01 3.145573696553e-01 3.122251075675e-01 3.099008083428e-01 3.076135691614e-01 3.053356670458e-01 3.030844055997e-01 3.008594973758e-01 2.986429971607e-01 2.964649424415e-01 2.942952604030e-01 2.921522746855e-01 2.900364263672e-01 2.879286861319e-01 2.858592413809e-01 2.837974539920e-01 2.817642379237e-01 2.797533741366e-01 2.777519346701e-01 2.757874291803e-01 2.738293589793e-01 2.718987802632e-01 2.699912199603e-01 2.680931843239e-01 2.662291343697e-01 2.643708860783e-01 2.625393224203e-01 2.607268275804e-01 2.589236818445e-01 2.571503542746e-01 2.553841308615e-01 2.536414194581e-01 2.519176458451e-01 2.502013114595e-01 2.485133890885e-01 2.468287370498e-01 2.451662469881e-01 2.435186040657e-01 2.418758187939e-01 2.402600406605e-01 2.386449788934e-01 2.370488478428e-01 2.354668216835e-01 2.338860568825e-01 2.323299456403e-01 2.307717068650e-01 2.292286707711e-01 2.276949867677e-01 2.261602601318e-01 2.246482538312e-01 2.231285959027e-01 2.216222350946e-01 2.201246897526e-01 2.186211149549e-01 2.171365396325e-01 2.156411715839e-01 2.141544446259e-01 2.126735988020e-01 2.111820789298e-01 2.097075335753e-01 2.082183583099e-01 2.067361415363e-01 2.052543213770e-01 2.037590257396e-01 2.022777850572e-01 2.007773781295e-01 1.992798140086e-01 1.977799358059e-01 1.962641684292e-01 1.947572782319e-01 1.932283004217e-01 1.917004074215e-01 1.901663208216e-01 1.886120111600e-01 1.870641242386e-01 1.854918826307e-01 1.839160306590e-01 1.823311205861e-01 1.807237810258e-01 1.791197351147e-01 1.774894423812e-01 1.758508647596e-01 1.742022348157e-01 1.725288928154e-01 1.708552582827e-01 1.691538388160e-01 1.674426782452e-01 1.657187077814e-01 1.639680468835e-01 1.622171022406e-01 1.604350300959e-01 1.586435516132e-01 1.568386647107e-01 1.550045479441e-01 1.531703887685e-01 1.513062814610e-01 1.494304133570e-01 1.475416830069e-01 1.456252820176e-01 1.437099123194e-01 1.417643668749e-01 1.398107697633e-01 1.378468166652e-01 1.358569754199e-01 1.338698010106e-01 1.318573387811e-01 1.298406051915e-01 1.278173049562e-01 1.257750979731e-01 1.237407255281e-01 1.216886010213e-01 1.196402501203e-01 1.175931901808e-01 1.155359909888e-01 1.134992229156e-01 1.114553251731e-01 1.094264951857e-01 1.074151943083e-01 1.054096844013e-01 1.034407156244e-01 1.014846637403e-01 9.956567204534e-02 9.768580354843e-02 9.583781593308e-02 9.405202774390e-02 9.230834024178e-02 9.063429414200e-02 8.903161095118e-02 8.749963796301e-02 8.606760094508e-02 8.472055039314e-02 8.348733767618e-02 8.236907218041e-02 8.136995265101e-02 8.051652395930e-02 7.979720403763e-02 7.923984257219e-02 7.884266179020e-02 7.861448273983e-02 7.856972983703e-02 7.870058838295e-02 7.902761178076e-02 7.953872188331e-02 8.024485798729e-02 8.114709279736e-02 8.223209193341e-02 8.351741308539e-02 8.497780181364e-02 8.662588444274e-02 8.844877697170e-02 9.043413864688e-02 9.259341890633e-02 9.489588958840e-02 9.735631810843e-02 9.995564821742e-02 1.026837067681e-01 1.055505841077e-01 1.085232601194e-01 1.116212664007e-01 1.148240025114e-01 1.181222058026e-01 1.215286398134e-01 1.250095673610e-01 1.285878891328e-01 1.322426837474e-01 1.359659916441e-01 1.397765480203e-01 1.436350630748e-01 1.475716417653e-01 1.515620814112e-01 1.556012684527e-01 1.597113906991e-01 1.638505761692e-01 1.680503301817e-01 1.722905039311e-01 1.765629877172e-01 1.808897860140e-01 1.852336772373e-01 1.896255640243e-01 1.940450926166e-01 1.984826598872e-01 2.029665120610e-01 2.074554645793e-01 2.119774744716e-01 2.165212769045e-01 2.210702622093e-01 2.256561808979e-01 2.302361164860e-01 2.348397639533e-01 2.394581316800e-01 2.440697941807e-01 2.487098979062e-01 2.533385514830e-01 2.579781073431e-01 2.626254584861e-01 2.672579620294e-01 2.719100079483e-01 2.765429847603e-01 2.811764997254e-01 2.858132820770e-01 2.904247527262e-01 2.950480868699e-01 2.996475229442e-01 3.042379716045e-01 3.088255672990e-01 3.133795086350e-01 3.179378975153e-01 3.224641147550e-01 3.269721408111e-01 3.314737453122e-01 3.359332202698e-01 3.403892758171e-01 3.448113456941e-01 3.492046831706e-01 3.535871456274e-01 3.579194483967e-01 3.622400435256e-01 3.665233649927e-01 3.707675456017e-01 3.749974069810e-01 3.791718726225e-01 3.833280450350e-01 3.874435662392e-01 3.915129534959e-01 3.955623828665e-01 3.995524691621e-01 4.035165451754e-01 4.074365708440e-01 4.113049145991e-01 4.151483514732e-01 4.189307268266e-01 4.226803703509e-01 4.263855740432e-01 4.300329182785e-01 4.336537409124e-01 4.372094756576e-01 4.407271699057e-01 4.442011678186e-01 4.476110070111e-01 4.509932851075e-01 4.543102307181e-01 4.575865285046e-01 4.608183873011e-01 4.639852910279e-01 4.671232993044e-01 4.701978527285e-01 4.732253829958e-01 4.762139871010e-01 4.791344517474e-01 4.820275628103e-01 4.848600042416e-01 4.876449123914e-01 4.903946750082e-01 4.930787466724e-01 4.957358380135e-01 4.983368046910e-01 5.008903624906e-01 5.034143964225e-01 5.058755425667e-01 5.083115205124e-01 5.107007610046e-01 5.130432418008e-01 5.153630002474e-01 5.176258723776e-01 5.198684717696e-01 5.220707076608e-01 5.242314001144e-01 5.263769176495e-01 5.284727076301e-01 5.305527761599e-01 5.326034932420e-01 5.346190289957e-01 5.366289917059e-01 5.385977897834e-01 5.405567062673e-01 5.424992050392e-01 5.444114074505e-01 5.463281760162e-01 5.482143563060e-01 5.500995055559e-01 5.519781609690e-01 5.538375689488e-01 5.557108687773e-01 5.575654316624e-01 5.594273494432e-01 5.612953091529e-01 5.631518823244e-01 5.650331020145e-01 5.669070461440e-01 5.687949901708e-01 5.707035497339e-01 5.726086365987e-01 5.745489659172e-01 5.764944094431e-01 5.784601449867e-01 5.804573146530e-01 5.824596512661e-01 5.845049708978e-01 5.865642125086e-01 5.886520875114e-01 5.907797547555e-01 5.929206875802e-01 5.951094033505e-01 5.973215516252e-01 5.995658574162e-01 6.018574450398e-01 6.041650963962e-01 6.065252869125e-01 6.089142727226e-01 6.113365762627e-01 6.138105822120e-01 6.163030062181e-01 6.188482314172e-01 6.214268017454e-01 6.240348867559e-01 6.266958429236e-01 6.293764094686e-01 6.321040226532e-01 6.348644088187e-01 6.376525820647e-01 6.404902631011e-01 6.433430915948e-01 6.462389586870e-01 6.491653668988e-01 6.521102996533e-01 6.550986639426e-01 6.580984327849e-01 6.611319426899e-01 6.641896289674e-01 6.672567041819e-01 6.703607201548e-01 6.734693862567e-01 6.765983205692e-01 6.797474452544e-01 6.828943625914e-01 6.860674396801e-01 6.892366637585e-01 6.924142004657e-01 6.956005456807e-01 6.987769202188e-01 7.019665582460e-01 7.051450594173e-01 7.083194926163e-01 7.114951208531e-01 7.146466024715e-01 7.178013364260e-01 7.209344093803e-01 7.240502068561e-01 7.271586218013e-01 7.302323235744e-01 7.332983283999e-01 7.363355743571e-01 7.393439173375e-01 7.423362503530e-01 7.452867539609e-01 7.482160117076e-01 7.511096942978e-01 7.539652150108e-01 7.567956035881e-01 7.595776190744e-01 7.623288016150e-01 7.650406177483e-01 7.677065351509e-01 7.703406771168e-01 7.729229338422e-01 7.754639686186e-01 7.779634566266e-01 7.804095125424e-01 7.828181481179e-01 7.851725123898e-01 7.874814282139e-01 7.897457581825e-01 7.919534268748e-01 7.941206308467e-01 7.962314970008e-01 7.982919172310e-01 8.003046802952e-01 8.022590109154e-01 8.041690776015e-01 8.060221513739e-01 8.078231778737e-01 8.095743986248e-01 8.112671826575e-01 8.129104417613e-01 8.144982463456e-01 8.160292092558e-01 8.175093259753e-01 8.189281853210e-01 8.202940748460e-01 8.216035698784e-01 8.228538760343e-01 8.240509867901e-01 8.251861338135e-01 8.262633852730e-01 8.272824645385e-01 8.282375938357e-01 8.291349618140e-01 8.299688319343e-01 8.307396437390e-01 8.314482211767e-01 8.320902858633e-01 8.326717934122e-01 8.331832905153e-01 8.336277564118e-01 8.340079148691e-01 8.343134616121e-01 8.345529012489e-01 8.347204030402e-01 8.348145785615e-01 8.348391165675e-01 8.347850990611e-01 8.346593115258e-01 8.344592114729e-01 8.341792723934e-01 8.338269676971e-01 8.333928173987e-01 8.328812959510e-01 8.322938136985e-01 8.316222860983e-01 8.308768795470e-01 8.300485458549e-01 8.291438829760e-01 8.281617255674e-01 8.270967950857e-01 8.259605166439e-01 8.247437450558e-01 8.234501738053e-01 8.220878615326e-01 8.206480441220e-01 8.191410573663e-01 8.175652849450e-01 8.159229731935e-01 8.142214872122e-01 8.124536119243e-01 8.106345945583e-01 8.087602009028e-01 8.068342385789e-01 8.048691636181e-01 8.028554926296e-01 8.008103962638e-01 7.987330224271e-01 7.966282199335e-01 7.945055533012e-01 7.923620517493e-01 7.902126914625e-01 7.880574154869e-01 7.859018135586e-01 7.837573910875e-01 7.816211432525e-01 7.795093375610e-01 7.774214308107e-01 7.753606848394e-01 7.733427292902e-01 7.713605595046e-01 7.694289946285e-01 7.675476942005e-01 7.657221488062e-01 7.639603177594e-01 7.622561768931e-01 7.606272697886e-01 7.590643864612e-01 7.575720404625e-01 7.561595340189e-01 7.548137869070e-01 7.535490075411e-01 7.523559536932e-01 7.512324397044e-01 7.501893843204e-01 7.492022645599e-01 7.482889718710e-01 7.474348281570e-01 7.466297663428e-01 7.458863956658e-01 7.451764030975e-01 7.445097345041e-01 7.438720976518e-01 7.432484693871e-01 7.426499306987e-01 7.420440079358e-01 7.414387664438e-01 7.408208625119e-01 7.401702673160e-01 7.394972384585e-01 7.387689170732e-01 7.379932779458e-01 7.371560521579e-01 7.362372518970e-01 7.352496845218e-01 7.341645338596e-01 7.329832492379e-01 7.317060151328e-01 7.303072988494e-01 7.288059209561e-01 7.271804125980e-01 7.254314021488e-01 7.235677757947e-01 7.215709685416e-01 7.194628658373e-01 7.172322009773e-01 7.148866625591e-01 7.124431754014e-01 7.098896237367e-01 7.072583097853e-01 7.045477421654e-01 7.017715056074e-01 6.989578970643e-01 6.961065518978e-01 6.932563884228e-01 6.904186071801e-01 6.876137665164e-01 6.848825373206e-01 6.822316679702e-01 6.797066329987e-01 6.773299304569e-01 6.751283907717e-01 6.731445222021e-01 6.713969405958e-01 6.699279909676e-01 6.687656733632e-01 6.679353961402e-01 6.674788519189e-01 6.674110389892e-01 6.677676023636e-01 6.685692508972e-01 6.698325807644e-01 6.715831075305e-01 6.738285560540e-01 6.765824304830e-01 6.798519267035e-01 6.836351848222e-01 6.879345864207e-01 6.927396829383e-01 6.980432464441e-01 7.038276446237e-01 7.100770048599e-01 7.167683278119e-01 7.238743031206e-01 7.313692336466e-01 7.392177904840e-01 7.473885360816e-01 7.558463690063e-01 7.645506191902e-01 7.734679280119e-01 7.825528198874e-01 7.917712545573e-01 8.010811535637e-01 8.104377893096e-01 8.198091319062e-01 8.291504405944e-01 8.384251671371e-01 8.475990062743e-01 8.566289152701e-01 8.654916706962e-01 8.741439300326e-01 8.825609199827e-01 8.907152468532e-01 8.985707042111e-01 9.061154146947e-01 9.133183783844e-01 9.201595615618e-01 9.266310746808e-01 9.327047339352e-01 9.383812551823e-01 9.436438164383e-01 9.484868392002e-01 9.529170641057e-01 9.569199429337e-01 9.605106023727e-01 9.636908613200e-01 9.664667401247e-01 9.688630091393e-01 9.708826629225e-01 9.725542706840e-01 9.739010499549e-01 9.749412239472e-01 9.757162044369e-01 9.762470584242e-01 9.765707545585e-01 9.767292425036e-01 9.767495965950e-01 9.766865117612e-01 9.765697927507e-01 9.764411843447e-01 9.763503027064e-01 9.763275693547e-01 9.764167079227e-01 9.766563267002e-01 9.770715589755e-01 9.777030808850e-01 9.785667623815e-01 9.796880290162e-01 9.810826209481e-01 9.827527723704e-01 9.847094364661e-01 9.869394853028e-01 9.894383266126e-01 9.921846149217e-01 9.951473734426e-01 9.983054067207e-01 1.001610859827e+00 1.005023253405e+00 1.008501286430e+00 1.011982166331e+00 1.015421295698e+00 1.018759701030e+00 1.021937047986e+00 1.024905943075e+00 1.027602419106e+00 1.029980379365e+00 1.031993246005e+00 1.033591416711e+00 1.034749610647e+00 1.035429211679e+00 1.035614468837e+00 1.035294097116e+00 1.034458523686e+00 1.033123808306e+00 1.031299541667e+00 1.029018314105e+00 1.026319517943e+00 1.023247404316e+00 1.019867920872e+00 1.016245312789e+00 1.012461473390e+00 1.008599441279e+00 1.004746551718e+00 1.001006200178e+00 9.974685548115e-01 9.942324037110e-01 9.913983932289e-01 9.890482793527e-01 9.872710343093e-01 9.861371395101e-01 9.857053947858e-01 9.860240069006e-01 9.871150587441e-01 9.890008109386e-01 9.916637219534e-01 9.950842706704e-01 9.992203212937e-01 1.004003694722e+00 1.009370268461e+00 1.015221280051e+00 1.021462656644e+00 1.027989532743e+00 1.034677131117e+00 1.041423354090e+00 1.048101925576e+00 1.054604512664e+00 1.060826616838e+00 1.066661047960e+00 1.072032329119e+00 1.076855997092e+00 1.081072040147e+00 1.084644966702e+00 1.087534661196e+00 1.089747101697e+00 1.091285777724e+00 1.092185028404e+00 1.092507928719e+00 1.092315345259e+00 1.091713249475e+00 1.090809903312e+00 1.089733382827e+00 1.088639197194e+00 1.087671124749e+00 1.087002185404e+00 1.086797311379e+00 1.087215332985e+00 1.088425710457e+00 1.090560127481e+00 1.093752991644e+00 1.098098554876e+00 1.103665828693e+00 1.110498885829e+00 1.118585165430e+00 1.127901150788e+00 1.138364992964e+00 1.149866749101e+00 1.162278435474e+00 1.175417042064e+00 1.189108578651e+00 1.203144795665e+00 1.217310144142e+00 1.231402525621e+00 1.245193676413e+00 1.258501251574e+00 1.271133177069e+00 1.282920466616e+00 1.293746354735e+00 1.303480371016e+00 1.312064396427e+00 1.319457265944e+00 1.325644908590e+00 1.330683951713e+00 1.334620551039e+00 1.337577832409e+00 1.339689765781e+00 1.341103341130e+00 1.342028137732e+00 1.342632042910e+00 1.343128173155e+00 1.343708435336e+00 1.344530722249e+00 1.345767695175e+00 1.347504295280e+00 1.349814309300e+00 1.352719391706e+00 1.356148673095e+00 1.360037933676e+00 1.364209103596e+00 1.368471629376e+00 1.372603712502e+00 1.376317579708e+00 1.379374107039e+00 1.381483794639e+00 1.382398459707e+00 1.381927772061e+00 1.379866906469e+00 1.376152137229e+00 1.370732741619e+00 1.363653409808e+00 1.355084663897e+00 1.345210089489e+00 1.334376667798e+00 1.322965394301e+00 1.311407349026e+00 1.300239508732e+00 1.289930833139e+00 1.281004984547e+00 1.273915527650e+00 1.269002054215e+00 1.266563636624e+00 1.266683795320e+00 1.269360233834e+00 1.274431172760e+00 1.281562837568e+00 1.290397709533e+00 1.300413659063e+00 1.311114590077e+00 1.322001941386e+00 1.332559663611e+00 1.342431937990e+00 1.351262723761e+00 1.358843525212e+00 1.365100616666e+00 1.369982005379e+00 1.373637598416e+00 1.376212376220e+00 1.377920592304e+00 1.379052209939e+00 1.379789542054e+00 1.380380624184e+00 1.380950537192e+00 1.381537533397e+00 1.382168461965e+00 1.382672655825e+00 1.382910567178e+00 1.382644524846e+00 1.381587736489e+00 1.379553298515e+00 1.376274269720e+00 1.371629887464e+00 1.365564547887e+00 1.358044256843e+00 1.349231744153e+00 1.339253983788e+00 1.328347208702e+00 1.316796591351e+00 1.304810312448e+00 1.292682576882e+00 1.280582091862e+00 1.268670249803e+00 1.257105155670e+00 1.245934229637e+00 1.235309390667e+00 1.225336939714e+00 1.216196688215e+00 1.208180596195e+00 1.201565877289e+00 1.196781120904e+00 1.194216028781e+00 1.194239132032e+00 1.197191379235e+00 1.203197620384e+00 1.212292434921e+00 1.224276021382e+00 1.238754612353e+00 1.255240804985e+00 1.273046623480e+00 1.291497753241e+00 1.309858313901e+00 1.327394518101e+00 1.343461797380e+00 1.357382274921e+00 1.368589136368e+00 1.376525182555e+00 1.380658633510e+00 1.380565646108e+00 1.375814160853e+00 1.366123946534e+00 1.351320666406e+00 1.331389143087e+00 1.302143635419e+00 1.273410178835e+00 1.252201419905e+00 1.236361162739e+00 1.216756693557e+00 1.186063543266e+00 1.145832209104e+00 1.105907672226e+00 1.076334886366e+00 1.058448780772e+00 1.044172677720e+00 1.024573490912e+00 9.990103906899e-01 9.764553015464e-01 9.675706293542e-01 9.742594696082e-01 9.877176410823e-01 9.971716175682e-01 9.996799907372e-01 1.002061382176e+00 1.013665443469e+00 1.036436798353e+00 1.062360608897e+00 1.080809197298e+00 1.087752852519e+00 1.088714987553e+00 1.093421832227e+00 1.106413829332e+00 1.122460014837e+00 1.131564198981e+00 1.128128224399e+00 1.115915843366e+00 1.105001494123e+00 1.102862068313e+00 1.107421296385e+00 1.109254387102e+00 1.100593438898e+00 1.082055148157e+00 1.060871839556e+00 1.015792300066e+00 9.662394020569e-01 8.811699378024e-01 8.501459040386e-01 9.025183604501e-01 9.686590740653e-01 9.739689890582e-01 9.077400439213e-01 8.291187309553e-01 8.194244978999e-01 8.805765819315e-01 9.317921118614e-01 9.118169240886e-01 8.290672255765e-01 7.582394298679e-01 7.749362352242e-01 8.515794327135e-01 8.984983874745e-01 8.676550789454e-01 7.817542727566e-01 7.198292058386e-01 7.432003432491e-01 8.111847016279e-01 8.439108199625e-01 8.100779978258e-01 7.427976157745e-01 7.124614145090e-01 7.500491474986e-01 8.055883399492e-01 8.184070885522e-01 7.769476733460e-01 7.257733979328e-01 7.286212780420e-01 7.902622259146e-01 8.481532101582e-01 8.481270527695e-01 7.892348554912e-01 7.302269212026e-01 7.478315536244e-01 8.378148467881e-01 9.183398519074e-01 9.261362985619e-01 8.593450755066e-01 7.816688651241e-01 7.819035632859e-01 8.664353306269e-01 9.508361850711e-01 9.674640615944e-01 9.126709729844e-01 8.413349318858e-01 8.235979814689e-01 8.672361689970e-01 9.134201953607e-01 9.144995103109e-01 8.725671528904e-01 8.273859992286e-01 8.150565371146e-01 8.297956634098e-01 8.386508211742e-01 8.221254862400e-01 7.879836409560e-01 7.578072805209e-01 7.458150355015e-01 7.499721042722e-01 7.595640310485e-01 7.640538552400e-01 7.559065166102e-01 7.341988097057e-01 7.103094321317e-01 7.042788631717e-01 7.253582117487e-01 7.578957540706e-01 7.762111665519e-01 7.693395962431e-01 7.498721002554e-01 7.421000898746e-01 7.575390292046e-01 7.842877310947e-01 8.034032370352e-01 8.070476673009e-01 8.010188666758e-01 7.968544763522e-01 8.031480874728e-01 8.208471551594e-01 8.420687987604e-01 8.538377427913e-01 8.478959918663e-01 8.315237007575e-01 8.272864458092e-01 8.514164072774e-01 8.905026813809e-01 9.122156833419e-01 8.981146429251e-01 8.633138499181e-01 8.460831784018e-01 8.670096445053e-01 9.024221662727e-01 9.145809671947e-01 8.925163265155e-01 8.589858150442e-01 8.436852653106e-01 8.480877003527e-01 8.481849003748e-01 8.303744109643e-01 8.086030633584e-01 8.040133167515e-01 8.130685046582e-01 8.114030885105e-01 7.887678274354e-01 7.668332296630e-01 7.763051959409e-01 8.145419208679e-01 8.471925880865e-01 8.512883725515e-01 8.390296835294e-01 8.429533871164e-01 8.768073348988e-01 9.197448781845e-01 9.452077453886e-01 9.484694294690e-01 9.448447280822e-01 9.490120994274e-01 9.606433159271e-01 9.713895208990e-01 9.773742314125e-01 9.790821159889e-01 9.743275722556e-01 9.618665214361e-01 9.967513301066e-01
 1.444117425701e+00 1.442414449204e+00 1.442788683988e+00 1.443529984897e+00 1.442395216834e+00 1.439852881237e+00 1.438351831737e+00 1.438809055430e+00 1.439413426576e+00 1.438239183245e+00 1.435837994047e+00 1.434418194516e+00 1.434834464535e+00 1.435392281482e+00 1.434165204202e+00 1.431703203811e+00 1.430319624482e+00 1.430801052245e+00 1.431276170669e+00 1.429910222673e+00 1.427491600960e+00 1.426257796840e+00 1.426764131736e+00 1.427162749523e+00 1.425759726761e+00 1.423329323780e+00 1.422085121682e+00 1.422625629078e+00 1.423015904533e+00 1.421460109062e+00 1.418891241867e+00 1.417701374197e+00 1.418332521516e+00 1.418641763533e+00 1.416959815536e+00 1.414437452698e+00 1.413410833690e+00 1.414105605219e+00 1.414307768362e+00 1.412471413138e+00 1.409929056085e+00 1.409051129068e+00 1.409836193473e+00 1.409861262712e+00 1.407747227238e+00 1.405145971431e+00 1.404379901065e+00 1.405147832691e+00 1.404996699398e+00 1.402793519691e+00 1.400262380685e+00 1.399538665845e+00 1.400200495102e+00 1.399915712092e+00 1.397755653804e+00 1.395460996284e+00 1.394916091851e+00 1.395473461099e+00 1.394978133847e+00 1.392863680529e+00 1.390867346419e+00 1.390502256100e+00 1.390940953465e+00 1.390237299570e+00 1.388050184089e+00 1.386102472804e+00 1.385751556251e+00 1.386081349253e+00 1.385214627380e+00 1.382934051741e+00 1.380927397435e+00 1.380428331704e+00 1.380589037637e+00 1.379713338199e+00 1.377521350766e+00 1.375456488992e+00 1.374725635729e+00 1.374719504630e+00 1.373912574134e+00 1.371933840087e+00 1.369960701694e+00 1.369070577714e+00 1.368875707308e+00 1.368160691951e+00 1.366475701900e+00 1.364644183397e+00 1.363627193668e+00 1.363275445945e+00 1.362602865977e+00 1.361128783993e+00 1.359445079483e+00 1.358348390886e+00 1.357827020612e+00 1.357159952147e+00 1.355862127771e+00 1.354268472711e+00 1.353062424165e+00 1.352384442798e+00 1.351688921394e+00 1.350503717049e+00 1.348996586750e+00 1.347695280065e+00 1.346832821522e+00 1.346097041221e+00 1.345038187245e+00 1.343614523197e+00 1.342222544832e+00 1.341182562327e+00 1.340365255311e+00 1.339394566816e+00 1.338096500324e+00 1.336671147176e+00 1.335448773193e+00 1.334514430897e+00 1.333603962468e+00 1.332431492895e+00 1.331024005868e+00 1.329663275368e+00 1.328557376212e+00 1.327619747901e+00 1.326567319748e+00 1.325237145904e+00 1.323783870957e+00 1.322502604664e+00 1.321469263543e+00 1.320457071525e+00 1.319217723996e+00 1.317753065516e+00 1.316319368111e+00 1.315131373186e+00 1.314094340506e+00 1.312920699077e+00 1.311496395525e+00 1.309999377452e+00 1.308662295362e+00 1.307510226790e+00 1.306346136910e+00 1.304988185957e+00 1.303495693930e+00 1.302071366625e+00 1.300799252816e+00 1.299570488109e+00 1.298254269433e+00 1.296828672813e+00 1.295385693854e+00 1.294017980625e+00 1.292708698412e+00 1.291379508539e+00 1.290002265089e+00 1.288600778552e+00 1.287198291486e+00 1.285814972737e+00 1.284452438862e+00 1.283076642855e+00 1.281679774135e+00 1.280270030446e+00 1.278857496457e+00 1.277454091512e+00 1.276054597362e+00 1.274634498960e+00 1.273195348154e+00 1.271770024604e+00 1.270353869050e+00 1.268913876669e+00 1.267448098899e+00 1.265978793982e+00 1.264531422706e+00 1.263103260411e+00 1.261643914540e+00 1.260137758003e+00 1.258636267638e+00 1.257172079422e+00 1.255713489499e+00 1.254221436274e+00 1.252699770899e+00 1.251184567331e+00 1.249698678436e+00 1.248211863658e+00 1.246683727504e+00 1.245141573562e+00 1.243622068965e+00 1.242116849911e+00 1.240595843230e+00 1.239049497830e+00 1.237497176214e+00 1.235962337763e+00 1.234433144188e+00 1.232882449804e+00 1.231318905369e+00 1.229764760830e+00 1.228215738851e+00 1.226655274541e+00 1.225078089114e+00 1.223494528349e+00 1.221917938834e+00 1.220346848583e+00 1.218761122556e+00 1.217157685086e+00 1.215554101941e+00 1.213950662656e+00 1.212345984708e+00 1.210735210275e+00 1.209111005968e+00 1.207478207667e+00 1.205848426874e+00 1.204217780022e+00 1.202577357319e+00 1.200928976174e+00 1.199273254496e+00 1.197618501982e+00 1.195963145509e+00 1.194297126418e+00 1.192618707319e+00 1.190942902009e+00 1.189268393230e+00 1.187585110880e+00 1.185890214960e+00 1.184187036573e+00 1.182487693853e+00 1.180791135800e+00 1.179079252673e+00 1.177352626756e+00 1.175628190568e+00 1.173904112490e+00 1.172172398392e+00 1.170428867849e+00 1.168674631578e+00 1.166921860190e+00 1.165170345829e+00 1.163403563329e+00 1.161624708118e+00 1.159845650096e+00 1.158062966504e+00 1.156271708362e+00 1.154473313793e+00 1.152665669395e+00 1.150856274068e+00 1.149043664964e+00 1.147216675575e+00 1.145385308644e+00 1.143552489380e+00 1.141710763900e+00 1.139864051701e+00 1.138009333857e+00 1.136145309308e+00 1.134281284715e+00 1.132410234271e+00 1.130529025515e+00 1.128646745907e+00 1.126757207079e+00 1.124856314751e+00 1.122954787767e+00 1.121044657917e+00 1.119126037556e+00 1.117204663507e+00 1.115272596332e+00 1.113335685097e+00 1.111397139835e+00 1.109444403960e+00 1.107485319806e+00 1.105524239830e+00 1.103552432068e+00 1.101577181101e+00 1.099593405813e+00 1.097598108773e+00 1.095602799694e+00 1.093599596672e+00 1.091585382479e+00 1.089569325759e+00 1.087544686993e+00 1.085510761883e+00 1.083474688685e+00 1.081426686291e+00 1.079371558808e+00 1.077314004808e+00 1.075244191398e+00 1.073169798211e+00 1.071089973472e+00 1.068996196805e+00 1.066898476485e+00 1.064797057412e+00 1.062683563040e+00 1.060564757941e+00 1.058436986375e+00 1.056300327771e+00 1.054161190357e+00 1.052011001218e+00 1.049852460904e+00 1.047689898201e+00 1.045516041390e+00 1.043336563101e+00 1.041151381512e+00 1.038953381436e+00 1.036749889476e+00 1.034540319968e+00 1.032318537565e+00 1.030094757254e+00 1.027861918938e+00 1.025616967295e+00 1.023366406579e+00 1.021107889164e+00 1.018842138059e+00 1.016569472015e+00 1.014286062045e+00 1.011993450755e+00 1.009697727994e+00 1.007389373732e+00 1.005076318530e+00 1.002754773360e+00 1.000422040751e+00 9.980825637488e-01 9.957360547055e-01 9.933787877771e-01 9.910159275613e-01 9.886420670951e-01 9.862598319089e-01 9.838720589471e-01 9.814731420046e-01 9.790664970516e-01 9.766530972488e-01 9.742281750797e-01 9.717965461446e-01 9.693558789079e-01 9.669030822079e-01 9.644447141473e-01 9.619780060078e-01 9.595022648898e-01 9.570202458890e-01 9.545243090498e-01 9.520222237775e-01 9.495124743525e-01 9.469917528131e-01 9.444686693304e-01 9.419331890022e-01 9.393864062303e-01 9.368337143183e-01 9.342701362660e-01 9.316995386629e-01 9.291236900096e-01 9.265353232943e-01 9.239363666838e-01 9.213293392576e-01 9.187096844093e-01 9.160878352151e-01 9.134541637308e-01 9.108112662051e-01 9.081600609996e-01 9.054957724956e-01 9.028239758206e-01 9.001447053362e-01 8.974563889083e-01 8.947616855841e-01 8.920563260475e-01 8.893402488423e-01 8.866164735932e-01 8.838831588482e-01 8.811453551080e-01 8.783988825632e-01 8.756411671088e-01 8.728742123336e-01 8.700970865246e-01 8.673134728410e-01 8.645235457727e-01 8.617228240891e-01 8.589127557430e-01 8.560928638959e-01 8.532622172044e-01 8.504259834927e-01 8.475810257107e-01 8.447271049012e-01 8.418635659688e-01 8.389891017241e-01 8.361069369492e-01 8.332170486587e-01 8.303189878301e-01 8.274120914751e-01 8.244958274080e-01 8.215706875566e-01 8.186377735340e-01 8.156959357983e-01 8.127470252331e-01 8.097901238829e-01 8.068241160254e-01 8.038511478821e-01 8.008677280729e-01 7.978782638403e-01 7.948794768335e-01 7.918753085639e-01 7.888625454608e-01 7.858398794588e-01 7.828095480768e-01 7.797711330391e-01 7.767274636640e-01 7.736760316694e-01 7.706162803323e-01 7.675473094516e-01 7.644689105864e-01 7.613856700406e-01 7.582980708972e-01 7.552008358066e-01 7.520946106591e-01 7.489796695442e-01 7.458590063397e-01 7.427330554702e-01 7.396009516004e-01 7.364611130411e-01 7.333107525805e-01 7.301544097395e-01 7.269960342978e-01 7.238302323381e-01 7.206565301723e-01 7.174745369801e-01 7.142876574295e-01 7.110970736891e-01 7.079000077465e-01 7.046970140350e-01 7.014862528505e-01 6.982707099562e-01 6.950517820870e-01 6.918268953570e-01 6.885963202398e-01 6.853600118438e-01 6.821201129972e-01 6.788773472304e-01 6.756269063620e-01 6.723733254586e-01 6.691134829312e-01 6.658500773873e-01 6.625859647966e-01 6.593159662550e-01 6.560405527415e-01 6.527623875124e-01 6.494802278207e-01 6.461975458017e-01 6.429102504081e-01 6.396193823249e-01 6.363245062170e-01 6.330269092388e-01 6.297304665495e-01 6.264302561954e-01 6.231269869104e-01 6.198217906335e-01 6.165141859259e-01 6.132083374473e-01 6.098991188223e-01 6.065888540265e-01 6.032782799898e-01 5.999634768189e-01 5.966526425093e-01 5.933396076278e-01 5.900271798313e-01 5.867160725468e-01 5.834007780486e-01 5.800906633668e-01 5.767800975880e-01 5.734708112057e-01 5.701643652834e-01 5.668541103919e-01 5.635484536238e-01 5.602456203379e-01 5.569453782269e-01 5.536487248098e-01 5.503499742466e-01 5.470581751085e-01 5.437689113902e-01 5.404831684487e-01 5.372030206292e-01 5.339217702085e-01 5.306478227229e-01 5.273790768908e-01 5.241141628494e-01 5.208560507314e-01 5.175990415516e-01 5.143514492215e-01 5.111097323695e-01 5.078718041746e-01 5.046428459543e-01 5.014175946843e-01 4.982007963570e-01 4.949922026497e-01 4.917908812276e-01 4.885967433155e-01 4.854106164870e-01 4.822333144918e-01 4.790662596601e-01 4.759054960412e-01 4.727553958819e-01 4.696145525555e-01 4.664829050097e-01 4.633637753184e-01 4.602528818818e-01 4.571536314548e-01 4.540661102546e-01 4.509883648732e-01 4.479254863244e-01 4.448708633248e-01 4.418299224148e-01 4.388021797608e-01 4.357854314177e-01 4.327857646144e-01 4.297955258176e-01 4.268218907116e-01 4.238615483838e-01 4.209131295797e-01 4.179860068228e-01 4.150650102912e-01 4.121653106737e-01 4.092799911185e-01 4.064071119585e-01 4.035570061234e-01 4.007145422453e-01 3.978961069435e-01 3.950927366266e-01 3.923029228183e-01 3.895376816802e-01 3.867798649954e-01 3.840492939900e-01 3.813328815704e-01 3.786305366722e-01 3.759570162789e-01 3.732899617398e-01 3.706535088439e-01 3.680294250226e-01 3.654234807524e-01 3.628456690440e-01 3.602731494339e-01 3.577348577533e-01 3.552084703000e-01 3.527016894490e-01 3.502230387371e-01 3.477524524047e-01 3.453167705450e-01 3.428911528853e-01 3.404891927183e-01 3.381136378843e-01 3.357461520515e-01 3.334143535254e-01 3.310919367480e-01 3.287953873735e-01 3.265241554883e-01 3.242616737406e-01 3.220373357973e-01 3.198187092838e-01 3.176289494196e-01 3.154617833827e-01 3.133047627838e-01 3.111832596288e-01 3.090688290269e-01 3.069818396586e-01 3.049174924272e-01 3.028648128406e-01 3.008445959135e-01 2.988309632858e-01 2.968448077866e-01 2.948785927434e-01 2.929227586724e-01 2.909976498181e-01 2.890795064190e-01 2.871882029129e-01 2.853142157509e-01 2.834505684879e-01 2.816163648441e-01 2.797869350562e-01 2.779801666661e-01 2.761911761779e-01 2.744091542692e-01 2.726534021813e-01 2.709025496304e-01 2.691718711818e-01 2.674574187030e-01 2.657465447993e-01 2.640612201886e-01 2.623771965615e-01 2.607102480331e-01 2.590558432713e-01 2.574022248344e-01 2.557728548064e-01 2.541411067097e-01 2.525227914429e-01 2.509163666314e-01 2.493076651541e-01 2.477198442054e-01 2.461246584856e-01 2.445402260745e-01 2.429654955429e-01 2.413817944888e-01 2.398184490987e-01 2.382440599299e-01 2.366783134053e-01 2.351168063742e-01 2.335451570933e-01 2.319891440988e-01 2.304183936415e-01 2.288535266232e-01 2.272871994674e-01 2.257089301137e-01 2.241422085842e-01 2.225567355345e-01 2.209747677254e-01 2.193887704600e-01 2.177859129692e-01 2.161907560217e-01 2.145744359830e-01 2.129571431724e-01 2.113327233144e-01 2.096875301193e-01 2.080478323813e-01 2.063832567198e-01 2.047137715158e-01 2.030335584141e-01 2.013321831379e-01 1.996298382375e-01 1.979013476065e-01 1.961646195903e-01 1.944159084757e-01 1.926394052882e-01 1.908628310625e-01 1.890562546310e-01 1.872384782550e-01 1.854076793606e-01 1.835464848941e-01 1.816829257943e-01 1.797873898538e-01 1.778798065926e-01 1.759548525520e-01 1.739999803974e-01 1.720413634629e-01 1.700491866874e-01 1.680453125181e-01 1.660238482873e-01 1.639714574170e-01 1.619162178106e-01 1.598263189495e-01 1.577244679964e-01 1.556073917281e-01 1.534606477782e-01 1.513109013383e-01 1.491308345626e-01 1.469411296164e-01 1.447383134760e-01 1.425077524643e-01 1.402803562088e-01 1.380269170945e-01 1.357659588239e-01 1.335004773233e-01 1.312142354142e-01 1.289371229004e-01 1.266422739212e-01 1.243509080299e-01 1.220645773219e-01 1.197679040453e-01 1.174935380284e-01 1.152153725825e-01 1.129559160419e-01 1.107171013161e-01 1.084897581341e-01 1.063032466502e-01 1.041361378121e-01 1.020142433207e-01 9.993855489611e-02 9.790544239967e-02 9.594318043749e-02 9.403844886033e-02 9.221483706813e-02 9.047788659581e-02 8.882936006109e-02 8.729750668528e-02 8.587256120244e-02 8.458237171953e-02 8.343055710002e-02 8.242426043448e-02 8.158933084526e-02 8.091691666338e-02 8.043446660087e-02 8.014054906312e-02 8.004505705402e-02 8.016187118262e-02 8.048126896576e-02 8.102389926690e-02 8.177384710393e-02 8.274283132622e-02 8.392535654669e-02 8.531150259518e-02 8.691086930838e-02 8.869880484390e-02 9.068439511501e-02 9.285256165917e-02 9.519108215863e-02 9.770635447117e-02 1.003665303306e-01 1.031867337264e-01 1.061450390299e-01 1.092304479288e-01 1.124545491528e-01 1.157803121108e-01 1.192289373972e-01 1.227775248879e-01 1.264169978961e-01 1.301621714631e-01 1.339756958049e-01 1.378831983341e-01 1.418615964091e-01 1.459036029883e-01 1.500275733706e-01 1.541934569023e-01 1.584327973726e-01 1.627232540225e-01 1.670547832850e-01 1.714509948249e-01 1.758747503466e-01 1.803510122840e-01 1.848641821759e-01 1.894020060706e-01 1.939935460171e-01 1.985936647068e-01 2.032341388415e-01 2.079013438613e-01 2.125806567389e-01 2.172988024280e-01 2.220187832513e-01 2.267657192413e-01 2.315296937430e-01 2.362928251633e-01 2.410874696490e-01 2.458729279026e-01 2.506741035764e-01 2.554858313544e-01 2.602851109393e-01 2.651072521891e-01 2.699138818446e-01 2.747242569033e-01 2.795395245514e-01 2.843320043029e-01 2.891395425909e-01 2.939216578470e-01 2.986998306504e-01 3.034758416011e-01 3.082203655092e-01 3.129716808159e-01 3.176948321258e-01 3.224015022449e-01 3.271009665304e-01 3.317616758863e-01 3.364180425248e-01 3.410433716699e-01 3.456413349521e-01 3.502270329361e-01 3.547673833586e-01 3.592986578060e-01 3.637906180304e-01 3.682483653252e-01 3.726905970284e-01 3.770784434705e-01 3.814499668008e-01 3.857794611084e-01 3.900659561872e-01 3.943322974302e-01 3.985409936535e-01 4.027252767269e-01 4.068666805613e-01 4.109570239847e-01 4.150250500921e-01 4.190300856405e-01 4.230044858964e-01 4.269346277856e-01 4.308073090201e-01 4.346546079316e-01 4.384369834166e-01 4.421854552665e-01 4.458867688290e-01 4.495292824318e-01 4.531433454608e-01 4.566925909001e-01 4.602009047172e-01 4.636664228785e-01 4.670663089460e-01 4.704392090594e-01 4.737491758661e-01 4.770145865215e-01 4.802409145943e-01 4.834005434083e-01 4.865345243056e-01 4.896061715800e-01 4.926330603836e-01 4.956230367256e-01 4.985508132422e-01 5.014495166164e-01 5.042955422104e-01 5.070944788158e-01 5.098643473577e-01 5.125722491613e-01 5.152575112892e-01 5.178939512524e-01 5.204862179749e-01 5.230557475409e-01 5.255693474939e-01 5.280631574103e-01 5.305157711129e-01 5.329312230102e-01 5.353310435611e-01 5.376806793097e-01 5.400170067102e-01 5.423234196340e-01 5.445945215987e-01 5.468594322278e-01 5.490851109591e-01 5.513029150251e-01 5.535014025340e-01 5.556728650288e-01 5.578489910285e-01 5.599934625664e-01 5.621391891706e-01 5.642776596795e-01 5.663967482738e-01 5.685288048589e-01 5.706413009239e-01 5.727622819167e-01 5.748876577827e-01 5.770037451765e-01 5.791427797092e-01 5.812749454298e-01 5.834201110676e-01 5.855838544713e-01 5.877438265759e-01 5.899379157108e-01 5.921349228574e-01 5.943515219920e-01 5.965980073851e-01 5.988489956813e-01 6.011395734021e-01 6.034434322841e-01 6.057745591080e-01 6.081411677778e-01 6.105191562495e-01 6.129425494834e-01 6.153856243962e-01 6.178598655506e-01 6.203764509358e-01 6.229072354782e-01 6.254863892333e-01 6.280929126838e-01 6.307268646637e-01 6.334084833676e-01 6.361072177877e-01 6.388519504302e-01 6.416247651755e-01 6.444254044101e-01 6.472736135561e-01 6.501358083344e-01 6.530425066430e-01 6.559762753766e-01 6.589340276728e-01 6.619340791766e-01 6.649464669754e-01 6.679956079412e-01 6.710699700240e-01 6.741583501597e-01 6.772853441575e-01 6.804189879637e-01 6.835807699897e-01 6.867622335777e-01 6.899490708536e-01 6.931662442249e-01 6.963827587347e-01 6.996152378797e-01 7.028606546168e-01 7.061010421032e-01 7.093623200730e-01 7.126151360295e-01 7.158743083515e-01 7.191364877217e-01 7.223830428662e-01 7.256396569459e-01 7.288785165885e-01 7.321100823450e-01 7.353376583947e-01 7.385377446121e-01 7.417388263325e-01 7.449142547219e-01 7.480699608843e-01 7.512133399177e-01 7.543217937678e-01 7.574165549485e-01 7.604798904414e-01 7.635114597408e-01 7.665238865528e-01 7.694914957094e-01 7.724372970124e-01 7.753463870943e-01 7.782144958434e-01 7.810565466536e-01 7.838502797444e-01 7.866086122227e-01 7.893282068791e-01 7.919989520774e-01 7.946377188592e-01 7.972234431844e-01 7.997694442825e-01 8.022724823953e-01 8.047221361857e-01 8.071352769259e-01 8.094937749787e-01 8.118052625840e-01 8.140721931936e-01 8.162821052275e-01 8.184499742223e-01 8.205644621013e-01 8.226276111287e-01 8.246447489067e-01 8.266030374345e-01 8.285154158637e-01 8.303738088720e-01 8.321771547285e-01 8.339311410507e-01 8.356251026551e-01 8.372693433898e-01 8.388570190218e-01 8.403883649263e-01 8.418680734874e-01 8.432858881911e-01 8.446492062800e-01 8.459552338221e-01 8.471975735915e-01 8.483859965047e-01 8.495093529985e-01 8.505733446939e-01 8.515763046254e-01 8.525119641904e-01 8.533892957386e-01 8.541989641336e-01 8.549412041259e-01 8.556197032763e-01 8.562258593417e-01 8.567647462199e-01 8.572324207732e-01 8.576266473587e-01 8.579517398931e-01 8.581975399509e-01 8.583714071424e-01 8.584693279390e-01 8.584865703423e-01 8.584292691715e-01 8.582879744426e-01 8.580665338773e-01 8.577657081154e-01 8.573785134868e-01 8.569124241676e-01 8.563581359522e-01 8.557221224042e-01 8.550030020617e-01 8.541936825380e-01 8.533055600600e-01 8.523293034341e-01 8.512671579356e-01 8.501250333700e-01 8.488966820697e-01 8.475882147296e-01 8.461986636178e-01 8.447300042643e-01 8.431875069881e-01 8.415649943879e-01 8.398755798037e-01 8.381136048122e-01 8.362837852306e-01 8.343957680105e-01 8.324423791079e-01 8.304370642076e-01 8.283801808472e-01 8.262758077990e-01 8.241328314032e-01 8.219492490969e-01 8.197370429445e-01 8.174993647958e-01 8.152390481351e-01 8.129700637723e-01 8.106876214085e-01 8.084086547362e-01 8.061343767146e-01 8.038682680433e-01 8.016255422493e-01 7.994021399287e-01 7.972128951906e-01 7.950598547106e-01 7.929484250964e-01 7.908900252480e-01 7.888793739069e-01 7.869346522771e-01 7.850521637401e-01 7.832363293873e-01 7.814985077686e-01 7.798296341717e-01 7.782457572380e-01 7.767400433191e-01 7.753127367262e-01 7.739770607555e-01 7.727144835874e-01 7.715404467391e-01 7.704462557227e-01 7.694256627735e-01 7.684878100428e-01 7.676124375308e-01 7.668089323927e-01 7.660662909967e-01 7.653710607064e-01 7.647344832021e-01 7.641272273341e-01 7.635569217326e-01 7.630103911501e-01 7.624726122046e-01 7.619471061927e-01 7.614072382152e-01 7.608560992735e-01 7.602808801002e-01 7.596598609345e-01 7.590043698932e-01 7.582823047211e-01 7.574964671656e-01 7.566396861255e-01 7.556875256672e-01 7.546539335242e-01 7.535128431894e-01 7.522636233113e-01 7.509081609183e-01 7.494246290386e-01 7.478313062896e-01 7.461097280161e-01 7.442641442536e-01 7.423036332788e-01 7.402124674157e-01 7.380159447982e-01 7.357067460733e-01 7.332926201829e-01 7.307961417466e-01 7.282107764890e-01 7.255678214464e-01 7.228747121081e-01 7.201449888448e-01 7.174140241556e-01 7.146839286680e-01 7.119944862939e-01 7.093651302438e-01 7.068195237936e-01 7.043982619944e-01 7.021157847250e-01 7.000157534087e-01 6.981257475252e-01 6.964740390339e-01 6.951022402163e-01 6.940328892707e-01 6.933033893560e-01 6.929445047714e-01 6.929793719441e-01 6.934436217470e-01 6.943529416880e-01 6.957357781784e-01 6.976093237455e-01 6.999858424897e-01 7.028799884799e-01 7.062965588798e-01 7.102409382499e-01 7.147100599478e-01 7.196986803328e-01 7.251999108871e-01 7.311943265172e-01 7.376689366056e-01 7.445999889286e-01 7.519598306169e-01 7.597249556865e-01 7.678578246911e-01 7.763321713640e-01 7.851043065475e-01 7.941435012352e-01 8.034079785559e-01 8.128544563801e-01 8.224483747357e-01 8.321452695274e-01 8.419045671328e-01 8.516861505613e-01 8.614464524867e-01 8.711547744827e-01 8.807627969089e-01 8.902395239726e-01 8.995492980643e-01 9.086517839415e-01 9.175228921679e-01 9.261271570327e-01 9.344349944706e-01 9.424265869865e-01 9.500687463498e-01 9.573486766438e-01 9.642438462873e-01 9.707357158133e-01 9.768179432305e-01 9.824720471488e-01 9.876972351767e-01 9.924860507083e-01 9.968349590971e-01 1.000754521621e+00 1.004240394011e+00 1.007308207125e+00 1.009971948683e+00 1.012238504096e+00 1.014139390722e+00 1.015687901633e+00 1.016912280487e+00 1.017846586334e+00 1.018510860447e+00 1.018954487404e+00 1.019204236807e+00 1.019298150172e+00 1.019286499117e+00 1.019197491914e+00 1.019081494652e+00 1.018978656818e+00 1.018922786130e+00 1.018964715257e+00 1.019128898650e+00 1.019454302363e+00 1.019973310624e+00 1.020702983802e+00 1.021672512889e+00 1.022888951163e+00 1.024363304356e+00 1.026099644225e+00 1.028082898614e+00 1.030311195289e+00 1.032757169618e+00 1.035394498747e+00 1.038197748562e+00 1.041117337907e+00 1.044118641668e+00 1.047150575998e+00 1.050155860899e+00 1.053093356976e+00 1.055892845751e+00 1.058507978665e+00 1.060883832293e+00 1.062960629310e+00 1.064701733963e+00 1.066050949047e+00 1.066975219173e+00 1.067448026321e+00 1.067433038214e+00 1.066928227729e+00 1.065915986023e+00 1.064404435212e+00 1.062410560931e+00 1.059951404378e+00 1.057072317254e+00 1.053811868332e+00 1.050230773848e+00 1.046399491219e+00 1.042383853540e+00 1.038279611610e+00 1.034170275170e+00 1.030150978188e+00 1.026328037941e+00 1.022790446169e+00 1.019644849005e+00 1.016980798809e+00 1.014885797865e+00 1.013440978642e+00 1.012705474954e+00 1.012737698703e+00 1.013568270632e+00 1.015213957227e+00 1.017682204544e+00 1.020939991712e+00 1.024964669912e+00 1.029688064084e+00 1.035042755925e+00 1.040950972638e+00 1.047296375630e+00 1.053990126837e+00 1.060904113652e+00 1.067923578787e+00 1.074937550377e+00 1.081814397799e+00 1.088458533713e+00 1.094755524668e+00 1.100610436581e+00 1.105951575977e+00 1.110696527013e+00 1.114806956757e+00 1.118242140338e+00 1.120983853897e+00 1.123052220054e+00 1.124455420622e+00 1.125254757321e+00 1.125516064430e+00 1.125320925774e+00 1.124794876862e+00 1.124050927442e+00 1.123238349071e+00 1.122515623381e+00 1.122036899768e+00 1.121986955645e+00 1.122519887471e+00 1.123806801532e+00 1.125995892576e+00 1.129212055755e+00 1.133575513025e+00 1.139147262245e+00 1.145984826642e+00 1.154090354014e+00 1.163428394233e+00 1.173942445193e+00 1.185511310928e+00 1.198010984314e+00 1.211267147356e+00 1.225083249080e+00 1.239265471488e+00 1.253573527590e+00 1.267799182951e+00 1.281717516386e+00 1.295101478640e+00 1.307775522251e+00 1.319541246608e+00 1.330255433750e+00 1.339800462794e+00 1.348068707489e+00 1.355032256071e+00 1.360650535348e+00 1.364962328618e+00 1.368032828216e+00 1.369941895506e+00 1.370851319892e+00 1.370900800995e+00 1.370290513573e+00 1.369233196129e+00 1.367916753011e+00 1.366582656656e+00 1.365407181410e+00 1.364564927600e+00 1.364212572285e+00 1.364413469175e+00 1.365241369113e+00 1.366661921582e+00 1.368599535695e+00 1.370948934107e+00 1.373494302551e+00 1.376046708746e+00 1.378341907350e+00 1.380101703449e+00 1.381094634365e+00 1.381030880666e+00 1.379727568050e+00 1.377011662724e+00 1.372758873578e+00 1.366980889503e+00 1.359687142096e+00 1.351048837930e+00 1.341300770974e+00 1.330727260390e+00 1.319767944506e+00 1.308837848098e+00 1.298441992394e+00 1.289098102185e+00 1.281245729532e+00 1.275353391729e+00 1.271719454811e+00 1.270567603607e+00 1.271996086011e+00 1.275889832026e+00 1.282086067667e+00 1.290213262070e+00 1.299842751819e+00 1.310507701197e+00 1.321638496740e+00 1.332778679931e+00 1.343442693942e+00 1.353234238006e+00 1.361906099429e+00 1.369210180810e+00 1.375109062843e+00 1.379606997797e+00 1.382777699065e+00 1.384841273529e+00 1.385942543258e+00 1.386330363793e+00 1.386201170661e+00 1.385661632738e+00 1.384857430491e+00 1.383739643152e+00 1.382263473341e+00 1.380305592499e+00 1.377627035528e+00 1.374076567808e+00 1.369399963323e+00 1.363432700043e+00 1.356098076817e+00 1.347311221792e+00 1.337197839647e+00 1.325888306678e+00 1.313624538877e+00 1.300764818611e+00 1.287600888907e+00 1.274543005784e+00 1.261903282362e+00 1.249949177858e+00 1.238941765909e+00 1.228973708492e+00 1.220170779447e+00 1.212569612400e+00 1.206190616519e+00 1.201136940684e+00 1.197462849620e+00 1.195361487811e+00 1.195036460288e+00 1.196697086169e+00 1.200610080504e+00 1.206898115027e+00 1.215654029324e+00 1.226802642158e+00 1.240089779673e+00 1.255172885589e+00 1.271493950630e+00 1.288460275018e+00 1.305398091067e+00 1.321585016693e+00 1.336376098193e+00 1.349082348721e+00 1.359118076589e+00 1.365927654190e+00 1.368975856307e+00 1.367853601816e+00 1.362147775099e+00 1.351586258621e+00 1.336014511683e+00 1.315611582357e+00 1.285998887538e+00 1.256929733627e+00 1.235376148602e+00 1.219198403379e+00 1.199326811308e+00 1.168487335164e+00 1.128245813748e+00 1.088428442524e+00 1.059038954916e+00 1.041360059921e+00 1.027288507053e+00 1.007901375826e+00 9.825831185434e-01 9.603050081191e-01 9.516876384217e-01 9.585506958371e-01 9.720321200849e-01 9.813692458213e-01 9.836648586159e-01 9.857313483997e-01 9.968731665972e-01 1.018964454399e+00 1.043964367550e+00 1.061285622671e+00 1.066982705641e+00 1.066661497069e+00 1.070124027490e+00 1.081987495579e+00 1.097090842302e+00 1.105532136349e+00 1.101848760095e+00 1.089900494267e+00 1.079712780273e+00 1.078530106950e+00 1.083988851929e+00 1.086569327938e+00 1.078841054480e+00 1.062675879373e+00 1.047791122571e+00 9.917533411779e-01 9.261759971183e-01 8.510983622821e-01 8.520417075683e-01 9.213137143241e-01 9.728294113439e-01 9.498222491144e-01 8.685208448312e-01 8.066281783397e-01 8.282949764014e-01 8.952529519797e-01 9.223276492771e-01 8.718849303555e-01 7.801792213998e-01 7.362088800494e-01 7.856632636067e-01 8.621792373656e-01 8.825112618039e-01 8.248475754127e-01 7.372579416529e-01 7.054126168267e-01 7.554966802164e-01 8.174289970213e-01 8.242917139940e-01 7.712617074684e-01 7.127902325104e-01 7.139764599366e-01 7.684714117238e-01 8.099897361480e-01 7.951404450518e-01 7.388832341396e-01 7.044774326836e-01 7.402337094498e-01 8.120464094355e-01 8.494238630818e-01 8.183383674890e-01 7.457830063619e-01 7.108098872149e-01 7.681465450837e-01 8.675632148591e-01 9.234310060675e-01 8.965453653798e-01 8.143159973438e-01 7.615090688645e-01 8.048438183935e-01 9.001400847592e-01 9.580209205514e-01 9.376382485030e-01 8.661216512359e-01 8.177401023901e-01 8.421472047355e-01 9.012345966255e-01 9.262014653969e-01 8.921239496755e-01 8.309169204573e-01 8.006071780615e-01 8.223306701470e-01 8.570150352722e-01 8.595364709589e-01 8.213131890991e-01 7.691308129330e-01 7.386634866004e-01 7.421072474452e-01 7.630287052720e-01 7.794852410749e-01 7.790987567657e-01 7.591793582472e-01 7.269323189456e-01 7.019145039184e-01 7.062518695940e-01 7.402518911924e-01 7.767519385703e-01 7.874714692743e-01 7.683726191248e-01 7.433561553692e-01 7.429759760295e-01 7.713934455891e-01 8.037933223022e-01 8.171372556819e-01 8.102864904706e-01 7.997643667644e-01 8.019568805194e-01 8.190498200501e-01 8.412432294304e-01 8.569949566625e-01 8.594093429299e-01 8.494410386031e-01 8.384400579971e-01 8.436731711630e-01 8.712674835297e-01 9.044354945194e-01 9.171362791350e-01 8.995842354363e-01 8.708394039781e-01 8.638445101059e-01 8.884163776968e-01 9.179469253691e-01 9.220787779283e-01 8.989423613393e-01 8.741010957207e-01 8.695590331976e-01 8.761865227094e-01 8.692306986876e-01 8.440025470373e-01 8.237832052156e-01 8.290889350430e-01 8.454011656753e-01 8.403177567771e-01 8.062037183975e-01 7.754631663255e-01 7.876987253130e-01 8.352026023431e-01 8.714686277109e-01 8.683542908595e-01 8.434018807956e-01 8.414931489895e-01 8.826933446083e-01 9.379427993494e-01 9.690586249127e-01 9.673733234689e-01 9.543603173917e-01 9.557872945759e-01 9.757804297257e-01 9.989775360938e-01 1.010993825880e+00 1.008257201914e+00 9.938882101268e-01 9.752712996164e-01 1.008051612625e+00
 1.460490106758e+00 1.458822482798e+00 1.459254207956e+00 1.460042398150e+00 1.458930016772e+00 1.456408904039e+00 1.454944807618e+00 1.455451327117e+00 1.456105759080e+00 1.454963068938e+00 1.452576234817e+00 1.451185085933e+00 1.451656189304e+00 1.452269149936e+00 1.451066109242e+00 1.448617720198e+00 1.447269983763e+00 1.447808407590e+00 1.448330700805e+00 1.446993360473e+00 1.444597107239e+00 1.443398585375e+00 1.443955507168e+00 1.444405336161e+00 1.443034114614e+00 1.440623106024e+00 1.439413378518e+00 1.440009247108e+00 1.440450169582e+00 1.438922551839e+00 1.436374932439e+00 1.435223772695e+00 1.435911008497e+00 1.436272372635e+00 1.434622072163e+00 1.432121671354e+00 1.431132012274e+00 1.431883710759e+00 1.432140129152e+00 1.430332200257e+00 1.427810123142e+00 1.426974861002e+00 1.427820384977e+00 1.427891304820e+00 1.425801245064e+00 1.423225110345e+00 1.422508154493e+00 1.423339373887e+00 1.423234351518e+00 1.421052107400e+00 1.418544256330e+00 1.417875208949e+00 1.418606655080e+00 1.418368428188e+00 1.416229390345e+00 1.413963224190e+00 1.413473471140e+00 1.414095458682e+00 1.413645446334e+00 1.411559025762e+00 1.409598845098e+00 1.409286383482e+00 1.409781005962e+00 1.409116592165e+00 1.406960253955e+00 1.405056299529e+00 1.404763680439e+00 1.405143790640e+00 1.404308437035e+00 1.402059559836e+00 1.400104052996e+00 1.399667262353e+00 1.399879713936e+00 1.399036997565e+00 1.396874062226e+00 1.394858713555e+00 1.394194678340e+00 1.394245650150e+00 1.393476739989e+00 1.391528169295e+00 1.389603310420e+00 1.388775240125e+00 1.388641967947e+00 1.387972954456e+00 1.386322608015e+00 1.384533559227e+00 1.383575929293e+00 1.383285875328e+00 1.382662457250e+00 1.381229003837e+00 1.379588193848e+00 1.378546745875e+00 1.378083439118e+00 1.377470336668e+00 1.376215689722e+00 1.374664972335e+00 1.373511359412e+00 1.372890209620e+00 1.372247798496e+00 1.371109906617e+00 1.369647994681e+00 1.368396315948e+00 1.367587996517e+00 1.366908729898e+00 1.365899953158e+00 1.364520682994e+00 1.363177817132e+00 1.362192331025e+00 1.361432038008e+00 1.360515487108e+00 1.359264563283e+00 1.357885240627e+00 1.356716957311e+00 1.355842943726e+00 1.354988760586e+00 1.353865915821e+00 1.352505187217e+00 1.351195647734e+00 1.350149542255e+00 1.349273352291e+00 1.348275157543e+00 1.346989713326e+00 1.345586939608e+00 1.344365514322e+00 1.343394821315e+00 1.342439351102e+00 1.341247625263e+00 1.339831440881e+00 1.338456302240e+00 1.337332907343e+00 1.336354951552e+00 1.335230318428e+00 1.333855633631e+00 1.332414559632e+00 1.331141240482e+00 1.330050270455e+00 1.328939132930e+00 1.327630853026e+00 1.326194509289e+00 1.324834040641e+00 1.323622086247e+00 1.322450248758e+00 1.321186252730e+00 1.319817570207e+00 1.318435382642e+00 1.317130336100e+00 1.315879278113e+00 1.314604711951e+00 1.313285707705e+00 1.311944827247e+00 1.310603844422e+00 1.309281260209e+00 1.307975480133e+00 1.306657055996e+00 1.305320223497e+00 1.303973355948e+00 1.302622382559e+00 1.301277591620e+00 1.299936644230e+00 1.298576039770e+00 1.297200216731e+00 1.295838032367e+00 1.294481623667e+00 1.293101276744e+00 1.291695845201e+00 1.290289852205e+00 1.288907196728e+00 1.287539885128e+00 1.286140899647e+00 1.284695802524e+00 1.283260091690e+00 1.281859965035e+00 1.280463375766e+00 1.279033709741e+00 1.277574784903e+00 1.276125729738e+00 1.274704534713e+00 1.273279522925e+00 1.271814604705e+00 1.270337920196e+00 1.268884901236e+00 1.267443814621e+00 1.265986574012e+00 1.264506509889e+00 1.263018753687e+00 1.261550894727e+00 1.260086856249e+00 1.258601041873e+00 1.257104249090e+00 1.255616418134e+00 1.254134380445e+00 1.252639525115e+00 1.251128430286e+00 1.249611955761e+00 1.248103650208e+00 1.246599341118e+00 1.245080007221e+00 1.243544513571e+00 1.242008780969e+00 1.240473969508e+00 1.238936705051e+00 1.237393714485e+00 1.235838146900e+00 1.234273659692e+00 1.232713764276e+00 1.231152071726e+00 1.229581288292e+00 1.228001959757e+00 1.226415305856e+00 1.224831782373e+00 1.223247162039e+00 1.221650060369e+00 1.220042336077e+00 1.218438992114e+00 1.216834712887e+00 1.215222234236e+00 1.213599234740e+00 1.211966589985e+00 1.210340434367e+00 1.208715485559e+00 1.207075089939e+00 1.205420617302e+00 1.203768901494e+00 1.202118502806e+00 1.200459880322e+00 1.198788500807e+00 1.197107863217e+00 1.195429114142e+00 1.193750861569e+00 1.192057423086e+00 1.190353283094e+00 1.188648887216e+00 1.186939474088e+00 1.185223173726e+00 1.183499279878e+00 1.181766034736e+00 1.180031974060e+00 1.178294605280e+00 1.176542430114e+00 1.174787319180e+00 1.173030233106e+00 1.171264394565e+00 1.169493629429e+00 1.167714774483e+00 1.165927835941e+00 1.164140140305e+00 1.162346234304e+00 1.160542541386e+00 1.158736575460e+00 1.156923960936e+00 1.155101177610e+00 1.153277664580e+00 1.151444747118e+00 1.149604202513e+00 1.147760896421e+00 1.145907238061e+00 1.144049409931e+00 1.142189273666e+00 1.140314812623e+00 1.138435131548e+00 1.136553414199e+00 1.134660713451e+00 1.132764718969e+00 1.130860348890e+00 1.128945276062e+00 1.127029581363e+00 1.125106606570e+00 1.123172318028e+00 1.121237615481e+00 1.119293043255e+00 1.117340044718e+00 1.115383723858e+00 1.113417301769e+00 1.111442767413e+00 1.109467221211e+00 1.107478234171e+00 1.105485664052e+00 1.103486674143e+00 1.101475366329e+00 1.099459678888e+00 1.097439173209e+00 1.095408796025e+00 1.093372356818e+00 1.091326537620e+00 1.089272755932e+00 1.087216361895e+00 1.085148668412e+00 1.083072930749e+00 1.080992730210e+00 1.078902898852e+00 1.076806480924e+00 1.074703979601e+00 1.072589625754e+00 1.070469549484e+00 1.068342630939e+00 1.066206350560e+00 1.064065206168e+00 1.061916765180e+00 1.059754762917e+00 1.057588551733e+00 1.055414382961e+00 1.053231814618e+00 1.051044974674e+00 1.048844658481e+00 1.046636696975e+00 1.044424520671e+00 1.042201978544e+00 1.039972939127e+00 1.037735096421e+00 1.035487181305e+00 1.033232678280e+00 1.030970411501e+00 1.028696842916e+00 1.026420021815e+00 1.024130983350e+00 1.021832135104e+00 1.019529825830e+00 1.017215231252e+00 1.014893628269e+00 1.012564654447e+00 1.010224277912e+00 1.007877723628e+00 1.005520819294e+00 1.003152258921e+00 1.000779878731e+00 9.983964793155e-01 9.960052204510e-01 9.936086832134e-01 9.911968800821e-01 9.887779903431e-01 9.863529338127e-01 9.839170980170e-01 9.814772573901e-01 9.790259906444e-01 9.765633491117e-01 9.740943391806e-01 9.716139522100e-01 9.691280191760e-01 9.666353112024e-01 9.641288567284e-01 9.616151340740e-01 9.590898182222e-01 9.565544142241e-01 9.540138563767e-01 9.514629301589e-01 9.489021260791e-01 9.463330686853e-01 9.437511276856e-01 9.411614255033e-01 9.385639280712e-01 9.359576360825e-01 9.333439561310e-01 9.307198501742e-01 9.280840503849e-01 9.254406528676e-01 9.227883192993e-01 9.201300068913e-01 9.174641529071e-01 9.147861386961e-01 9.120980263611e-01 9.093994615841e-01 9.066951641980e-01 9.039829656113e-01 9.012614025986e-01 8.985288737324e-01 8.957857662285e-01 8.930320118838e-01 8.902727401761e-01 8.875045713974e-01 8.847270332504e-01 8.819391016058e-01 8.791396467104e-01 8.763323401458e-01 8.735169940158e-01 8.706934441548e-01 8.678602634926e-01 8.650164288692e-01 8.621645757799e-01 8.593038748564e-01 8.564339274167e-01 8.535567980611e-01 8.506706132159e-01 8.477757340742e-01 8.448723944367e-01 8.419587066757e-01 8.390372293651e-01 8.361078339066e-01 8.331706094118e-01 8.302260360219e-01 8.272695057189e-01 8.243052730919e-01 8.213324966603e-01 8.183533398068e-01 8.153674788919e-01 8.123709139892e-01 8.093648027424e-01 8.063491638628e-01 8.033274946162e-01 8.003004435074e-01 7.972641773755e-01 7.942172234358e-01 7.911605531363e-01 7.880984867182e-01 7.850306819905e-01 7.819550790812e-01 7.788706232414e-01 7.757754863268e-01 7.726738242629e-01 7.695692951462e-01 7.664555385909e-01 7.633338424157e-01 7.602036282184e-01 7.570658938437e-01 7.539253905316e-01 7.507766129923e-01 7.476201442921e-01 7.444571984545e-01 7.412867163195e-01 7.381125175839e-01 7.349314040748e-01 7.317435730045e-01 7.285488565916e-01 7.253498001017e-01 7.221467828983e-01 7.189356272323e-01 7.157185940370e-01 7.124955352431e-01 7.092682891219e-01 7.060380184856e-01 7.028017814447e-01 6.995588634217e-01 6.963107171084e-01 6.930589221863e-01 6.898053823291e-01 6.865444486073e-01 6.832798666194e-01 6.800102667101e-01 6.767365701282e-01 6.734629968387e-01 6.701837243994e-01 6.669005017740e-01 6.636143662970e-01 6.603236555085e-01 6.570338508634e-01 6.537398861149e-01 6.504424618314e-01 6.471437490394e-01 6.438398796551e-01 6.405381346254e-01 6.372334872645e-01 6.339270941881e-01 6.306210805018e-01 6.273091860440e-01 6.240016594457e-01 6.206915360364e-01 6.173808473581e-01 6.140721812450e-01 6.107576683981e-01 6.074472198460e-01 6.041361784272e-01 6.008278936842e-01 5.975205969679e-01 5.942103952203e-01 5.909044086804e-01 5.876000278841e-01 5.842975241888e-01 5.809978504541e-01 5.776976134655e-01 5.744017739889e-01 5.711094713817e-01 5.678188892372e-01 5.645340352655e-01 5.612487154906e-01 5.579699255016e-01 5.546955149963e-01 5.514249121330e-01 5.481591941050e-01 5.448969944774e-01 5.416407076952e-01 5.383910555270e-01 5.351462310518e-01 5.319070441438e-01 5.286738899992e-01 5.254474177293e-01 5.222308351285e-01 5.190175946661e-01 5.158124848341e-01 5.126158682728e-01 5.094266093875e-01 5.062473675127e-01 5.030740064976e-01 4.999112823016e-01 4.967578849153e-01 4.936121177577e-01 4.904800027910e-01 4.873534769311e-01 4.842384270473e-01 4.811366938243e-01 4.780416587597e-01 4.749626923984e-01 4.718910001013e-01 4.688338450030e-01 4.657895873332e-01 4.627529425520e-01 4.597370199892e-01 4.567250707632e-01 4.537322155214e-01 4.507535272839e-01 4.477828301492e-01 4.448347342712e-01 4.418919596359e-01 4.389712548722e-01 4.360639047852e-01 4.331676660406e-01 4.302950214898e-01 4.274277151962e-01 4.245861268241e-01 4.217571835636e-01 4.189400667647e-01 4.161497475331e-01 4.133649073459e-01 4.106083545337e-01 4.078625693315e-01 4.051337225881e-01 4.024315884678e-01 3.997339668972e-01 3.970677955558e-01 3.944126376689e-01 3.917759517209e-01 3.891660162125e-01 3.865619513988e-01 3.839922207157e-01 3.814311453434e-01 3.788928931691e-01 3.763797268910e-01 3.738742493311e-01 3.714024526404e-01 3.689395930026e-01 3.665021622350e-01 3.640880407718e-01 3.616831764809e-01 3.593146285925e-01 3.569531488070e-01 3.546180346699e-01 3.523047278990e-01 3.500032681515e-01 3.477347375820e-01 3.454748258436e-01 3.432426197259e-01 3.410308917093e-01 3.388327108511e-01 3.366659783514e-01 3.345063227781e-01 3.323745351922e-01 3.302622368866e-01 3.281619166100e-01 3.260927835263e-01 3.240314462010e-01 3.219969481826e-01 3.199805138860e-01 3.179764166338e-01 3.160009882190e-01 3.140336001302e-01 3.120874887061e-01 3.101619033405e-01 3.082454287605e-01 3.063547591891e-01 3.044724983651e-01 3.026107696923e-01 3.007675046183e-01 2.989293719401e-01 2.971181617967e-01 2.953112703496e-01 2.935219642871e-01 2.917495293527e-01 2.899788587496e-01 2.882341941243e-01 2.864907776190e-01 2.847626466519e-01 2.830491612133e-01 2.813339758516e-01 2.796441841803e-01 2.779491185598e-01 2.762687960997e-01 2.745990812623e-01 2.729245806867e-01 2.712725870920e-01 2.696125672595e-01 2.679645619938e-01 2.663234345041e-01 2.646754015297e-01 2.630450119384e-01 2.614041044997e-01 2.597715454671e-01 2.581422254749e-01 2.565022624831e-01 2.548760330452e-01 2.532370016278e-01 2.516024143842e-01 2.499666894241e-01 2.483190247974e-01 2.466805503151e-01 2.450236814371e-01 2.433695493644e-01 2.417106846367e-01 2.400346780498e-01 2.383657692124e-01 2.366752970854e-01 2.349821074415e-01 2.332820666754e-01 2.315616734027e-01 2.298441349084e-01 2.281020811099e-01 2.263538822667e-01 2.245945364175e-01 2.228114884760e-01 2.210284902532e-01 2.192180781087e-01 2.173968351985e-01 2.155643620780e-01 2.137031456597e-01 2.118401400595e-01 2.099448993688e-01 2.080390330180e-01 2.061159248745e-01 2.041628117558e-01 2.022051975045e-01 2.002135243361e-01 1.982094052883e-01 1.961857535323e-01 1.941310019715e-01 1.920690533092e-01 1.899721443926e-01 1.878599810585e-01 1.857282770167e-01 1.835637693823e-01 1.813921521875e-01 1.791842736798e-01 1.769614642403e-01 1.747195898184e-01 1.724447555813e-01 1.701620352005e-01 1.678462684182e-01 1.655149244240e-01 1.631664729139e-01 1.607864209463e-01 1.584027566849e-01 1.559874799514e-01 1.535597613875e-01 1.511203329537e-01 1.486526125314e-01 1.461871328597e-01 1.436931010033e-01 1.411964991636e-01 1.386928526450e-01 1.361692242999e-01 1.336574388599e-01 1.311279494412e-01 1.286069076362e-01 1.260902341438e-01 1.235697930481e-01 1.210734364962e-01 1.185789258841e-01 1.161079412966e-01 1.136645177283e-01 1.112389376284e-01 1.088627266801e-01 1.065158459869e-01 1.042233038970e-01 1.019904074698e-01 9.981171385971e-02 9.772012228459e-02 9.570056072364e-02 9.378154959109e-02 9.197049334510e-02 9.026793101974e-02 8.870642276507e-02 8.727723198400e-02 8.600962224013e-02 8.490859751231e-02 8.398411122414e-02 8.325922548767e-02 8.272934606169e-02 8.242036015298e-02 8.232979548252e-02 8.246743409449e-02 8.284282417296e-02 8.344803221183e-02 8.429778954502e-02 8.537641065746e-02 8.668915473500e-02 8.823088936473e-02 8.998663384168e-02 9.196522286252e-02 9.413605283097e-02 9.651087946596e-02 9.906819184453e-02 1.017947849448e-01 1.046989161305e-01 1.077435137923e-01 1.109451603809e-01 1.142796900924e-01 1.177371477101e-01 1.213263511880e-01 1.250129954020e-01 1.288151766365e-01 1.327134809889e-01 1.366949145290e-01 1.407763531748e-01 1.449212601176e-01 1.491525242648e-01 1.534499998147e-01 1.578026167649e-01 1.622343992829e-01 1.667022284580e-01 1.712342739975e-01 1.758136788861e-01 1.804290254983e-01 1.851037387115e-01 1.897980827184e-01 1.945413397171e-01 1.993161320041e-01 2.041096404423e-01 2.089490118788e-01 2.137959216245e-01 2.186740110402e-01 2.235766249166e-01 2.284817589243e-01 2.334238296269e-01 2.383613852165e-01 2.433188131604e-01 2.482904276700e-01 2.532529478867e-01 2.582437463667e-01 2.632182077927e-01 2.682025648691e-01 2.731935596519e-01 2.781660950654e-01 2.831550682323e-01 2.881248873601e-01 2.930910964619e-01 2.980566031383e-01 3.029950870647e-01 3.079398068050e-01 3.128590888388e-01 3.177643867175e-01 3.226649763293e-01 3.275267677787e-01 3.323902388539e-01 3.372208417668e-01 3.420275705109e-01 3.468241926266e-01 3.515761212514e-01 3.563191398524e-01 3.610245905560e-01 3.656981655013e-01 3.703560678484e-01 3.749630071071e-01 3.795536460091e-01 3.841042887135e-01 3.886134726603e-01 3.931046553377e-01 3.975363378739e-01 4.019464554784e-01 4.063130023886e-01 4.106310909529e-01 4.149264765564e-01 4.191598157279e-01 4.233659742385e-01 4.275261130091e-01 4.316325818070e-01 4.357133142519e-01 4.397305861207e-01 4.437130185185e-01 4.476510366769e-01 4.515278808526e-01 4.553798649730e-01 4.591671121521e-01 4.629146062722e-01 4.666214713957e-01 4.702627336304e-01 4.738784353401e-01 4.774296288210e-01 4.809393536040e-01 4.844094141413e-01 4.878146210595e-01 4.911930215909e-01 4.945113541409e-01 4.977856000992e-01 5.010250408031e-01 5.042010488828e-01 5.073514514966e-01 5.104476732051e-01 5.134981788098e-01 5.165200334158e-01 5.194813721111e-01 5.224193476922e-01 5.253083509449e-01 5.281574981967e-01 5.309829458841e-01 5.337531901253e-01 5.365038110853e-01 5.392158525846e-01 5.418884042060e-01 5.445454141494e-01 5.471547103401e-01 5.497505959451e-01 5.523168331756e-01 5.548490793362e-01 5.573769256468e-01 5.598640514341e-01 5.623437518759e-01 5.648051700815e-01 5.672398713866e-01 5.696766494166e-01 5.720848713839e-01 5.744922443968e-01 5.768924434074e-01 5.792737509590e-01 5.816691561714e-01 5.840442004398e-01 5.864272133186e-01 5.888149348555e-01 5.911899967959e-01 5.935886681872e-01 5.959797415627e-01 5.983828540676e-01 6.008028307828e-01 6.032196181005e-01 6.056670201799e-01 6.081167764886e-01 6.105868752200e-01 6.130818536035e-01 6.155806816913e-01 6.181169693914e-01 6.206637370630e-01 6.232349474491e-01 6.258410544619e-01 6.284546056804e-01 6.311111316792e-01 6.337846848593e-01 6.364861791023e-01 6.392259936057e-01 6.419765952932e-01 6.447740183054e-01 6.475907634438e-01 6.504338038259e-01 6.533202482606e-01 6.562183356388e-01 6.591607204144e-01 6.621247362723e-01 6.651141142533e-01 6.681444172595e-01 6.711853704272e-01 6.742651408535e-01 6.773682469257e-01 6.804879555696e-01 6.836469995216e-01 6.868126414826e-01 6.900116508453e-01 6.932286606026e-01 6.964562392551e-01 6.997175156798e-01 7.029792522134e-01 7.062636126494e-01 7.095629940125e-01 7.128618738413e-01 7.161860504440e-01 7.195055407985e-01 7.228374972831e-01 7.261762915826e-01 7.295057743158e-01 7.328515382406e-01 7.361823904563e-01 7.395139333591e-01 7.428448256847e-01 7.461565132047e-01 7.494740069138e-01 7.527707696377e-01 7.560559202396e-01 7.593325732109e-01 7.625796529402e-01 7.658217840631e-01 7.690347649795e-01 7.722242049591e-01 7.753982900562e-01 7.785336163540e-01 7.816539775610e-01 7.847406017303e-01 7.877936403076e-01 7.908244487420e-01 7.938098783724e-01 7.967687904373e-01 7.996896895592e-01 8.025682724972e-01 8.054183940595e-01 8.082186111552e-01 8.109859744672e-01 8.137111599295e-01 8.163879854294e-01 8.190307881062e-01 8.216221227121e-01 8.241717513310e-01 8.266773924061e-01 8.291308138589e-01 8.315441910131e-01 8.339056466691e-01 8.362204374907e-01 8.384907212246e-01 8.407045733198e-01 8.428759257979e-01 8.449941904924e-01 8.470603035051e-01 8.490796246590e-01 8.510407118930e-01 8.529548237057e-01 8.548146448782e-01 8.566185722562e-01 8.583755648915e-01 8.600705840051e-01 8.617152670046e-01 8.633034451909e-01 8.648316751097e-01 8.663067622933e-01 8.677191217576e-01 8.690745463803e-01 8.703719765763e-01 8.716029470626e-01 8.727784551163e-01 8.738884872648e-01 8.749335748024e-01 8.759160234757e-01 8.768275417718e-01 8.776760819433e-01 8.784529467258e-01 8.791584914729e-01 8.797963068452e-01 8.803565909002e-01 8.808463292255e-01 8.812596091071e-01 8.815935041075e-01 8.818539067285e-01 8.820293970011e-01 8.821254375914e-01 8.821395017327e-01 8.820667142245e-01 8.819132540385e-01 8.816708529001e-01 8.813414144203e-01 8.809260166014e-01 8.804163342517e-01 8.798229550263e-01 8.791370100230e-01 8.783586350679e-01 8.774922403715e-01 8.765320047113e-01 8.754845143261e-01 8.743443229417e-01 8.731162369661e-01 8.718017152789e-01 8.703964358329e-01 8.689095508490e-01 8.673373423773e-01 8.656816892996e-01 8.639514545069e-01 8.621401108642e-01 8.602592332347e-01 8.583080493052e-01 8.562897004305e-01 8.542139035108e-01 8.520769864752e-01 8.498907814783e-01 8.476556091145e-01 8.453769794602e-01 8.430675008562e-01 8.407212960557e-01 8.383564206571e-01 8.359732819446e-01 8.335758592758e-01 8.311796461675e-01 8.287817862560e-01 8.263962229166e-01 8.240269118755e-01 8.216793553323e-01 8.193680516018e-01 8.170882207867e-01 8.148556230057e-01 8.126754022663e-01 8.105482045148e-01 8.084902763157e-01 8.064938163183e-01 8.045763736190e-01 8.027346070467e-01 8.009737708452e-01 7.993026986599e-01 7.977144691771e-01 7.962195682761e-01 7.948166616059e-01 7.935027494934e-01 7.922851632351e-01 7.911519958408e-01 7.901126434950e-01 7.891571625989e-01 7.882803890174e-01 7.874881890147e-01 7.867603257186e-01 7.861011512575e-01 7.855025385613e-01 7.849505334332e-01 7.844478216445e-01 7.839719129398e-01 7.835245138809e-01 7.830925012768e-01 7.826569977903e-01 7.822245960796e-01 7.817661102612e-01 7.812833589472e-01 7.807649170650e-01 7.801874326265e-01 7.795596066049e-01 7.788542492387e-01 7.780703212502e-01 7.772022816731e-01 7.762276871008e-01 7.751590769235e-01 7.739743369882e-01 7.726731932543e-01 7.712582880251e-01 7.697131314755e-01 7.680511433830e-01 7.662633706638e-01 7.643530359211e-01 7.623318027165e-01 7.601909923203e-01 7.579545915837e-01 7.556211425503e-01 7.532031030953e-01 7.507236339016e-01 7.481836956452e-01 7.456137490518e-01 7.430293367951e-01 7.404474636054e-01 7.379041368754e-01 7.354107314702e-01 7.330052146655e-01 7.307144643998e-01 7.285630445448e-01 7.265924555676e-01 7.248241533239e-01 7.232969846429e-01 7.220465291269e-01 7.210966114472e-01 7.204902872613e-01 7.202476275383e-01 7.204062708422e-01 7.209921570483e-01 7.220270680223e-01 7.235393473049e-01 7.255439582322e-01 7.280595862904e-01 7.310982962854e-01 7.346648143668e-01 7.387707060653e-01 7.434086061648e-01 7.485760913596e-01 7.542663830498e-01 7.604628028048e-01 7.671508422322e-01 7.743071668943e-01 7.819096462987e-01 7.899269224613e-01 7.983307849796e-01 8.070879407916e-01 8.161583996276e-01 8.255090905433e-01 8.350990484741e-01 8.448867554551e-01 8.548333156221e-01 8.648928117929e-01 8.750298933672e-01 8.851978040367e-01 8.953563037525e-01 9.054685474589e-01 9.154879463996e-01 9.253805543317e-01 9.351104251817e-01 9.446363522278e-01 9.539302331864e-01 9.629540787593e-01 9.716833787695e-01 9.800883182937e-01 9.881408611561e-01 9.958221391189e-01 1.003107084706e+00 1.009982515585e+00 1.016431584947e+00 1.022439102652e+00 1.028003729076e+00 1.033112918078e+00 1.037767628830e+00 1.041972058038e+00 1.045724117825e+00 1.049040135595e+00 1.051925510778e+00 1.054396760289e+00 1.056478249287e+00 1.058182868929e+00 1.059547065296e+00 1.060593861116e+00 1.061351877445e+00 1.061867545052e+00 1.062163968248e+00 1.062291205317e+00 1.062286210454e+00 1.062185037677e+00 1.062040325747e+00 1.061884708449e+00 1.061761274674e+00 1.061714354653e+00 1.061769274375e+00 1.061971792525e+00 1.062344267790e+00 1.062910582124e+00 1.063697933236e+00 1.064707706213e+00 1.065958073878e+00 1.067443397066e+00 1.069153807938e+00 1.071085873083e+00 1.073205111176e+00 1.075495977620e+00 1.077919597165e+00 1.080432162844e+00 1.083001330941e+00 1.085564642221e+00 1.088077431370e+00 1.090488138507e+00 1.092734821370e+00 1.094774403395e+00 1.096542930272e+00 1.097994860080e+00 1.099091770776e+00 1.099778605211e+00 1.100037898800e+00 1.099829660427e+00 1.099138306092e+00 1.097959244430e+00 1.096283622105e+00 1.094133322897e+00 1.091520420433e+00 1.088479645725e+00 1.085062089398e+00 1.081308306466e+00 1.077295789184e+00 1.073091450793e+00 1.068776343345e+00 1.064450452039e+00 1.060194512152e+00 1.056120378995e+00 1.052323252073e+00 1.048902263450e+00 1.045961371468e+00 1.043580751711e+00 1.041852332018e+00 1.040841747569e+00 1.040603490194e+00 1.041187203677e+00 1.042606117875e+00 1.044876208621e+00 1.047977866526e+00 1.051877008490e+00 1.056534730905e+00 1.061864929793e+00 1.067800771298e+00 1.074237325341e+00 1.081064389050e+00 1.088181889851e+00 1.095451853602e+00 1.102768333730e+00 1.110004381362e+00 1.117039183775e+00 1.123779066280e+00 1.130103084206e+00 1.135939497648e+00 1.141208297828e+00 1.145842244121e+00 1.149819703305e+00 1.153098550598e+00 1.155689129392e+00 1.157612845878e+00 1.158897161441e+00 1.159625837159e+00 1.159865413878e+00 1.159728475627e+00 1.159340796555e+00 1.158834134374e+00 1.158376768917e+00 1.158117934554e+00 1.158237878284e+00 1.158906356223e+00 1.160279915429e+00 1.162529387853e+00 1.165771830112e+00 1.170132537019e+00 1.175695756617e+00 1.182501044285e+00 1.190578135659e+00 1.199884068735e+00 1.210369152959e+00 1.221926375554e+00 1.234408280959e+00 1.247663509454e+00 1.261479332680e+00 1.275651074831e+00 1.289954184554e+00 1.304136729230e+00 1.317989578539e+00 1.331265626899e+00 1.343761187369e+00 1.355289430261e+00 1.365664085954e+00 1.374770120369e+00 1.382484874448e+00 1.388746826035e+00 1.393540387860e+00 1.396856045747e+00 1.398775086492e+00 1.399376506568e+00 1.398795032811e+00 1.397218110462e+00 1.394811907180e+00 1.391826222316e+00 1.388477188020e+00 1.384991706131e+00 1.381620452055e+00 1.378534367859e+00 1.375933083494e+00 1.373931309046e+00 1.372592696409e+00 1.371965364915e+00 1.371962606080e+00 1.372507345224e+00 1.373432538938e+00 1.374504403513e+00 1.375519743943e+00 1.376175872100e+00 1.376227439745e+00 1.375428990606e+00 1.373528398481e+00 1.370401036001e+00 1.365898494490e+00 1.360005882190e+00 1.352793058016e+00 1.344361316107e+00 1.334989567779e+00 1.324967716304e+00 1.314687918142e+00 1.304629720187e+00 1.295225678572e+00 1.287008151316e+00 1.280406622639e+00 1.275803876494e+00 1.273530718061e+00 1.273707720248e+00 1.276407462046e+00 1.281492511561e+00 1.288698143019e+00 1.297697791200e+00 1.307979398460e+00 1.319081425881e+00 1.330471942622e+00 1.341629294359e+00 1.352166325377e+00 1.361661547549e+00 1.369881223158e+00 1.376662026642e+00 1.381895359534e+00 1.385667466467e+00 1.388022708198e+00 1.389135835432e+00 1.389201385215e+00 1.388343107744e+00 1.386771769778e+00 1.384539993899e+00 1.381691987891e+00 1.378228079076e+00 1.373993093426e+00 1.368904999344e+00 1.362761566739e+00 1.355393556377e+00 1.346717536251e+00 1.336612199865e+00 1.325151790573e+00 1.312447736650e+00 1.298711431483e+00 1.284329102111e+00 1.269649060427e+00 1.255167049583e+00 1.241344966466e+00 1.228580335356e+00 1.217285511616e+00 1.207678543049e+00 1.199940901120e+00 1.194127252037e+00 1.190174227526e+00 1.188047137948e+00 1.187602799498e+00 1.188786941574e+00 1.191570810667e+00 1.195930854576e+00 1.201961880455e+00 1.209680095162e+00 1.219136350992e+00 1.230300216402e+00 1.243004231870e+00 1.257030053326e+00 1.271961985957e+00 1.287319159719e+00 1.302536667753e+00 1.316953600250e+00 1.329964177093e+00 1.340905490883e+00 1.349192750003e+00 1.354290891329e+00 1.355677583170e+00 1.352969159324e+00 1.345791773263e+00 1.333897278533e+00 1.317176066693e+00 1.296092774986e+00 1.265975659859e+00 1.236503624814e+00 1.214614928728e+00 1.198182104555e+00 1.178204033873e+00 1.147462695094e+00 1.107556487998e+00 1.068300074936e+00 1.039632605342e+00 1.022734950031e+00 1.009433792018e+00 9.908118092014e-01 9.662784092961e-01 9.447845568147e-01 9.368424464466e-01 9.441324120466e-01 9.577156270347e-01 9.668692177952e-01 9.687604128310e-01 9.702083069181e-01 9.804874386164e-01 1.001451691824e+00 1.025082119118e+00 1.040860907739e+00 1.044920147662e+00 1.042929019547e+00 1.044761561855e+00 1.055124669306e+00 1.068976002245e+00 1.076555667219e+00 1.072589050706e+00 1.061078258436e+00 1.051997245774e+00 1.052296413305e+00 1.059202349592e+00 1.062906812887e+00 1.055734870398e+00 1.039039894672e+00 1.022277971071e+00 9.708563331748e-01 8.874137548913e-01 8.317364278472e-01 8.653183103529e-01 9.404244625858e-01 9.693821639400e-01 9.196166028645e-01 8.337718123907e-01 7.983189492425e-01 8.451795410656e-01 9.049873028458e-01 9.027463144370e-01 8.280309726100e-01 7.427069210868e-01 7.348283754593e-01 8.056560429791e-01 8.674443019288e-01 8.566862144994e-01 7.795824398947e-01 7.054516441640e-01 7.091142906406e-01 7.727367561554e-01 8.155952888705e-01 7.939593229320e-01 7.300497211315e-01 6.925032268412e-01 7.240056915527e-01 7.822846077099e-01 8.017886588399e-01 7.630034688701e-01 7.061575464035e-01 7.005076569425e-01 7.614551596930e-01 8.270582938247e-01 8.367023112870e-01 7.822623980340e-01 7.171212225668e-01 7.225771296043e-01 8.083654554978e-01 8.957824775560e-01 9.152628888014e-01 8.566205976467e-01 7.763013859169e-01 7.660030928519e-01 8.458279998168e-01 9.337369682508e-01 9.539507777627e-01 8.963965319955e-01 8.193835873505e-01 8.072922810891e-01 8.704540789031e-01 9.318775612576e-01 9.279155370126e-01 8.599856470402e-01 7.896322106971e-01 7.856728044282e-01 8.400479823711e-01 8.838376145705e-01 8.719829580276e-01 8.122179504662e-01 7.501895798171e-01 7.298287955502e-01 7.517275252438e-01 7.833522174641e-01 7.985713881439e-01 7.898217570221e-01 7.613156276532e-01 7.259427152949e-01 7.059647602778e-01 7.201738253107e-01 7.603806096860e-01 7.941949843777e-01 7.955897237732e-01 7.681507918900e-01 7.441436208352e-01 7.543430294893e-01 7.918892936795e-01 8.228855270394e-01 8.261912839768e-01 8.103898433628e-01 8.013706981309e-01 8.146546089666e-01 8.411860152272e-01 8.622794862847e-01 8.684252948693e-01 8.625626642014e-01 8.539901302486e-01 8.529869355825e-01 8.667211093417e-01 8.926544685518e-01 9.161981133630e-01 9.208134489778e-01 9.041812271038e-01 8.847721510219e-01 8.862367886350e-01 9.095402052763e-01 9.301745052856e-01 9.272055929237e-01 9.062072604672e-01 8.917702006787e-01 8.961299417875e-01 9.021806351125e-01 8.876626229578e-01 8.571151516027e-01 8.409607235638e-01 8.564288735236e-01 8.785781869553e-01 8.698395298116e-01 8.262043947443e-01 7.890884703783e-01 8.042557143938e-01 8.585111595547e-01 8.958921097777e-01 8.851951750747e-01 8.487711981663e-01 8.415755575504e-01 8.882191901328e-01 9.519350878221e-01 9.853923672205e-01 9.779006051635e-01 9.569411261129e-01 9.575299868678e-01 9.860945634630e-01 1.019842154336e+00 1.036112184107e+00 1.029713152316e+00 1.009083951667e+00 9.876238134142e-01 1.021557105923e+00
 1.475849299768e+00 1.474215607613e+00 1.474702577998e+00 1.475533565102e+00 1.474443096239e+00 1.471942416364e+00 1.470513149662e+00 1.471067341765e+00 1.471768862321e+00 1.470655543473e+00 1.468282637260e+00 1.466917772774e+00 1.467442701398e+00 1.468107405301e+00 1.466926260355e+00 1.464489863613e+00 1.463177999982e+00 1.463770453792e+00 1.464337245620e+00 1.463026565851e+00 1.460652626816e+00 1.459486800270e+00 1.460092577725e+00 1.460590842225e+00 1.459249585047e+00 1.456856464271e+00 1.455679995563e+00 1.456328739501e+00 1.456817876916e+00 1.455316670513e+00 1.452788737876e+00 1.451675991382e+00 1.452416319730e+00 1.452826776086e+00 1.451207276062e+00 1.448727496948e+00 1.447772074047e+00 1.448580173615e+00 1.448887456924e+00 1.447105818994e+00 1.444603329244e+00 1.443809059900e+00 1.444712225843e+00 1.444827401318e+00 1.442759236487e+00 1.440206609656e+00 1.439538522001e+00 1.440429543536e+00 1.440368493765e+00 1.438204437160e+00 1.435720335508e+00 1.435104518576e+00 1.435901936989e+00 1.435708466014e+00 1.433587956409e+00 1.431350205705e+00 1.430914103687e+00 1.431596870769e+00 1.431189911251e+00 1.429130531815e+00 1.427205285410e+00 1.426943420036e+00 1.427490853123e+00 1.426864382276e+00 1.424737467006e+00 1.422876254875e+00 1.422639261432e+00 1.423066588845e+00 1.422260782550e+00 1.420043443449e+00 1.418137726531e+00 1.417760874411e+00 1.418022077562e+00 1.417209586817e+00 1.415076196040e+00 1.413108066098e+00 1.412508728397e+00 1.412614895088e+00 1.411879659368e+00 1.409962859652e+00 1.408083481046e+00 1.407315612213e+00 1.407241355027e+00 1.406616378834e+00 1.404998994620e+00 1.403250952724e+00 1.402350843807e+00 1.402120271783e+00 1.401543496600e+00 1.400148831166e+00 1.398550744967e+00 1.397560547335e+00 1.397154842847e+00 1.396592452228e+00 1.395380055081e+00 1.393870747481e+00 1.392767404780e+00 1.392200637768e+00 1.391609545294e+00 1.390518244692e+00 1.389099090124e+00 1.387895015403e+00 1.387139774513e+00 1.386514700495e+00 1.385553626308e+00 1.384218400847e+00 1.382921511063e+00 1.381988972383e+00 1.381284566371e+00 1.380419565165e+00 1.379214552242e+00 1.377878864562e+00 1.376762715605e+00 1.375947270049e+00 1.375148868907e+00 1.374072719465e+00 1.372756306461e+00 1.371497611338e+00 1.370509641005e+00 1.369693035413e+00 1.368745392139e+00 1.367504202328e+00 1.366150206947e+00 1.364987567869e+00 1.364076917537e+00 1.363176153634e+00 1.362029685548e+00 1.360661021418e+00 1.359342267661e+00 1.358282795320e+00 1.357361169373e+00 1.356284049715e+00 1.354956469063e+00 1.353571265456e+00 1.352360002036e+00 1.351328209916e+00 1.350266789302e+00 1.349007897128e+00 1.347625869996e+00 1.346328092846e+00 1.345175759482e+00 1.344056041539e+00 1.342844483765e+00 1.341530000424e+00 1.340209401796e+00 1.338963498662e+00 1.337768360293e+00 1.336547751394e+00 1.335285028079e+00 1.334003883202e+00 1.332721995853e+00 1.331458213455e+00 1.330207476407e+00 1.328945714899e+00 1.327667128717e+00 1.326381310537e+00 1.325089933287e+00 1.323802648584e+00 1.322518765012e+00 1.321215326347e+00 1.319901594782e+00 1.318601192323e+00 1.317303458612e+00 1.315980053012e+00 1.314634615502e+00 1.313290231445e+00 1.311969671201e+00 1.310662574663e+00 1.309322100374e+00 1.307937868878e+00 1.306565181148e+00 1.305227786147e+00 1.303890993782e+00 1.302521943043e+00 1.301126239501e+00 1.299740895139e+00 1.298382807410e+00 1.297017987279e+00 1.295615079910e+00 1.294202598510e+00 1.292814049721e+00 1.291435980390e+00 1.290041074507e+00 1.288624119381e+00 1.287202180486e+00 1.285798343330e+00 1.284398326489e+00 1.282976251458e+00 1.281544099461e+00 1.280122493059e+00 1.278704404645e+00 1.277274483073e+00 1.275829156423e+00 1.274378116171e+00 1.272936879088e+00 1.271498223386e+00 1.270043272710e+00 1.268574835466e+00 1.267105217516e+00 1.265637406140e+00 1.264167309823e+00 1.262691679052e+00 1.261202041824e+00 1.259706198676e+00 1.258214188482e+00 1.256719075858e+00 1.255217877204e+00 1.253706192352e+00 1.252188278426e+00 1.250673340495e+00 1.249159117722e+00 1.247630126097e+00 1.246092665821e+00 1.244559124162e+00 1.243025136687e+00 1.241483090823e+00 1.239928558768e+00 1.238368145611e+00 1.236813269306e+00 1.235259618228e+00 1.233689316474e+00 1.232106539441e+00 1.230527033548e+00 1.228948729263e+00 1.227361820429e+00 1.225762093013e+00 1.224154435658e+00 1.222549292987e+00 1.220943497201e+00 1.219323035372e+00 1.217692098262e+00 1.216062234868e+00 1.214425463387e+00 1.212783839786e+00 1.211133095754e+00 1.209473818802e+00 1.207815208480e+00 1.206151887637e+00 1.204474118221e+00 1.202794219589e+00 1.201112778368e+00 1.199422362309e+00 1.197727347893e+00 1.196024053229e+00 1.194313833232e+00 1.192602943119e+00 1.190884120928e+00 1.189157659374e+00 1.187429434422e+00 1.185692779429e+00 1.183948203776e+00 1.182201280862e+00 1.180446559017e+00 1.178684305437e+00 1.176918433327e+00 1.175142801663e+00 1.173364349406e+00 1.171582609089e+00 1.169786519067e+00 1.167986128949e+00 1.166183605195e+00 1.164370396303e+00 1.162553826700e+00 1.160729068030e+00 1.158894030986e+00 1.157059146321e+00 1.155215575734e+00 1.153362292463e+00 1.151508257034e+00 1.149644515896e+00 1.147772923463e+00 1.145897612374e+00 1.144011967187e+00 1.142119779542e+00 1.140225022809e+00 1.138318415039e+00 1.136407897545e+00 1.134491727468e+00 1.132561911191e+00 1.130629874852e+00 1.128692053333e+00 1.126743794768e+00 1.124790995551e+00 1.122828695756e+00 1.120857711320e+00 1.118885556023e+00 1.116901523511e+00 1.114909495331e+00 1.112913477949e+00 1.110907343535e+00 1.108895863433e+00 1.106877701271e+00 1.104847753567e+00 1.102812400252e+00 1.100770605853e+00 1.098718942805e+00 1.096663622571e+00 1.094599449689e+00 1.092522837475e+00 1.090442976860e+00 1.088353816781e+00 1.086257957036e+00 1.084156760157e+00 1.082041875823e+00 1.079920923543e+00 1.077794248924e+00 1.075657807766e+00 1.073515786089e+00 1.071364785693e+00 1.069201628475e+00 1.067035407889e+00 1.064858575231e+00 1.062673550764e+00 1.060482378094e+00 1.058279929083e+00 1.056070011631e+00 1.053853905138e+00 1.051626415794e+00 1.049391744192e+00 1.047150194908e+00 1.044897018656e+00 1.042637848081e+00 1.040367632338e+00 1.038087361830e+00 1.035801992103e+00 1.033506369818e+00 1.031202570412e+00 1.028892593013e+00 1.026569224537e+00 1.024238372087e+00 1.021898983387e+00 1.019552383857e+00 1.017199394724e+00 1.014835700543e+00 1.012459881951e+00 1.010078933539e+00 1.007685250977e+00 1.005287052586e+00 1.002881515063e+00 1.000462199082e+00 9.980356051130e-01 9.955966627508e-01 9.931489761942e-01 9.906948734648e-01 9.882303236635e-01 9.857572185182e-01 9.832742735771e-01 9.807776638451e-01 9.782745616915e-01 9.757630353063e-01 9.732432283195e-01 9.707167794369e-01 9.681770583975e-01 9.656274094781e-01 9.630691452207e-01 9.605022893839e-01 9.579292138737e-01 9.553482224891e-01 9.527547656522e-01 9.501511649735e-01 9.475378573470e-01 9.449164988119e-01 9.422887658342e-01 9.396496114833e-01 9.370013234976e-01 9.343406477602e-01 9.316701798623e-01 9.289935819607e-01 9.263072629983e-01 9.236114102605e-01 9.209059502313e-01 9.181876645842e-01 9.154616345790e-01 9.127272575372e-01 9.099828445441e-01 9.072308342471e-01 9.044662387563e-01 9.016943361738e-01 8.989121629831e-01 8.961210372193e-01 8.933227574927e-01 8.905133753958e-01 8.876968323318e-01 8.848700743243e-01 8.820325097025e-01 8.791880238464e-01 8.763341564688e-01 8.734715511782e-01 8.706015017648e-01 8.677204286095e-01 8.648287769118e-01 8.619292017858e-01 8.590228443333e-01 8.561098157195e-01 8.531848567228e-01 8.502490747288e-01 8.473039303892e-01 8.443527243939e-01 8.413945946486e-01 8.384277090582e-01 8.354480880946e-01 8.324589728412e-01 8.294634257202e-01 8.264626957260e-01 8.234519652613e-01 8.204318376627e-01 8.174008798336e-01 8.143630922367e-01 8.113206549241e-01 8.082691521352e-01 8.052087108761e-01 8.021379978977e-01 7.990608956757e-01 7.959781654422e-01 7.928878222570e-01 7.897884911008e-01 7.866814536498e-01 7.835670837162e-01 7.804479368528e-01 7.773204563362e-01 7.741847722160e-01 7.710426441663e-01 7.678938659158e-01 7.647415769865e-01 7.615793004951e-01 7.584100309574e-01 7.552344916301e-01 7.520521441055e-01 7.488686463031e-01 7.456758411043e-01 7.424756579280e-01 7.392699775024e-01 7.360584895165e-01 7.328457082869e-01 7.296232129928e-01 7.263953594422e-01 7.231628397840e-01 7.199239573891e-01 7.166856280286e-01 7.134388979119e-01 7.101867989286e-01 7.069313665419e-01 7.036697031475e-01 7.004087026830e-01 6.971402995280e-01 6.938691407476e-01 6.905942152306e-01 6.873137953764e-01 6.840331299688e-01 6.807489411558e-01 6.774617745954e-01 6.741725607724e-01 6.708774826433e-01 6.675837130097e-01 6.642876809411e-01 6.609891690138e-01 6.576892552029e-01 6.543848116494e-01 6.510815925838e-01 6.477775235647e-01 6.444727140695e-01 6.411684910938e-01 6.378598494653e-01 6.345534093536e-01 6.312473767392e-01 6.279416605731e-01 6.246368455057e-01 6.213299259429e-01 6.180258228051e-01 6.147228234850e-01 6.114228249362e-01 6.081234271829e-01 6.048243968051e-01 6.015284167801e-01 5.982360550723e-01 5.949449588325e-01 5.916577756980e-01 5.883723280092e-01 5.850904205839e-01 5.818148698707e-01 5.785403477302e-01 5.752712087081e-01 5.720061492642e-01 5.687445263771e-01 5.654916328733e-01 5.622416135507e-01 5.589956152042e-01 5.557581519658e-01 5.525253256459e-01 5.493011041355e-01 5.460810336036e-01 5.428686648589e-01 5.396644018527e-01 5.364657385146e-01 5.332791985228e-01 5.300958480815e-01 5.269219945825e-01 5.237598711595e-01 5.206029813411e-01 5.174603842873e-01 5.143213797724e-01 5.111954342035e-01 5.080821203759e-01 5.049737518659e-01 5.018827066197e-01 4.987956480622e-01 4.957243179502e-01 4.926666387198e-01 4.896141591006e-01 4.865830642197e-01 4.835543801732e-01 4.805463722066e-01 4.775507510273e-01 4.745628688898e-01 4.715981472958e-01 4.686362941511e-01 4.656971956508e-01 4.627701825277e-01 4.598536880650e-01 4.569610033690e-01 4.540728106165e-01 4.512111612805e-01 4.483591037151e-01 4.455207616609e-01 4.427092383765e-01 4.398992109184e-01 4.371202434404e-01 4.343498447052e-01 4.315966875686e-01 4.288694082966e-01 4.261458131164e-01 4.234556635927e-01 4.207722775151e-01 4.181106750541e-01 4.154725653858e-01 4.128413513574e-01 4.102432271163e-01 4.076515079460e-01 4.050852431100e-01 4.025411510264e-01 4.000056538226e-01 3.975040720772e-01 3.950100654400e-01 3.925418252675e-01 3.900945654591e-01 3.876577795304e-01 3.852535186612e-01 3.828585624287e-01 3.804891399730e-01 3.781409239890e-01 3.758058409915e-01 3.735016990764e-01 3.712047613176e-01 3.689356318575e-01 3.666854024705e-01 3.644497328991e-01 3.622421658409e-01 3.600456091116e-01 3.578739994595e-01 3.557224580814e-01 3.535827693111e-01 3.514718811394e-01 3.493713235365e-01 3.472930639657e-01 3.452339493005e-01 3.431865066236e-01 3.411667524437e-01 3.391564044143e-01 3.371659781812e-01 3.351961109517e-01 3.332347817082e-01 3.312988109230e-01 3.293707917037e-01 3.274620209246e-01 3.255704051675e-01 3.236853659440e-01 3.218259066019e-01 3.199692497917e-01 3.181323499867e-01 3.163105583230e-01 3.144906344877e-01 3.126965645274e-01 3.109011208604e-01 3.091224289969e-01 3.073561350096e-01 3.055901030232e-01 3.038464090571e-01 3.020992617456e-01 3.003670854579e-01 2.986433623602e-01 2.969167189799e-01 2.952092861063e-01 2.934954400395e-01 2.917927069457e-01 2.900956642349e-01 2.883935070446e-01 2.867051711938e-01 2.850083584457e-01 2.833196839400e-01 2.816319970609e-01 2.799369702537e-01 2.782530523975e-01 2.765546755380e-01 2.748615753443e-01 2.731668736187e-01 2.714601939488e-01 2.697612536365e-01 2.680452727721e-01 2.663280441770e-01 2.646086599144e-01 2.628718065503e-01 2.611400562985e-01 2.593879955701e-01 2.576312808679e-01 2.558664666738e-01 2.540816662753e-01 2.522981158687e-01 2.504902811008e-01 2.486753429595e-01 2.468487347734e-01 2.449980217593e-01 2.431465331660e-01 2.412659127601e-01 2.393750931964e-01 2.374698649127e-01 2.355360420812e-01 2.335984845860e-01 2.316291642165e-01 2.296475496526e-01 2.276471006816e-01 2.256175207275e-01 2.235793557120e-01 2.215077069967e-01 2.194203572510e-01 2.173126095396e-01 2.151728002151e-01 2.130228772122e-01 2.108371038685e-01 2.086342689864e-01 2.064093696164e-01 2.041512975691e-01 2.018816034213e-01 1.995752120238e-01 1.972497736078e-01 1.949029323516e-01 1.925201614128e-01 1.901274357739e-01 1.876982545549e-01 1.852499720798e-01 1.827813847615e-01 1.802769781655e-01 1.777652986314e-01 1.752169358704e-01 1.726518665507e-01 1.700693627312e-01 1.674537816263e-01 1.648336887533e-01 1.621815113230e-01 1.595177376228e-01 1.568407080342e-01 1.541377272918e-01 1.514356495181e-01 1.487091543090e-01 1.459782153836e-01 1.432433155975e-01 1.404931978793e-01 1.377536598769e-01 1.350044030115e-01 1.322631701383e-01 1.295341970830e-01 1.268059496521e-01 1.241082057943e-01 1.214191551205e-01 1.187622991012e-01 1.161434020347e-01 1.135520113111e-01 1.110223651605e-01 1.085343146185e-01 1.061165393270e-01 1.037739258055e-01 1.015061020019e-01 9.934422967096e-02 9.727635623602e-02 9.533291328467e-02 9.352322411678e-02 9.185199591347e-02 9.034954602565e-02 8.901171460602e-02 8.786789895444e-02 8.692313230903e-02 8.618927958286e-02 8.568837261141e-02 8.541491652982e-02 8.539443196433e-02 8.561944667034e-02 8.609985486780e-02 8.684084006292e-02 8.783100366589e-02 8.908279567293e-02 9.057461116988e-02 9.231401544348e-02 9.428412298462e-02 9.647204335286e-02 9.888375392585e-02 1.014866754148e-01 1.042877282466e-01 1.072675770185e-01 1.104115790959e-01 1.137255463752e-01 1.171719646383e-01 1.207693881894e-01 1.244918024500e-01 1.283267286467e-01 1.322888957924e-01 1.363380883396e-01 1.404960054809e-01 1.447408755153e-01 1.490621419326e-01 1.534775409702e-01 1.579469204159e-01 1.624971820936e-01 1.671062407042e-01 1.717657399004e-01 1.764942605604e-01 1.812556508151e-01 1.860729225084e-01 1.909335882721e-01 1.958215939639e-01 2.007631906911e-01 2.057211847693e-01 2.107181996408e-01 2.157436683216e-01 2.207806214387e-01 2.258582193280e-01 2.309365245486e-01 2.360418536008e-01 2.411645117253e-01 2.462862757136e-01 2.514356309925e-01 2.565784102459e-01 2.617333624045e-01 2.668977133441e-01 2.720462902568e-01 2.772154474026e-01 2.823672504491e-01 2.875193425145e-01 2.926765085069e-01 2.978054453099e-01 3.029466509606e-01 3.080633235669e-01 3.131694047113e-01 3.182710974121e-01 3.233395249293e-01 3.284084915532e-01 3.334461855549e-01 3.384647293032e-01 3.434727250191e-01 3.484389845427e-01 3.533981722392e-01 3.583219756844e-01 3.632153793525e-01 3.680942816835e-01 3.729234709566e-01 3.777385366232e-01 3.825123140312e-01 3.872481003860e-01 3.919654751390e-01 3.966267671981e-01 4.012676917741e-01 4.058652503533e-01 4.104161545405e-01 4.149450246104e-01 4.194152418242e-01 4.238554740572e-01 4.282524031963e-01 4.325957512122e-01 4.369154733946e-01 4.411717363903e-01 4.453953973977e-01 4.495760873272e-01 4.536958401003e-01 4.577909699786e-01 4.618221876233e-01 4.658162151478e-01 4.697677754412e-01 4.736567723375e-01 4.775194316632e-01 4.813191921290e-01 4.850785974222e-01 4.887979948198e-01 4.924557657824e-01 4.960864890421e-01 4.996575001780e-01 5.031864341959e-01 5.066785828303e-01 5.101101180504e-01 5.135155045830e-01 5.168662087110e-01 5.201747074114e-01 5.234542064863e-01 5.266748165528e-01 5.298711038362e-01 5.330215801340e-01 5.361304544360e-01 5.392161040983e-01 5.422474149424e-01 5.452600789530e-01 5.482330798456e-01 5.511698700358e-01 5.540908600259e-01 5.569653231304e-01 5.598257931035e-01 5.626561608715e-01 5.654552324163e-01 5.682461258524e-01 5.709990947151e-01 5.737440869602e-01 5.764704741630e-01 5.791704192950e-01 5.818755282191e-01 5.845484274794e-01 5.872226020186e-01 5.898882267894e-01 5.925345532029e-01 5.951937263785e-01 5.978340713548e-01 6.004802249810e-01 6.031284957303e-01 6.057677524949e-01 6.084266549187e-01 6.110774954398e-01 6.137415902511e-01 6.164192169883e-01 6.190925935543e-01 6.217944955306e-01 6.244963622166e-01 6.272163516002e-01 6.299610301066e-01 6.327061749787e-01 6.354877599492e-01 6.382760381921e-01 6.410892417002e-01 6.439306574935e-01 6.467778922627e-01 6.496649756225e-01 6.525664673420e-01 6.554902323228e-01 6.584498791631e-01 6.614172796060e-01 6.644269950866e-01 6.674530897499e-01 6.705021708495e-01 6.735893018334e-01 6.766839721951e-01 6.798177835010e-01 6.829688020627e-01 6.861398987599e-01 6.893478130023e-01 6.925609356618e-01 6.958094549942e-01 6.990762631248e-01 7.023538039360e-01 7.056669368022e-01 7.089809306576e-01 7.123212385311e-01 7.156766205085e-01 7.190362268871e-01 7.224237445848e-01 7.258078163676e-01 7.292094589994e-01 7.326214934830e-01 7.360282811796e-01 7.394551190350e-01 7.428704690362e-01 7.462931176873e-01 7.497184928562e-01 7.531299228081e-01 7.565515149621e-01 7.599569666797e-01 7.633571086711e-01 7.667533865430e-01 7.701248191161e-01 7.734971552070e-01 7.768448403106e-01 7.801754661559e-01 7.834950528431e-01 7.867822938632e-01 7.900586906770e-01 7.933049475614e-01 7.965250470185e-01 7.997275922005e-01 8.028874392823e-01 8.060283929635e-01 8.091336210298e-01 8.122023613241e-01 8.152467915454e-01 8.182440431292e-01 8.212144324283e-01 8.241449719755e-01 8.270328147912e-01 8.298893912638e-01 8.326960203528e-01 8.354684091938e-01 8.381968022944e-01 8.408771510741e-01 8.435228959922e-01 8.461150446172e-01 8.486676393793e-01 8.511762553066e-01 8.536318520785e-01 8.560490782693e-01 8.584127416327e-01 8.607291094443e-01 8.630016982153e-01 8.652169600027e-01 8.673891983758e-01 8.695083816403e-01 8.715752548478e-01 8.735972688907e-01 8.755603400481e-01 8.774755032242e-01 8.793358762856e-01 8.811414308970e-01 8.828946068941e-01 8.845887517612e-01 8.862290830067e-01 8.878113316988e-01 8.893340279070e-01 8.908019358186e-01 8.922074709822e-01 8.935528051728e-01 8.948357022513e-01 8.960521526569e-01 8.972087713548e-01 8.982947894047e-01 8.993157004987e-01 9.002687814922e-01 9.011476609596e-01 9.019601967051e-01 9.026967451996e-01 9.033576897669e-01 9.039464613611e-01 9.044522880084e-01 9.048805963737e-01 9.052271562726e-01 9.054890073746e-01 9.056701981287e-01 9.057614205438e-01 9.057679894534e-01 9.056854758133e-01 9.055083443956e-01 9.052455394172e-01 9.048862218585e-01 9.044334077630e-01 9.038866182568e-01 9.032417065873e-01 9.025046693437e-01 9.016679313250e-01 9.007362775442e-01 8.997096028978e-01 8.985835250615e-01 8.973659086592e-01 8.960512764764e-01 8.946414600018e-01 8.931448334676e-01 8.915511195843e-01 8.898743213196e-01 8.881112885978e-01 8.862634101413e-01 8.843406654566e-01 8.823378502955e-01 8.802658022965e-01 8.781249770550e-01 8.759194223940e-01 8.736592170101e-01 8.713417442362e-01 8.689803235852e-01 8.665783806345e-01 8.641376017003e-01 8.616736666812e-01 8.591846896312e-01 8.566848048605e-01 8.541758551185e-01 8.516658836636e-01 8.491680619905e-01 8.466811929762e-01 8.442192136452e-01 8.417894846641e-01 8.393957316192e-01 8.370514137068e-01 8.347565811936e-01 8.325241256293e-01 8.303564812064e-01 8.282594542933e-01 8.262472142397e-01 8.243132862151e-01 8.224700316550e-01 8.207198013873e-01 8.190629105976e-01 8.175091706690e-01 8.160502043035e-01 8.146982299217e-01 8.134457692084e-01 8.122910945293e-01 8.112424831355e-01 8.102855783494e-01 8.094235055572e-01 8.086517129558e-01 8.079609853599e-01 8.073541681091e-01 8.068100535471e-01 8.063342811171e-01 8.059130571490e-01 8.055321599940e-01 8.051931747111e-01 8.048733242426e-01 8.045714350789e-01 8.042744092586e-01 8.039631133999e-01 8.036402460973e-01 8.032802549938e-01 8.028799442108e-01 8.024293654147e-01 8.019079548316e-01 8.013207372577e-01 8.006430113250e-01 7.998751649877e-01 7.990091412604e-01 7.980292050836e-01 7.969437546257e-01 7.957347995953e-01 7.944042332048e-01 7.929558281589e-01 7.913759255013e-01 7.896834614131e-01 7.878683611150e-01 7.859390724929e-01 7.839100581631e-01 7.817766255060e-01 7.795644206625e-01 7.772795804873e-01 7.749344967617e-01 7.725567724041e-01 7.701554330158e-01 7.677609452393e-01 7.653931169126e-01 7.630741000805e-01 7.608414637762e-01 7.587113934212e-01 7.567250711391e-01 7.549100610588e-01 7.532953176541e-01 7.519224634163e-01 7.508153386934e-01 7.500126310829e-01 7.495465670171e-01 7.494438011981e-01 7.497435892048e-01 7.504658005975e-01 7.516412469336e-01 7.532930850805e-01 7.554381342626e-01 7.580994390990e-01 7.612847931671e-01 7.650056332184e-01 7.692677714914e-01 7.740701759349e-01 7.794109142314e-01 7.852809466995e-01 7.916674904862e-01 7.985563846047e-01 8.059231253049e-01 8.137498590317e-01 8.220035828789e-01 8.306560621846e-01 8.396731912118e-01 8.490191711566e-01 8.586580391931e-01 8.685464454273e-01 8.786478414660e-01 8.889187006912e-01 8.993152306463e-01 9.097996583142e-01 9.203237960868e-01 9.308477214222e-01 9.413310698230e-01 9.517275246904e-01 9.620039926673e-01 9.721159030167e-01 9.820303564342e-01 9.917096773791e-01 1.001119041751e+00 1.010228802710e+00 1.019008195410e+00 1.027429050936e+00 1.035470343748e+00 1.043103869750e+00 1.050315974128e+00 1.057087393262e+00 1.063404089267e+00 1.069259197933e+00 1.074643541124e+00 1.079557501831e+00 1.083995151599e+00 1.087964715747e+00 1.091475389236e+00 1.094532762974e+00 1.097157586323e+00 1.099366657189e+00 1.101178877219e+00 1.102629082498e+00 1.103736303050e+00 1.104539831382e+00 1.105076132476e+00 1.105372832513e+00 1.105480705433e+00 1.105435128504e+00 1.105277349319e+00 1.105056975980e+00 1.104804748284e+00 1.104573597350e+00 1.104396603892e+00 1.104307716670e+00 1.104350131464e+00 1.104540334013e+00 1.104912742569e+00 1.105483439879e+00 1.106257217772e+00 1.107254804141e+00 1.108460820624e+00 1.109876385367e+00 1.111485139192e+00 1.113258792335e+00 1.115180941836e+00 1.117203372815e+00 1.119293274280e+00 1.121407440338e+00 1.123486394651e+00 1.125495785210e+00 1.127367563990e+00 1.129054269401e+00 1.130510393292e+00 1.131670638382e+00 1.132504778502e+00 1.132960295691e+00 1.132999937898e+00 1.132604097719e+00 1.131736727800e+00 1.130400211393e+00 1.128582563397e+00 1.126291302618e+00 1.123551821936e+00 1.120381762993e+00 1.116832395378e+00 1.112949310297e+00 1.108791419018e+00 1.104440187066e+00 1.099962510851e+00 1.095458726983e+00 1.091019170180e+00 1.086738446037e+00 1.082731269642e+00 1.079081941015e+00 1.075902966920e+00 1.073281842622e+00 1.071302240908e+00 1.070046709594e+00 1.069567687300e+00 1.069921066216e+00 1.071132686930e+00 1.073210483081e+00 1.076159331428e+00 1.079934986270e+00 1.084506183243e+00 1.089804708589e+00 1.095744323813e+00 1.102247363319e+00 1.109191602724e+00 1.116473696317e+00 1.123975249748e+00 1.131559399990e+00 1.139125383653e+00 1.146531324268e+00 1.153677100109e+00 1.160457577379e+00 1.166763861120e+00 1.172537099253e+00 1.177692264244e+00 1.182191508119e+00 1.186009703894e+00 1.189122241211e+00 1.191564173441e+00 1.193351814449e+00 1.194548178732e+00 1.195237291065e+00 1.195506449118e+00 1.195490061766e+00 1.195312476734e+00 1.195131914493e+00 1.195113731355e+00 1.195415057102e+00 1.196226594458e+00 1.197696677570e+00 1.199989722279e+00 1.203252887540e+00 1.207586620679e+00 1.213099254590e+00 1.219830035954e+00 1.227806158359e+00 1.237011401539e+00 1.247367487275e+00 1.258796823931e+00 1.271143952066e+00 1.284244285065e+00 1.297910096158e+00 1.311897879958e+00 1.325999190231e+00 1.339952611028e+00 1.353516896019e+00 1.366465543744e+00 1.378550378282e+00 1.389587242393e+00 1.399380388592e+00 1.407774831384e+00 1.414672440447e+00 1.419965785373e+00 1.423643588322e+00 1.425700994490e+00 1.426180079177e+00 1.425202044026e+00 1.422871334760e+00 1.419390602162e+00 1.414963580432e+00 1.409809523378e+00 1.404216186447e+00 1.398410493433e+00 1.392672005259e+00 1.387236966720e+00 1.382291372783e+00 1.378035137619e+00 1.374540992731e+00 1.371876551803e+00 1.370030407680e+00 1.368881094688e+00 1.368326898337e+00 1.368131238206e+00 1.368063057168e+00 1.367874890189e+00 1.367252437410e+00 1.365981358685e+00 1.363802195114e+00 1.360532374117e+00 1.356090534138e+00 1.350387212795e+00 1.343514399366e+00 1.335594008341e+00 1.326843221054e+00 1.317617829274e+00 1.308254562816e+00 1.299234181910e+00 1.291014230092e+00 1.284036146869e+00 1.278774875722e+00 1.275536369893e+00 1.274605533097e+00 1.276103981094e+00 1.279986299940e+00 1.286144759115e+00 1.294234806484e+00 1.303889500901e+00 1.314643210282e+00 1.325939445247e+00 1.337324162225e+00 1.348261574457e+00 1.358348058445e+00 1.367262516489e+00 1.374704207171e+00 1.380586429001e+00 1.384810704235e+00 1.387411941354e+00 1.388516554294e+00 1.388199190366e+00 1.386668424254e+00 1.384033800810e+00 1.380393831341e+00 1.375854601237e+00 1.370357454461e+00 1.363902346031e+00 1.356381295809e+00 1.347650408814e+00 1.337655684403e+00 1.326265222230e+00 1.313508782598e+00 1.299472005505e+00 1.284311217424e+00 1.268396680638e+00 1.252095567030e+00 1.235941817064e+00 1.220510056791e+00 1.206327227030e+00 1.193967502735e+00 1.183824511677e+00 1.176211620207e+00 1.171286830929e+00 1.169001477854e+00 1.169263937336e+00 1.171795604575e+00 1.176330613954e+00 1.182603661990e+00 1.190327557255e+00 1.199357894632e+00 1.209521795582e+00 1.220730374121e+00 1.232904583157e+00 1.245883646193e+00 1.259518909127e+00 1.273508551860e+00 1.287485727977e+00 1.301013665911e+00 1.313527560751e+00 1.324499326965e+00 1.333324763327e+00 1.339448899870e+00 1.342376478338e+00 1.341612565450e+00 1.336810998096e+00 1.327653923833e+00 1.313936082059e+00 1.295610042754e+00 1.273552995897e+00 1.242685496760e+00 1.212616288098e+00 1.190262955724e+00 1.173527894484e+00 1.153477153753e+00 1.122960706710e+00 1.083614313149e+00 1.045244867683e+00 1.017717498676e+00 1.002077780997e+00 9.900457903743e-01 9.727097786715e-01 9.495106926421e-01 9.293582233892e-01 9.225924824018e-01 9.306828400893e-01 9.445907242134e-01 9.536518832691e-01 9.551182530264e-01 9.558228099032e-01 9.650102239178e-01 9.845458980183e-01 1.006484349702e+00 1.020417124573e+00 1.022565466347e+00 1.018653317579e+00 1.018608427502e+00 1.027226496823e+00 1.039596243722e+00 1.046141553914e+00 1.041821403268e+00 1.030828940112e+00 1.023105324262e+00 1.025268075478e+00 1.034084813171e+00 1.039484274908e+00 1.033543476958e+00 1.015908968070e+00 9.871840065344e-01 9.371019105115e-01 8.506517832557e-01 8.245607053910e-01 8.854307015363e-01 9.546486950453e-01 9.561726316791e-01 8.848573798053e-01 8.069492432873e-01 8.034599851215e-01 8.651187406046e-01 9.068666172712e-01 8.742285004742e-01 7.857672549451e-01 7.233013002472e-01 7.531672149057e-01 8.302933076693e-01 8.659775573054e-01 8.235904291849e-01 7.373434116661e-01 6.897707613616e-01 7.256827731829e-01 7.883321956769e-01 8.039758443614e-01 7.563975938954e-01 6.930227130285e-01 6.847397026415e-01 7.383473893478e-01 7.881354900575e-01 7.828855778184e-01 7.296699838254e-01 6.885263803138e-01 7.155238642136e-01 7.864984854258e-01 8.312634659261e-01 8.111377105190e-01 7.468314896976e-01 7.110626843174e-01 7.606490944284e-01 8.556510820187e-01 9.136108443962e-01 8.912443184407e-01 8.095591348178e-01 7.507713146087e-01 7.908083784882e-01 8.924678977212e-01 9.589630821851e-01 9.379248980693e-01 8.502533742955e-01 7.825116253470e-01 8.127831032569e-01 9.020687739277e-01 9.531022563371e-01 9.182552688640e-01 8.255578646427e-01 7.616127484493e-01 7.903477337981e-01 8.660020519816e-01 9.044819170650e-01 8.722668566045e-01 7.963245711458e-01 7.379685897450e-01 7.376840830095e-01 7.749423748554e-01 8.065116330055e-01 8.118286118475e-01 7.935970790313e-01 7.629414456204e-01 7.335877238836e-01 7.232884766759e-01 7.436576786750e-01 7.821412349679e-01 8.079778338781e-01 8.006241957532e-01 7.704968979206e-01 7.537181288175e-01 7.750545652654e-01 8.161272739010e-01 8.395696006714e-01 8.308490860950e-01 8.095622720852e-01 8.078901514050e-01 8.343380402536e-01 8.665809881480e-01 8.812133356396e-01 8.756855166411e-01 8.646840399071e-01 8.631855017585e-01 8.747005036833e-01 8.938670781831e-01 9.132167679442e-01 9.252765113956e-01 9.245410178430e-01 9.134862780103e-01 9.050518726014e-01 9.116173465538e-01 9.290977336624e-01 9.394037194416e-01 9.315464743310e-01 9.156060362366e-01 9.113299762898e-01 9.210908768869e-01 9.238413722227e-01 9.024647394509e-01 8.696923378208e-01 8.595285901385e-01 8.835791535196e-01 9.088969148111e-01 8.964265665708e-01 8.465594841867e-01 8.070020061498e-01 8.255521264450e-01 8.835006234469e-01 9.193661752088e-01 9.014154118018e-01 8.560972181186e-01 8.451294493233e-01 8.950676160931e-01 9.628341019190e-01 9.952063855074e-01 9.812850277352e-01 9.539988439039e-01 9.552280150442e-01 9.913917470922e-01 1.032553175943e+00 1.050506590224e+00 1.040865421953e+00 1.017434801861e+00 9.971667274845e-01 1.036286502661e+00
```
