## Supplementary Data 1 for "Heart cockle shells transmit sunlight to photosymbiotic algae using bundled fiber optic cables and condensing lenses": overallwindows-small_400nm_XZ_1.txt (part 3 of 12)

```
 1.490173253363e+00 1.488572947507e+00 1.489111744764e+00 1.489981271580e+00 1.488912025613e+00 1.486431468118e+00 1.485034394540e+00 1.485634121697e+00 1.486379659342e+00 1.485294446995e+00 1.482933453115e+00 1.481593720582e+00 1.482170768056e+00 1.482882774152e+00 1.481722060344e+00 1.479296662687e+00 1.478019260116e+00 1.478663016925e+00 1.479272607460e+00 1.477986496487e+00 1.475632952590e+00 1.474498468697e+00 1.475150419571e+00 1.475694419224e+00 1.474381451916e+00 1.472004513662e+00 1.470858569423e+00 1.471559088601e+00 1.472093422371e+00 1.470616252911e+00 1.468107734199e+00 1.467030209766e+00 1.467822137587e+00 1.468279016384e+00 1.466687962647e+00 1.464228181501e+00 1.463304712479e+00 1.464166022157e+00 1.464522371475e+00 1.462765202773e+00 1.460280481213e+00 1.459525840831e+00 1.460483513967e+00 1.460640232076e+00 1.458592563034e+00 1.456062768358e+00 1.455441090031e+00 1.456389835586e+00 1.456369068732e+00 1.454222971707e+00 1.451760702191e+00 1.451195346057e+00 1.452056362638e+00 1.451904572828e+00 1.449802258581e+00 1.447590509181e+00 1.447206776164e+00 1.447947047468e+00 1.447580558286e+00 1.445548214461e+00 1.443654290880e+00 1.443441092472e+00 1.444039110367e+00 1.443448542217e+00 1.441349399176e+00 1.439530027856e+00 1.439345972543e+00 1.439816628449e+00 1.439039448882e+00 1.436852949018e+00 1.434994176584e+00 1.434674728034e+00 1.434982102643e+00 1.434197616419e+00 1.432092633582e+00 1.430171145661e+00 1.429631936690e+00 1.429790739931e+00 1.429087441729e+00 1.427201319087e+00 1.425365250474e+00 1.424655661573e+00 1.424637238709e+00 1.424053851925e+00 1.422467872145e+00 1.420759982112e+00 1.419914644039e+00 1.419740687719e+00 1.419209295962e+00 1.417850436106e+00 1.416293734918e+00 1.415352085494e+00 1.415001483533e+00 1.414487984722e+00 1.413315506309e+00 1.411846044108e+00 1.410790948884e+00 1.410276978551e+00 1.409735002035e+00 1.408686404543e+00 1.407309980719e+00 1.406149986299e+00 1.405446818537e+00 1.404873712452e+00 1.403958209345e+00 1.402664283866e+00 1.401412262119e+00 1.400530241821e+00 1.399879516778e+00 1.399064035830e+00 1.397902066906e+00 1.396609945460e+00 1.395543699932e+00 1.394783825954e+00 1.394038822773e+00 1.393007199878e+00 1.391732988857e+00 1.390523401008e+00 1.389592220488e+00 1.388832558773e+00 1.387932633280e+00 1.386734189675e+00 1.385426581752e+00 1.384321589727e+00 1.383469688556e+00 1.382619367273e+00 1.381517825389e+00 1.380193358005e+00 1.378929943069e+00 1.377932170900e+00 1.377064193540e+00 1.376032559736e+00 1.374750642033e+00 1.373420544542e+00 1.372268567102e+00 1.371293568339e+00 1.370279823574e+00 1.369067909310e+00 1.367739813538e+00 1.366501544313e+00 1.365407268928e+00 1.364337924223e+00 1.363175616524e+00 1.361914134775e+00 1.360652923566e+00 1.359466109481e+00 1.358323314475e+00 1.357154099944e+00 1.355946196397e+00 1.354723161467e+00 1.353498868646e+00 1.352290404430e+00 1.351094090336e+00 1.349885631525e+00 1.348665356322e+00 1.347437996967e+00 1.346203580183e+00 1.344971837526e+00 1.343742800619e+00 1.342496705572e+00 1.341241361275e+00 1.340000613580e+00 1.338759823703e+00 1.337492635618e+00 1.336204979875e+00 1.334920326553e+00 1.333659621424e+00 1.332411528386e+00 1.331126583538e+00 1.329802731928e+00 1.328490920959e+00 1.327213872801e+00 1.325935904632e+00 1.324625199527e+00 1.323290965184e+00 1.321966828311e+00 1.320670465453e+00 1.319364469145e+00 1.318020804837e+00 1.316671040500e+00 1.315346201960e+00 1.314029379828e+00 1.312695065026e+00 1.311337778024e+00 1.309979972620e+00 1.308639463458e+00 1.307301257302e+00 1.305940887541e+00 1.304572355644e+00 1.303214953404e+00 1.301859374194e+00 1.300492430045e+00 1.299110467754e+00 1.297724322231e+00 1.296347127263e+00 1.294973174240e+00 1.293581881665e+00 1.292177322379e+00 1.290774042552e+00 1.289370214755e+00 1.287965838178e+00 1.286555967251e+00 1.285131253695e+00 1.283702456638e+00 1.282276336590e+00 1.280847375907e+00 1.279412175236e+00 1.277967546772e+00 1.276517054405e+00 1.275070509430e+00 1.273623449281e+00 1.272161804550e+00 1.270692404843e+00 1.269227205520e+00 1.267762836892e+00 1.266288859747e+00 1.264803058430e+00 1.263312422459e+00 1.261827737435e+00 1.260344720090e+00 1.258842657163e+00 1.257330260184e+00 1.255821940486e+00 1.254314764671e+00 1.252797809237e+00 1.251269275852e+00 1.249733010050e+00 1.248199910336e+00 1.246665914006e+00 1.245116707497e+00 1.243557878998e+00 1.242000282546e+00 1.240437413446e+00 1.238867712365e+00 1.237289509210e+00 1.235704221570e+00 1.234119636176e+00 1.232528362767e+00 1.230925308915e+00 1.229319720423e+00 1.227712189581e+00 1.226096845760e+00 1.224476280419e+00 1.222848283327e+00 1.221213580336e+00 1.219578436511e+00 1.217935695440e+00 1.216284525920e+00 1.214633023505e+00 1.212972425649e+00 1.211304548673e+00 1.209634181451e+00 1.207956366721e+00 1.206271977107e+00 1.204584270952e+00 1.202885889828e+00 1.201185690018e+00 1.199481728613e+00 1.197763906093e+00 1.196042489075e+00 1.194318514290e+00 1.192585097403e+00 1.190847462410e+00 1.189101556179e+00 1.187346527229e+00 1.185592529402e+00 1.183828251538e+00 1.182055810814e+00 1.180281873668e+00 1.178498882718e+00 1.176707965405e+00 1.174914658810e+00 1.173109678202e+00 1.171299577707e+00 1.169485700916e+00 1.167661928761e+00 1.165833955045e+00 1.164000307184e+00 1.162152160778e+00 1.160303720459e+00 1.158449504871e+00 1.156583890329e+00 1.154714114311e+00 1.152835486518e+00 1.150949095915e+00 1.149061077653e+00 1.147160845057e+00 1.145253728592e+00 1.143342154374e+00 1.141420181858e+00 1.139494750999e+00 1.137561729201e+00 1.135616201540e+00 1.133667736059e+00 1.131711079652e+00 1.129744496867e+00 1.127776735326e+00 1.125797107725e+00 1.123808393942e+00 1.121814682021e+00 1.119812105772e+00 1.117803420567e+00 1.115788238725e+00 1.113762139542e+00 1.111727957730e+00 1.109689110495e+00 1.107639825538e+00 1.105586789823e+00 1.103523273551e+00 1.101448276556e+00 1.099369544979e+00 1.097281642650e+00 1.095185328868e+00 1.093082483127e+00 1.090968575478e+00 1.088848535238e+00 1.086721063944e+00 1.084582942911e+00 1.082437305845e+00 1.080285027905e+00 1.078121325208e+00 1.075951386807e+00 1.073771206998e+00 1.071580382779e+00 1.069384725107e+00 1.067179992456e+00 1.064965881637e+00 1.062745213707e+00 1.060511752267e+00 1.058271916230e+00 1.056023445680e+00 1.053766322290e+00 1.051503786689e+00 1.049229769699e+00 1.046945124773e+00 1.044653988062e+00 1.042351563258e+00 1.040043664727e+00 1.037727258990e+00 1.035399783147e+00 1.033063343451e+00 1.030715059256e+00 1.028356721165e+00 1.025994377830e+00 1.023619213314e+00 1.021237283773e+00 1.018843936119e+00 1.016437994685e+00 1.014025128470e+00 1.011603411696e+00 1.009173799884e+00 1.006737120255e+00 1.004287701498e+00 1.001828289242e+00 9.993601772365e-01 9.968824930612e-01 9.943995476220e-01 9.919075357604e-01 9.894034364707e-01 9.868896880529e-01 9.843651054703e-01 9.818323425666e-01 9.792939753812e-01 9.767426280328e-01 9.741827861238e-01 9.716104776576e-01 9.690282929207e-01 9.664398752362e-01 9.638413686930e-01 9.612322205019e-01 9.586137197237e-01 9.559830199397e-01 9.533436017750e-01 9.506959317821e-01 9.480379779100e-01 9.453710915953e-01 9.426932728660e-01 9.400062629167e-01 9.373098341787e-01 9.346036657883e-01 9.318894674255e-01 9.291650143253e-01 9.264316226794e-01 9.236886875271e-01 9.209345595156e-01 9.181730139362e-01 9.154008179151e-01 9.126218767068e-01 9.098325317800e-01 9.070327458461e-01 9.042221891511e-01 9.014031043429e-01 8.985769166781e-01 8.957425671063e-01 8.928972102660e-01 8.900399677097e-01 8.871732501389e-01 8.842995212613e-01 8.814193155396e-01 8.785278236488e-01 8.756249710614e-01 8.727113186190e-01 8.697908642966e-01 8.668648172449e-01 8.639279732133e-01 8.609804984455e-01 8.580221145744e-01 8.550564222296e-01 8.520849924958e-01 8.491039333973e-01 8.461139788676e-01 8.431119022361e-01 8.401035978071e-01 8.370899476680e-01 8.340655718772e-01 8.310339529793e-01 8.279916755749e-01 8.249430710995e-01 8.218885827519e-01 8.188235737918e-01 8.157511309162e-01 8.126701997107e-01 8.095825299979e-01 8.064903277274e-01 8.033866100311e-01 8.002764005117e-01 7.971579689671e-01 7.940321240416e-01 7.909047593397e-01 7.877660240545e-01 7.846190919693e-01 7.814667729719e-01 7.783066161067e-01 7.751449464221e-01 7.719719990706e-01 7.687925983584e-01 7.656078170654e-01 7.624159395316e-01 7.592224725959e-01 7.560209896368e-01 7.528115218778e-01 7.495978489389e-01 7.463780083945e-01 7.431561206777e-01 7.399263578102e-01 7.366926316260e-01 7.334540691395e-01 7.302083267976e-01 7.269618626675e-01 7.237096849130e-01 7.204541451312e-01 7.171943876190e-01 7.139280308739e-01 7.106611138645e-01 7.073910823815e-01 7.041172327964e-01 7.008402426282e-01 6.975581070473e-01 6.942746444277e-01 6.909902560088e-01 6.877026495517e-01 6.844143236653e-01 6.811199871211e-01 6.778275399046e-01 6.745334504814e-01 6.712375557117e-01 6.679407811263e-01 6.646409593832e-01 6.613422795610e-01 6.580428672032e-01 6.547454753917e-01 6.514472451805e-01 6.481470014999e-01 6.448482979814e-01 6.415520310349e-01 6.382551370967e-01 6.349598667529e-01 6.316652113660e-01 6.283725340034e-01 6.250840906428e-01 6.217955606061e-01 6.185100691831e-01 6.152275036401e-01 6.119458599433e-01 6.086718770122e-01 6.053982408689e-01 6.021281687211e-01 5.988635298268e-01 5.956007410139e-01 5.923470358009e-01 5.890945669994e-01 5.858475171205e-01 5.826085959615e-01 5.793706624023e-01 5.761448373975e-01 5.729204518101e-01 5.697028597873e-01 5.664950257956e-01 5.632905690751e-01 5.600993040611e-01 5.569089815657e-01 5.537297186129e-01 5.505615649843e-01 5.473959039056e-01 5.442467201738e-01 5.410987563223e-01 5.379648409004e-01 5.348424817695e-01 5.317234612344e-01 5.286241542307e-01 5.255253040098e-01 5.224451527750e-01 5.193758277340e-01 5.163108088070e-01 5.132691492042e-01 5.102270464975e-01 5.072063924512e-01 5.041963760815e-01 5.011936193134e-01 4.982151320759e-01 4.952372916816e-01 4.922850951871e-01 4.893411920198e-01 4.864082985875e-01 4.835013871806e-01 4.805937554097e-01 4.777155619546e-01 4.748439862390e-01 4.719889762077e-01 4.691575198702e-01 4.663279734096e-01 4.635303652846e-01 4.607390371199e-01 4.579665496084e-01 4.552180228125e-01 4.524734972185e-01 4.497606268985e-01 4.470537966759e-01 4.443706502362e-01 4.417082791484e-01 4.390545013977e-01 4.364331212763e-01 4.338169188355e-01 4.312269733917e-01 4.286559961897e-01 4.260958927109e-01 4.235665520583e-01 4.210458645394e-01 4.185504220040e-01 4.160751776329e-01 4.136131234516e-01 4.111802576040e-01 4.087559810909e-01 4.063573508851e-01 4.039786373846e-01 4.016144465420e-01 3.992770844138e-01 3.969516095186e-01 3.946509404885e-01 3.923701811058e-01 3.901019256731e-01 3.878615609658e-01 3.856324730557e-01 3.834275524505e-01 3.812406607231e-01 3.790674500287e-01 3.769212280457e-01 3.747863057367e-01 3.726717093540e-01 3.705784370250e-01 3.684959895614e-01 3.664390122009e-01 3.643912268996e-01 3.623635927374e-01 3.603548569678e-01 3.583555636146e-01 3.563822370809e-01 3.544136182489e-01 3.524664276998e-01 3.505356601099e-01 3.486106977647e-01 3.467113046773e-01 3.448141283192e-01 3.429351779557e-01 3.410710809175e-01 3.392097723090e-01 3.373728748743e-01 3.355356793649e-01 3.337150602888e-01 3.319059958083e-01 3.300968541006e-01 3.283092771413e-01 3.265179359402e-01 3.247420009548e-01 3.229719180619e-01 3.212024353472e-01 3.194489368958e-01 3.176893202628e-01 3.159420079582e-01 3.141974534495e-01 3.124496592425e-01 3.107152817114e-01 3.089715586035e-01 3.072345155758e-01 3.054999513289e-01 3.037567180766e-01 3.020236668164e-01 3.002781783560e-01 2.985348271627e-01 2.967906831619e-01 2.950354381458e-01 2.932849041465e-01 2.915192438891e-01 2.897526870041e-01 2.879809132579e-01 2.861916961267e-01 2.844073031418e-01 2.826015236098e-01 2.807917498353e-01 2.789729436167e-01 2.771341405898e-01 2.752952121835e-01 2.734324801880e-01 2.715614752565e-01 2.696773790907e-01 2.677689937762e-01 2.658578660514e-01 2.639179552700e-01 2.619684869563e-01 2.600010170598e-01 2.580072426265e-01 2.560067601769e-01 2.539738145939e-01 2.519277097877e-01 2.498609767350e-01 2.477650322011e-01 2.456582515119e-01 2.435171580671e-01 2.413597807146e-01 2.391804542435e-01 2.369680531090e-01 2.347438764125e-01 2.324826402986e-01 2.302022308889e-01 2.278979814250e-01 2.255576890505e-01 2.232057062993e-01 2.208139980655e-01 2.184020990271e-01 2.159663307348e-01 2.134927031855e-01 2.110061774956e-01 2.084805261818e-01 2.059327540494e-01 2.033608356781e-01 2.007535562400e-01 1.981321523807e-01 1.954725975077e-01 1.927936173356e-01 1.900910098548e-01 1.873541101929e-01 1.846053037222e-01 1.818221628012e-01 1.790207680253e-01 1.761999576094e-01 1.733492365000e-01 1.704918495469e-01 1.676046260694e-01 1.647051153988e-01 1.617943096424e-01 1.588595271858e-01 1.559276967940e-01 1.529736937298e-01 1.500180574896e-01 1.470630479057e-01 1.440966911881e-01 1.411480290597e-01 1.381921271495e-01 1.352535769873e-01 1.323329693880e-01 1.294224647355e-01 1.265530704130e-01 1.237036706737e-01 1.208986617120e-01 1.181423029359e-01 1.154328418881e-01 1.127998932393e-01 1.102296549219e-01 1.077485769203e-01 1.053664379610e-01 1.030826899926e-01 1.009322897618e-01 9.890687537501e-02 9.703707441419e-02 9.533294903564e-02 9.380138844805e-02 9.247552916466e-02 9.134998713890e-02 9.045570983439e-02 8.979584313377e-02 8.938365687637e-02 8.923659465684e-02 8.934724679080e-02 8.973735119090e-02 9.039696402875e-02 9.133306287862e-02 9.254228202513e-02 9.401192432220e-02 9.575014625061e-02 9.773080251264e-02 9.995692454018e-02 1.024134333599e-01 1.050805208560e-01 1.079644450376e-01 1.110298692586e-01 1.142853547985e-01 1.177084309653e-01 1.212846223124e-01 1.250202565111e-01 1.288779800624e-01 1.328753956183e-01 1.369875508772e-01 1.412028627533e-01 1.455347079341e-01 1.499442046161e-01 1.544527754226e-01 1.590415781729e-01 1.636973400071e-01 1.684379722209e-01 1.732271970146e-01 1.780868183190e-01 1.830004837745e-01 1.879543186918e-01 1.929714801877e-01 1.980148181202e-01 2.031082487291e-01 2.082371605354e-01 2.133882772021e-01 2.185855872037e-01 2.237929139893e-01 2.290331562421e-01 2.342967940752e-01 2.395640527676e-01 2.448653258780e-01 2.501648071245e-01 2.554805141147e-01 2.608116412358e-01 2.661329861046e-01 2.714777640491e-01 2.768092272190e-01 2.821464801722e-01 2.874869086735e-01 2.928079480740e-01 2.981421201062e-01 3.034529249098e-01 3.087591669478e-01 3.140621210631e-01 3.193346217497e-01 3.246113293936e-01 3.298592745089e-01 3.350895031327e-01 3.403111572592e-01 3.454932045606e-01 3.506705544891e-01 3.558129028746e-01 3.609272797018e-01 3.660298181053e-01 3.710840087589e-01 3.761253590015e-01 3.811286563455e-01 3.860953601174e-01 3.910428427002e-01 3.959381853690e-01 4.008120744906e-01 4.056447309658e-01 4.104329016306e-01 4.151991326465e-01 4.199064987646e-01 4.245888817216e-01 4.292277430288e-01 4.338137820478e-01 4.383770379369e-01 4.428771699830e-01 4.473477668356e-01 4.517727346882e-01 4.561423148233e-01 4.604845792325e-01 4.647655936769e-01 4.690090735452e-01 4.732117812871e-01 4.773541607323e-01 4.814702775275e-01 4.855242718597e-01 4.895393139245e-01 4.935132078039e-01 4.974267102740e-01 5.013142634178e-01 5.051412793263e-01 5.089287391299e-01 5.126804975310e-01 5.163722851358e-01 5.200390406983e-01 5.236513468021e-01 5.272224068821e-01 5.307635798816e-01 5.342465481034e-01 5.377072326214e-01 5.411205842289e-01 5.444949908269e-01 5.478458333338e-01 5.511433087056e-01 5.544237902189e-01 5.576626052608e-01 5.608673931531e-01 5.640549976384e-01 5.671966820475e-01 5.703248043246e-01 5.734225475819e-01 5.764904051501e-01 5.795504551499e-01 5.825720271633e-01 5.855874288459e-01 5.885822080607e-01 5.915514721811e-01 5.945235381196e-01 5.974653797322e-01 6.004071710141e-01 6.033382867454e-01 6.062539493956e-01 6.091784647330e-01 6.120842521868e-01 6.149969528182e-01 6.179102790920e-01 6.208124117101e-01 6.237338127410e-01 6.266430785795e-01 6.295665376751e-01 6.325003002712e-01 6.354299782847e-01 6.383863680692e-01 6.413406230982e-01 6.443123818649e-01 6.473036812763e-01 6.502948915317e-01 6.533175857891e-01 6.563471664478e-01 6.593948525944e-01 6.624695898175e-01 6.655482208244e-01 6.686626365016e-01 6.717871138160e-01 6.749329610384e-01 6.781097750772e-01 6.812909400873e-01 6.845085767623e-01 6.877373695568e-01 6.909862944906e-01 6.942676706069e-01 6.975527228210e-01 7.008729432278e-01 7.042073655219e-01 7.075550639169e-01 7.109352706376e-01 7.143166529120e-01 7.177256584831e-01 7.211480248017e-01 7.245780254159e-01 7.280362974416e-01 7.314918121884e-01 7.349685002946e-01 7.384556545448e-01 7.419423761325e-01 7.454503227144e-01 7.489489518887e-01 7.524603349591e-01 7.559762669513e-01 7.594820729763e-01 7.630029766506e-01 7.665091723042e-01 7.700173029208e-01 7.735220813896e-01 7.770094558750e-01 7.805011363931e-01 7.839721305868e-01 7.874316963277e-01 7.908838131629e-01 7.943084596060e-01 7.977285202597e-01 8.011200734682e-01 8.044924086699e-01 8.078495593103e-01 8.111709680024e-01 8.144771431322e-01 8.177506669864e-01 8.209931276174e-01 8.242157488586e-01 8.273948796674e-01 8.305508647977e-01 8.336708958622e-01 8.367525690872e-01 8.398065998408e-01 8.428129332881e-01 8.457899162295e-01 8.487268464200e-01 8.516175882108e-01 8.544776996098e-01 8.572878569232e-01 8.600601429199e-01 8.627914959896e-01 8.654731276027e-01 8.681202316723e-01 8.707142106698e-01 8.732661742392e-01 8.757753470754e-01 8.782306778521e-01 8.806461528522e-01 8.830085568071e-01 8.853261811380e-01 8.875971282637e-01 8.898139225535e-01 8.919861210104e-01 8.941051499048e-01 8.961728058315e-01 8.981924451582e-01 9.001539080855e-01 9.020674120227e-01 9.039230396460e-01 9.057244643701e-01 9.074743320157e-01 9.091634944166e-01 9.107981761877e-01 9.123727768740e-01 9.138860555686e-01 9.153417015155e-01 9.167309624300e-01 9.180590950271e-01 9.193226157025e-01 9.205168158185e-01 9.216475218200e-01 9.227063694082e-01 9.236948673954e-01 9.246116895911e-01 9.254509313633e-01 9.262162613823e-01 9.269013312769e-01 9.275068654630e-01 9.280333371248e-01 9.284706376169e-01 9.288275381362e-01 9.290953935100e-01 9.292714439440e-01 9.293607876528e-01 9.293540621583e-01 9.292551905018e-01 9.290599561970e-01 9.287650891141e-01 9.283747745801e-01 9.278824756874e-01 9.272921390229e-01 9.266004910263e-01 9.258038859189e-01 9.249101424788e-01 9.239102806117e-01 9.228083062610e-01 9.216086234419e-01 9.203016898259e-01 9.189001697989e-01 9.173988047947e-01 9.158000972557e-01 9.141100630257e-01 9.123243380714e-01 9.104513189637e-01 9.084933357264e-01 9.064492788798e-01 9.043317771865e-01 9.021358781423e-01 8.998718317176e-01 8.975466749261e-01 8.951585802682e-01 8.927215114021e-01 8.902370244212e-01 8.877143631726e-01 8.851590099997e-01 8.825757561662e-01 8.799775520973e-01 8.773674360841e-01 8.747561496664e-01 8.721511403183e-01 8.695594259903e-01 8.669922155812e-01 8.644548798941e-01 8.619574667613e-01 8.595065305878e-01 8.571077839765e-01 8.547768499672e-01 8.525128399973e-01 8.503277358232e-01 8.482255020800e-01 8.462120201060e-01 8.442963075535e-01 8.424777322292e-01 8.407665543906e-01 8.391617841594e-01 8.376634925967e-01 8.362818706070e-01 8.350092621215e-01 8.338505911207e-01 8.328017691939e-01 8.318614378095e-01 8.310307947061e-01 8.302970989811e-01 8.296624093987e-01 8.291178215679e-01 8.286543403685e-01 8.282718771318e-01 8.279498305600e-01 8.276896200637e-01 8.274767615102e-01 8.272967550384e-01 8.271491057562e-01 8.270095980496e-01 8.268757293627e-01 8.267331142973e-01 8.265635583157e-01 8.263666610444e-01 8.261192179012e-01 8.258175994871e-01 8.254502200645e-01 8.249991063220e-01 8.244685110608e-01 8.238350140413e-01 8.230985639620e-01 8.222557734511e-01 8.212898083652e-01 8.202116188126e-01 8.190079344634e-01 8.176801776337e-01 8.162358244981e-01 8.146646032110e-01 8.129862738735e-01 8.111968706221e-01 8.093075654430e-01 8.073349946332e-01 8.052807697545e-01 8.031729555385e-01 8.010195613998e-01 7.988419930646e-01 7.966682978289e-01 7.945091772676e-01 7.924034350071e-01 7.903713758278e-01 7.884399559964e-01 7.866491843560e-01 7.850193386088e-01 7.835898459445e-01 7.823925583772e-01 7.814566941030e-01 7.808248857126e-01 7.805193183812e-01 7.805800200091e-01 7.810348656481e-01 7.819097917292e-01 7.832389218185e-01 7.850381555878e-01 7.873322831809e-01 7.901426074394e-01 7.934761128254e-01 7.973508356244e-01 8.017655565294e-01 8.067264884998e-01 8.122314260425e-01 8.182692696996e-01 8.248333606690e-01 8.319063759787e-01 8.394673638727e-01 8.474959024671e-01 8.559620656802e-01 8.648387057288e-01 8.740899007771e-01 8.836828181912e-01 8.935786090906e-01 9.037364219242e-01 9.141187388357e-01 9.246804642311e-01 9.353800098919e-01 9.461744456699e-01 9.570159740164e-01 9.678667550177e-01 9.786814283505e-01 9.894162909089e-01 1.000032979080e+00 1.010488435690e+00 1.020745926323e+00 1.030766908975e+00 1.040513768533e+00 1.049960097947e+00 1.059066325876e+00 1.067806618618e+00 1.076156981979e+00 1.084088949246e+00 1.091586533227e+00 1.098628965813e+00 1.105202304232e+00 1.111294810734e+00 1.116898209476e+00 1.122011725446e+00 1.126629656377e+00 1.130758229622e+00 1.134404960030e+00 1.137576624539e+00 1.140295707718e+00 1.142574195168e+00 1.144436651588e+00 1.145914060329e+00 1.147026818787e+00 1.147816419427e+00 1.148314917337e+00 1.148557449635e+00 1.148593532051e+00 1.148454726264e+00 1.148191613358e+00 1.147846533332e+00 1.147454487970e+00 1.147070342379e+00 1.146720471509e+00 1.146450131382e+00 1.146292366703e+00 1.146266815556e+00 1.146410816441e+00 1.146731825821e+00 1.147245904034e+00 1.147962182121e+00 1.148865229477e+00 1.149964908173e+00 1.151227863522e+00 1.152638271730e+00 1.154171611430e+00 1.155776498592e+00 1.157431962969e+00 1.159077790009e+00 1.160669489673e+00 1.162164958351e+00 1.163495782283e+00 1.164627289025e+00 1.165501034007e+00 1.166064834902e+00 1.166289941669e+00 1.166119717183e+00 1.165539337791e+00 1.164516817934e+00 1.163035290397e+00 1.161098113954e+00 1.158695627309e+00 1.155854028010e+00 1.152594567421e+00 1.148950152344e+00 1.144978656063e+00 1.140724164762e+00 1.136268753803e+00 1.131686301032e+00 1.127055911505e+00 1.122487170072e+00 1.118061721984e+00 1.113888445150e+00 1.110070895960e+00 1.106699626922e+00 1.103884764273e+00 1.101698796205e+00 1.100233613957e+00 1.099549576039e+00 1.099695584626e+00 1.100719839004e+00 1.102621254781e+00 1.105414496530e+00 1.109072159106e+00 1.113546220821e+00 1.118797879215e+00 1.124731582309e+00 1.131269192665e+00 1.138310171248e+00 1.145727482171e+00 1.153422586386e+00 1.161254967181e+00 1.169106003857e+00 1.176860715487e+00 1.184382005703e+00 1.191583529743e+00 1.198346090770e+00 1.204591400977e+00 1.210255866128e+00 1.215264186356e+00 1.219604192523e+00 1.223244368495e+00 1.226191359658e+00 1.228485628491e+00 1.230157082022e+00 1.231296843903e+00 1.231988454226e+00 1.232347144045e+00 1.232513596589e+00 1.232619165381e+00 1.232843779047e+00 1.233339563174e+00 1.234279591925e+00 1.235842266084e+00 1.238164408998e+00 1.241408952542e+00 1.245684002409e+00 1.251081611089e+00 1.257674829449e+00 1.265463914541e+00 1.274455333374e+00 1.284576920262e+00 1.295729232327e+00 1.307792902782e+00 1.320571273528e+00 1.333888122332e+00 1.347507238901e+00 1.361182410316e+00 1.374683134928e+00 1.387725351238e+00 1.400086263568e+00 1.411516155615e+00 1.421785071049e+00 1.430725145007e+00 1.438140928381e+00 1.443923219086e+00 1.447982074841e+00 1.450255908872e+00 1.450774521925e+00 1.449555558050e+00 1.446716306034e+00 1.442403106339e+00 1.436778274072e+00 1.430107029646e+00 1.422613904950e+00 1.414594265491e+00 1.406352803906e+00 1.398149263294e+00 1.390298528008e+00 1.383017069732e+00 1.376513275987e+00 1.370953611701e+00 1.366374576243e+00 1.362826410553e+00 1.360215588161e+00 1.358400141364e+00 1.357216232619e+00 1.356369675171e+00 1.355626338527e+00 1.354685213889e+00 1.353252106821e+00 1.351126638175e+00 1.348060669546e+00 1.343961078730e+00 1.338773607888e+00 1.332510017352e+00 1.325352401747e+00 1.317476861460e+00 1.309222181660e+00 1.300972907204e+00 1.293123544470e+00 1.286179980889e+00 1.280538250428e+00 1.276615808800e+00 1.274746884303e+00 1.275100358812e+00 1.277810543139e+00 1.282770042200e+00 1.289792782781e+00 1.298578962880e+00 1.308652724561e+00 1.319586792090e+00 1.330823319789e+00 1.341854204081e+00 1.352247194666e+00 1.361535802539e+00 1.369455210333e+00 1.375748524656e+00 1.380271288705e+00 1.383026578626e+00 1.383984459067e+00 1.383279157393e+00 1.381018225807e+00 1.377301772248e+00 1.372299087100e+00 1.366032579084e+00 1.358577415722e+00 1.349934462970e+00 1.340018995226e+00 1.328833411063e+00 1.316274685374e+00 1.302350176995e+00 1.287131766116e+00 1.270719909972e+00 1.253436998327e+00 1.235632746535e+00 1.217827029955e+00 1.200650390449e+00 1.184720309635e+00 1.170750252259e+00 1.159315831447e+00 1.150906028174e+00 1.145852775009e+00 1.144218131768e+00 1.145948016003e+00 1.150725731404e+00 1.158142734369e+00 1.167739110576e+00 1.178977517298e+00 1.191448408580e+00 1.204739775365e+00 1.218546915444e+00 1.232656404403e+00 1.246828583142e+00 1.260906885500e+00 1.274646980177e+00 1.287767959123e+00 1.299948085257e+00 1.310735599629e+00 1.319699032026e+00 1.326321448685e+00 1.330106794542e+00 1.330614121448e+00 1.327393337108e+00 1.320145883358e+00 1.308616161044e+00 1.292659385341e+00 1.272304420365e+00 1.248963143806e+00 1.217052016981e+00 1.186116802540e+00 1.163075485046e+00 1.145885628735e+00 1.125686898091e+00 1.095400960444e+00 1.056703199084e+00 1.019396554233e+00 9.932660882050e-01 9.792035370697e-01 9.688056623400e-01 9.531634241437e-01 9.317635591694e-01 9.134555246531e-01 9.083532120826e-01 9.176449145122e-01 9.321682818710e-01 9.413390107796e-01 9.425115263879e-01 9.425346912497e-01 9.506046761463e-01 9.686054040536e-01 9.887024214253e-01 1.000648672737e+00 1.000787928974e+00 9.949044526294e-01 9.929540975320e-01 9.997961491820e-01 1.010630032149e+00 1.016079258128e+00 1.011372622127e+00 1.000929184476e+00 9.946763190713e-01 9.988618220604e-01 1.009762703774e+00 1.017223354104e+00 1.014287651897e+00 1.003256609747e+00 9.528185848605e-01 8.907121293431e-01 8.184150558977e-01 8.285111230338e-01 9.067652693397e-01 9.598082913204e-01 9.326484788545e-01 8.486405697482e-01 7.914460073631e-01 8.196325335035e-01 8.837454849287e-01 8.996480250183e-01 8.397211199408e-01 7.515610963410e-01 7.251727176849e-01 7.853971456204e-01 8.535590097188e-01 8.560044432748e-01 7.856637183316e-01 7.029846522957e-01 6.903311198935e-01 7.486462459013e-01 7.980334802452e-01 7.835510464386e-01 7.174055827012e-01 6.674008660396e-01 6.904447298936e-01 7.538484331548e-01 7.859085447965e-01 7.580291594630e-01 7.034198837184e-01 6.903818499783e-01 7.431937893855e-01 8.069941396638e-01 8.211861511724e-01 7.753396722028e-01 7.190307695199e-01 7.280291046807e-01 8.115638941429e-01 8.962645723111e-01 9.143014583680e-01 8.523863772105e-01 7.632762596728e-01 7.444861963727e-01 8.299336083930e-01 9.355757981965e-01 9.719251387863e-01 9.136430390992e-01 8.105774204931e-01 7.678690140507e-01 8.357503924258e-01 9.326577355702e-01 9.627542306139e-01 9.004906421225e-01 7.988008410913e-01 7.580901108228e-01 8.164007472342e-01 8.954308151888e-01 9.145903957742e-01 8.596215592198e-01 7.777519203851e-01 7.386977997586e-01 7.634502250190e-01 8.072536549450e-01 8.268597055485e-01 8.157388322182e-01 7.901860789588e-01 7.660042649437e-01 7.508228280301e-01 7.514210930049e-01 7.722038906728e-01 8.021613254249e-01 8.173794901239e-01 8.041503992333e-01 7.775197061481e-01 7.721013322252e-01 8.023792203938e-01 8.412155938012e-01 8.531656536237e-01 8.331025001213e-01 8.110970789450e-01 8.210270581092e-01 8.594781205738e-01 8.923153187193e-01 8.963827517875e-01 8.794516416721e-01 8.679306598664e-01 8.781743031094e-01 9.020073715938e-01 9.221728263395e-01 9.310133895200e-01 9.316834958639e-01 9.295588037262e-01 9.280344579429e-01 9.302506866930e-01 9.378099385363e-01 9.461218761220e-01 9.464715227394e-01 9.368352381499e-01 9.279129483448e-01 9.315745213275e-01 9.423628945895e-01 9.398321456177e-01 9.136751229701e-01 8.823831799720e-01 8.789904942277e-01 9.081674442137e-01 9.330288767283e-01 9.169862791466e-01 8.651861931317e-01 8.280133241711e-01 8.503581245790e-01 9.085269866734e-01 9.401883865396e-01 9.158182820210e-01 8.652260609776e-01 8.529869568817e-01 9.044247756681e-01 9.720379365910e-01 1.000260038898e+00 9.795845146508e-01 9.475662260107e-01 9.503710817859e-01 9.923412477325e-01 1.037224430708e+00 1.053918079711e+00 1.040923403514e+00 1.017574183393e+00 1.002539668720e+00 1.050679346523e+00
 1.503441487772e+00 1.501874776785e+00 1.502461488455e+00 1.503366185396e+00 1.502316003188e+00 1.499855603966e+00 1.498488988706e+00 1.499130271556e+00 1.499918373836e+00 1.498858168983e+00 1.496507591605e+00 1.495192687522e+00 1.495818310710e+00 1.496575167908e+00 1.495431479949e+00 1.493016946759e+00 1.491772139966e+00 1.492464899702e+00 1.493113347776e+00 1.491850401240e+00 1.489515509734e+00 1.488411022786e+00 1.489105904384e+00 1.489693291456e+00 1.488405611241e+00 1.486043404667e+00 1.484927267337e+00 1.485676191347e+00 1.486252453417e+00 1.484797359368e+00 1.482307255830e+00 1.481263105026e+00 1.482103734437e+00 1.482604526112e+00 1.481039764210e+00 1.478597707047e+00 1.477705133419e+00 1.478616648544e+00 1.479018630738e+00 1.477284225371e+00 1.474816795262e+00 1.474098902946e+00 1.475108187171e+00 1.475303548436e+00 1.473274328054e+00 1.470767484268e+00 1.470189070078e+00 1.471192784648e+00 1.471208811673e+00 1.469079323108e+00 1.466637629998e+00 1.466120992431e+00 1.467042286796e+00 1.466928864858e+00 1.464843241797e+00 1.462656167262e+00 1.462322736388e+00 1.463118020364e+00 1.462788925488e+00 1.460781504364e+00 1.458918063370e+00 1.458750602621e+00 1.459396111127e+00 1.458838033003e+00 1.456767046236e+00 1.454986991620e+00 1.454852927513e+00 1.455363924145e+00 1.454613099752e+00 1.452455559379e+00 1.450643243591e+00 1.450376651595e+00 1.450726873496e+00 1.449970130698e+00 1.447890532367e+00 1.446014721510e+00 1.445533125880e+00 1.445740666996e+00 1.445068391381e+00 1.443208569631e+00 1.441415809730e+00 1.440761488890e+00 1.440796753971e+00 1.440251043827e+00 1.438694884108e+00 1.437025104387e+00 1.436232660126e+00 1.436112577338e+00 1.435623201955e+00 1.434298803521e+00 1.432779822404e+00 1.431886791486e+00 1.431587531610e+00 1.431121143805e+00 1.429985743996e+00 1.428553961357e+00 1.427545438971e+00 1.427080937085e+00 1.426585702910e+00 1.425578329854e+00 1.424241025655e+00 1.423124279287e+00 1.422470869992e+00 1.421946367538e+00 1.421074394497e+00 1.419819419852e+00 1.418610895182e+00 1.417776288886e+00 1.417176909358e+00 1.416409020013e+00 1.415286799848e+00 1.414036042272e+00 1.413018360278e+00 1.412312012272e+00 1.411615842203e+00 1.410627066653e+00 1.409393692877e+00 1.408230714833e+00 1.407353927488e+00 1.406648195417e+00 1.405794620436e+00 1.404635277495e+00 1.403373369064e+00 1.402322667990e+00 1.401527800897e+00 1.400725800752e+00 1.399665518935e+00 1.398383845631e+00 1.397175150300e+00 1.396234457933e+00 1.395418731496e+00 1.394429167087e+00 1.393192044530e+00 1.391914847615e+00 1.390820168917e+00 1.389897825513e+00 1.388931018579e+00 1.387762279994e+00 1.386487375931e+00 1.385306513587e+00 1.384266428296e+00 1.383246322283e+00 1.382130494516e+00 1.380921578727e+00 1.379715823306e+00 1.378586136561e+00 1.377493783923e+00 1.376373154910e+00 1.375218302635e+00 1.374050555823e+00 1.372882491638e+00 1.371727169828e+00 1.370581556287e+00 1.369424916494e+00 1.368260601842e+00 1.367089887772e+00 1.365910355353e+00 1.364731895775e+00 1.363555435739e+00 1.362364202367e+00 1.361165621606e+00 1.359982279749e+00 1.358795298256e+00 1.357582207160e+00 1.356349972378e+00 1.355123099653e+00 1.353920807633e+00 1.352728288177e+00 1.351497949859e+00 1.350231365292e+00 1.348979124240e+00 1.347759836144e+00 1.346538557861e+00 1.345284760429e+00 1.344008593918e+00 1.342744899144e+00 1.341507109992e+00 1.340257648187e+00 1.338972026176e+00 1.337682879275e+00 1.336418162808e+00 1.335161322211e+00 1.333885345512e+00 1.332587324729e+00 1.331289730553e+00 1.330011356904e+00 1.328732056351e+00 1.327431527351e+00 1.326125055697e+00 1.324828990801e+00 1.323534612245e+00 1.322227854776e+00 1.320907266660e+00 1.319583955025e+00 1.318269321053e+00 1.316956850227e+00 1.315627820436e+00 1.314285925312e+00 1.312946234145e+00 1.311604620024e+00 1.310264531896e+00 1.308917545355e+00 1.307556336558e+00 1.306191725472e+00 1.304829937176e+00 1.303466479101e+00 1.302095078164e+00 1.300715612617e+00 1.299330079214e+00 1.297950255404e+00 1.296568311246e+00 1.295172750863e+00 1.293769331749e+00 1.292370886743e+00 1.290973257668e+00 1.289566124157e+00 1.288148022432e+00 1.286724174720e+00 1.285309116531e+00 1.283893773234e+00 1.282460046909e+00 1.281015762882e+00 1.279576468666e+00 1.278138762203e+00 1.276690910748e+00 1.275231565294e+00 1.273764675301e+00 1.272302307957e+00 1.270838655428e+00 1.269358602862e+00 1.267870948764e+00 1.266384040654e+00 1.264892810702e+00 1.263393893627e+00 1.261887283106e+00 1.260373947097e+00 1.258861752207e+00 1.257342979149e+00 1.255812217373e+00 1.254279747747e+00 1.252745228226e+00 1.251202758995e+00 1.249656025929e+00 1.248101662075e+00 1.246541349275e+00 1.244980046358e+00 1.243412710841e+00 1.241836612043e+00 1.240259114091e+00 1.238674075084e+00 1.237081638072e+00 1.235487727541e+00 1.233885340471e+00 1.232277679900e+00 1.230667014226e+00 1.229045724587e+00 1.227422261167e+00 1.225794723175e+00 1.224155248037e+00 1.222511983252e+00 1.220865119685e+00 1.219210160548e+00 1.217551206065e+00 1.215884408362e+00 1.214208991563e+00 1.212533385612e+00 1.210848854466e+00 1.209155734760e+00 1.207462207072e+00 1.205759133425e+00 1.204049091858e+00 1.202336045884e+00 1.200611848280e+00 1.198882962204e+00 1.197151129270e+00 1.195408386968e+00 1.193663254971e+00 1.191910692069e+00 1.190146072282e+00 1.188380374876e+00 1.186607970684e+00 1.184826195223e+00 1.183040303232e+00 1.181243779405e+00 1.179442273017e+00 1.177638030403e+00 1.175822016617e+00 1.173999536825e+00 1.172172697526e+00 1.170336425141e+00 1.168495592688e+00 1.166647977156e+00 1.164788928946e+00 1.162925559100e+00 1.161054752461e+00 1.159175405385e+00 1.157293205962e+00 1.155400618259e+00 1.153498952288e+00 1.151592448285e+00 1.149677748202e+00 1.147756002292e+00 1.145829321098e+00 1.143890770989e+00 1.141944856047e+00 1.139994343982e+00 1.138034001333e+00 1.136069259102e+00 1.134094441738e+00 1.132109753422e+00 1.130119524307e+00 1.128121713763e+00 1.126114043586e+00 1.124102400782e+00 1.122078323646e+00 1.120048086270e+00 1.118011822534e+00 1.115963700344e+00 1.113909706858e+00 1.111847379650e+00 1.109774785568e+00 1.107696658343e+00 1.105607161334e+00 1.103508462768e+00 1.101405111400e+00 1.099290755764e+00 1.097170194718e+00 1.095041174219e+00 1.092899181425e+00 1.090751410191e+00 1.088596867524e+00 1.086431103873e+00 1.084262702231e+00 1.082080466274e+00 1.079888723446e+00 1.077689841219e+00 1.075481649014e+00 1.073266569541e+00 1.071043139595e+00 1.068808742284e+00 1.066566043921e+00 1.064310603730e+00 1.062046050136e+00 1.059776946274e+00 1.057496000504e+00 1.055206810547e+00 1.052907250643e+00 1.050595653460e+00 1.048275734107e+00 1.045947649117e+00 1.043611691624e+00 1.041268259416e+00 1.038913122638e+00 1.036546955735e+00 1.034173005871e+00 1.031789049950e+00 1.029399505373e+00 1.027000874944e+00 1.024590466846e+00 1.022170208689e+00 1.019738349361e+00 1.017299230049e+00 1.014853737331e+00 1.012396741545e+00 1.009928700813e+00 1.007449691764e+00 1.004960342552e+00 1.002465023149e+00 9.999588146546e-01 9.974421550350e-01 9.949152413298e-01 9.923767358892e-01 9.898298675235e-01 9.872737104733e-01 9.847077140689e-01 9.821319324033e-01 9.795456155857e-01 9.769490825429e-01 9.743448624044e-01 9.717290070709e-01 9.691050295827e-01 9.664707703299e-01 9.638272593096e-01 9.611740618472e-01 9.585101660248e-01 9.558365966828e-01 9.531537130080e-01 9.504632708138e-01 9.477626187277e-01 9.450499301340e-01 9.423277079629e-01 9.395956913228e-01 9.368564010910e-01 9.341086518483e-01 9.313487476741e-01 9.285777456783e-01 9.257964748567e-01 9.230072642147e-01 9.202118341014e-01 9.174042961107e-01 9.145857881602e-01 9.117538650203e-01 9.089170518857e-01 9.060734654727e-01 9.032183285316e-01 9.003516034446e-01 8.974746254307e-01 8.945883694372e-01 8.916968531631e-01 8.887946498390e-01 8.858828763103e-01 8.829592326690e-01 8.800275539588e-01 8.770919522164e-01 8.741428643226e-01 8.711865477559e-01 8.682196105607e-01 8.652444170168e-01 8.622638171961e-01 8.592710628645e-01 8.562707987417e-01 8.532611879355e-01 8.502438725081e-01 8.472215110973e-01 8.441875562493e-01 8.411449370404e-01 8.380937487154e-01 8.350352102963e-01 8.319725811318e-01 8.288989721371e-01 8.258161990838e-01 8.227262738864e-01 8.196289756306e-01 8.165280686971e-01 8.134156667734e-01 8.102965328547e-01 8.071698046941e-01 8.040360666126e-01 8.008985388134e-01 7.977523232379e-01 7.945976375438e-01 7.914373480283e-01 7.882695209265e-01 7.850987176212e-01 7.819205739247e-01 7.787346610268e-01 7.755444563261e-01 7.723454908063e-01 7.691454628843e-01 7.659373624354e-01 7.627248954769e-01 7.595070302278e-01 7.562817492901e-01 7.530546314235e-01 7.498221210678e-01 7.465855363792e-01 7.433448029642e-01 7.400960264019e-01 7.368472385298e-01 7.335932708643e-01 7.303369045956e-01 7.270775208372e-01 7.238109266078e-01 7.205454639536e-01 7.172755421599e-01 7.140034778375e-01 7.107292200171e-01 7.074496432223e-01 7.041695696053e-01 7.008885098063e-01 6.976052856872e-01 6.943228631680e-01 6.910349447695e-01 6.877472737533e-01 6.844611609879e-01 6.811732626462e-01 6.778838919029e-01 6.745942264859e-01 6.713043512889e-01 6.680174395225e-01 6.647297741098e-01 6.614416541091e-01 6.581567609737e-01 6.548696079424e-01 6.515886555840e-01 6.483065447764e-01 6.450258307019e-01 6.417499010973e-01 6.384720766770e-01 6.352035011924e-01 6.319332786910e-01 6.286668040919e-01 6.254074508030e-01 6.221458416361e-01 6.188959542699e-01 6.156443305342e-01 6.123986906870e-01 6.091616499599e-01 6.059230764413e-01 6.026988440948e-01 5.994722751498e-01 5.962554901942e-01 5.930480308974e-01 5.898395471810e-01 5.866480076538e-01 5.834539098458e-01 5.802731153537e-01 5.771014963164e-01 5.739307128581e-01 5.707789375034e-01 5.676243245592e-01 5.644875141046e-01 5.613595740546e-01 5.582332724530e-01 5.551297043701e-01 5.520219722459e-01 5.489353316866e-01 5.458572350813e-01 5.427835813934e-01 5.397338240634e-01 5.366816707761e-01 5.336541610833e-01 5.306329299248e-01 5.276204096459e-01 5.246318462624e-01 5.216415957218e-01 5.186782519925e-01 5.157202197302e-01 5.127769302243e-01 5.098559673789e-01 5.069351937255e-01 5.040442337537e-01 5.011578774171e-01 4.982886711256e-01 4.954422024324e-01 4.925986814582e-01 4.897841579987e-01 4.869752085258e-01 4.841883884690e-01 4.814205883135e-01 4.786600683571e-01 4.759310300386e-01 4.732062618343e-01 4.705059573965e-01 4.678228997136e-01 4.651510827956e-01 4.625072185489e-01 4.598721303577e-01 4.572624075071e-01 4.546696832993e-01 4.520908045530e-01 4.495389832292e-01 4.469975048486e-01 4.444797558097e-01 4.419804268485e-01 4.394959215532e-01 4.370379376811e-01 4.345915631630e-01 4.321697183940e-01 4.297666360881e-01 4.273777494223e-01 4.250146390678e-01 4.226647694789e-01 4.203367713015e-01 4.180294746541e-01 4.157357096954e-01 4.134677889754e-01 4.112129220369e-01 4.089788729990e-01 4.067655059010e-01 4.045645664263e-01 4.023909112660e-01 4.002260157893e-01 3.980818053895e-01 3.959595425476e-01 3.938457291136e-01 3.917597351000e-01 3.896810467549e-01 3.876232979893e-01 3.855847788043e-01 3.835523478257e-01 3.815484037001e-01 3.795481758440e-01 3.775682151881e-01 3.756044583558e-01 3.736457973304e-01 3.717141449090e-01 3.697828762333e-01 3.678711872370e-01 3.659739128987e-01 3.640790654135e-01 3.622068971248e-01 3.603342222387e-01 3.584793324627e-01 3.566338104456e-01 3.547906793299e-01 3.529665637971e-01 3.511401598696e-01 3.493273744572e-01 3.475204797480e-01 3.457152457460e-01 3.439246937834e-01 3.421288886465e-01 3.403424188403e-01 3.385618781945e-01 3.367756278658e-01 3.350024447560e-01 3.332211187187e-01 3.314452510943e-01 3.296706191653e-01 3.278893908541e-01 3.261164729929e-01 3.243311148080e-01 3.225486267960e-01 3.207634150796e-01 3.189657035333e-01 3.171744418273e-01 3.153675698527e-01 3.135576415375e-01 3.117433333638e-01 3.099118720590e-01 3.080838217670e-01 3.062345217883e-01 3.043818102350e-01 3.025174191115e-01 3.006334639741e-01 2.987475695923e-01 2.968377826170e-01 2.949212138652e-01 2.929882612009e-01 2.910325023382e-01 2.890720388559e-01 2.870831570149e-01 2.850827074353e-01 2.830634098413e-01 2.810185255015e-01 2.789640244918e-01 2.768769289055e-01 2.747757764938e-01 2.726540231595e-01 2.705013998896e-01 2.683372859266e-01 2.661386939926e-01 2.639213285771e-01 2.616798184564e-01 2.594055402546e-01 2.571169342297e-01 2.547904929648e-01 2.524443111952e-01 2.500719989046e-01 2.476634168094e-01 2.452402254626e-01 2.427749635615e-01 2.402904255173e-01 2.377757897800e-01 2.352253661166e-01 2.326587146494e-01 2.300500005251e-01 2.274196233964e-01 2.247608433048e-01 2.220648934004e-01 2.193504553251e-01 2.165963465442e-01 2.138191597996e-01 2.110156688145e-01 2.081742122302e-01 2.053186639532e-01 2.024231984727e-01 1.995076466683e-01 1.965677614102e-01 1.935926389252e-01 1.906080010736e-01 1.875860164837e-01 1.845477910575e-01 1.814911708558e-01 1.784051343643e-01 1.753148063131e-01 1.721955476279e-01 1.690680448821e-01 1.659315785817e-01 1.627731678120e-01 1.596231985055e-01 1.564566213386e-01 1.532945082781e-01 1.501363040745e-01 1.469771914913e-01 1.438413133216e-01 1.407118321206e-01 1.376065834004e-01 1.345323604609e-01 1.314810482141e-01 1.284844469324e-01 1.255245345736e-01 1.226270510239e-01 1.198000696399e-01 1.170393816226e-01 1.143795306929e-01 1.118090923815e-01 1.093571005177e-01 1.070322491131e-01 1.048414274196e-01 1.028169135952e-01 1.009550855580e-01 9.928563023936e-02 9.782127471262e-02 9.657210231736e-02 9.556567178765e-02 9.480073428950e-02 9.430331379863e-02 9.407519497160e-02 9.412557997260e-02 9.446847469829e-02 9.509228593675e-02 9.601392571838e-02 9.721556555067e-02 9.870292174820e-02 1.004663947642e-01 1.024891011913e-01 1.047770253946e-01 1.072970880949e-01 1.100551964646e-01 1.130305661488e-01 1.162029640900e-01 1.195795343045e-01 1.231224039554e-01 1.268402410719e-01 1.307136046285e-01 1.347233698213e-01 1.388815511407e-01 1.431480971251e-01 1.475407074275e-01 1.520381505324e-01 1.566257174789e-01 1.613197742352e-01 1.660816227314e-01 1.709330312507e-01 1.758542484139e-01 1.808334663250e-01 1.858903391523e-01 1.909861493349e-01 1.961440269231e-01 2.013488366048e-01 2.065868097122e-01 2.118794736695e-01 2.171927156560e-01 2.225463542083e-01 2.279318112533e-01 2.333304179894e-01 2.387695949112e-01 2.442122318289e-01 2.496798423651e-01 2.551649028747e-01 2.606484887567e-01 2.661594148967e-01 2.716602545039e-01 2.771732158364e-01 2.826945924349e-01 2.881999416845e-01 2.937213468196e-01 2.992257386922e-01 3.047270558680e-01 3.102286306644e-01 3.157027292159e-01 3.211842964349e-01 3.266384317754e-01 3.320787853470e-01 3.375131107439e-01 3.429103543497e-01 3.483065067054e-01 3.536683196727e-01 3.590071664844e-01 3.643326586091e-01 3.696122804714e-01 3.748826538215e-01 3.801149646118e-01 3.853133948625e-01 3.904934252418e-01 3.956230420877e-01 4.007340461701e-01 4.058046662217e-01 4.108329922305e-01 4.158395810749e-01 4.207889339863e-01 4.257155797815e-01 4.305975386751e-01 4.354307329071e-01 4.402395503493e-01 4.449885264965e-01 4.497055318985e-01 4.543828997871e-01 4.590042484766e-01 4.635988819713e-01 4.681345028699e-01 4.726330912374e-01 4.770895484287e-01 4.814876074442e-01 4.858610196799e-01 4.901705093124e-01 4.944446787605e-01 4.986781792538e-01 5.028529760334e-01 5.070010722788e-01 5.110920556155e-01 5.151424021522e-01 5.191560652377e-01 5.231111670017e-01 5.270417510551e-01 5.309187962459e-01 5.347554879311e-01 5.385631942784e-01 5.423139680779e-01 5.460421042835e-01 5.497226992959e-01 5.533661978908e-01 5.569843918712e-01 5.605524115072e-01 5.641006455506e-01 5.676096762673e-01 5.710845700459e-01 5.745415270078e-01 5.779548112229e-01 5.813553865259e-01 5.847246223947e-01 5.880630243243e-01 5.913940562207e-01 5.946864659622e-01 5.979722165393e-01 6.012367648976e-01 6.044775891278e-01 6.077189566634e-01 6.109308325156e-01 6.141435174591e-01 6.173451633579e-01 6.205280594497e-01 6.237206087870e-01 6.268913981469e-01 6.300681121885e-01 6.332440162736e-01 6.364109480639e-01 6.395925658832e-01 6.427641919789e-01 6.459457875918e-01 6.491361923840e-01 6.523205725936e-01 6.555294937597e-01 6.587332675164e-01 6.619514880166e-01 6.651871912616e-01 6.684219453646e-01 6.716845859465e-01 6.749502200833e-01 6.782332599492e-01 6.815382371967e-01 6.848456035403e-01 6.881825418416e-01 6.915252778197e-01 6.948851893522e-01 6.982717590804e-01 7.016598270699e-01 7.050807615755e-01 7.085095940162e-01 7.119541071859e-01 7.154246375493e-01 7.188952930534e-01 7.223946808468e-01 7.259027066660e-01 7.294203224370e-01 7.329641693911e-01 7.365059161633e-01 7.400707541903e-01 7.436422637046e-01 7.472177209306e-01 7.508158381774e-01 7.544040690203e-01 7.580087595439e-01 7.616174033488e-01 7.652205418318e-01 7.688413723443e-01 7.724474714354e-01 7.760617994565e-01 7.796726688090e-01 7.832711605449e-01 7.868786823519e-01 7.904647471547e-01 7.940479141179e-01 7.976247825551e-01 8.011774631642e-01 8.047315732791e-01 8.082584170560e-01 8.117728788466e-01 8.152726400530e-01 8.187430441878e-01 8.222027335004e-01 8.256317168700e-01 8.290354955433e-01 8.324213817353e-01 8.357684832182e-01 8.390968389946e-01 8.423904477993e-01 8.456518377411e-01 8.488883543725e-01 8.520801825394e-01 8.552468448921e-01 8.583748817493e-01 8.614626046281e-01 8.645197645787e-01 8.675313172962e-01 8.705094987484e-01 8.734469583379e-01 8.763393278430e-01 8.791986780815e-01 8.820076499734e-01 8.847788857451e-01 8.875073196562e-01 8.901865433261e-01 8.928290623252e-01 8.954190411393e-01 8.979689040486e-01 9.004738985378e-01 9.029265479687e-01 9.053401739789e-01 9.077004965144e-01 9.100141646038e-01 9.122828082355e-01 9.144951094696e-01 9.166636136742e-01 9.187779078337e-01 9.208411467211e-01 9.228573360705e-01 9.248138188854e-01 9.267221297138e-01 9.285728137164e-01 9.303666064149e-01 9.321082029245e-01 9.337865463647e-01 9.354079562147e-01 9.369696332386e-01 9.384670652949e-01 9.399044399495e-01 9.412752229669e-01 9.425806000796e-01 9.438178963331e-01 9.449839961075e-01 9.460805128182e-01 9.471003802155e-01 9.480453570851e-01 9.489158370860e-01 9.497031686414e-01 9.504113846579e-01 9.510356826329e-01 9.515720728706e-01 9.520235077180e-01 9.523821321352e-01 9.526515977635e-01 9.528255211108e-01 9.529012191856e-01 9.528830989693e-01 9.527619829831e-01 9.525417350743e-01 9.522197538845e-01 9.517902878147e-01 9.512596565871e-01 9.506203498187e-01 9.498740093817e-01 9.490220749851e-01 9.480582404238e-01 9.469906498422e-01 9.458142613490e-01 9.445304427102e-01 9.431437666908e-01 9.416485810476e-01 9.400536230288e-01 9.383580295809e-01 9.365592583463e-01 9.346711064123e-01 9.326856825323e-01 9.306127747950e-01 9.284566312206e-01 9.262182053411e-01 9.239060188584e-01 9.215248013374e-01 9.190790020996e-01 9.165760340097e-01 9.140189685079e-01 9.114206167259e-01 9.087834677263e-01 9.061170876266e-01 9.034303997744e-01 9.007301466038e-01 8.980271858396e-01 8.953255772002e-01 8.926392108954e-01 8.899746090001e-01 8.873398644278e-01 8.847452992115e-01 8.821992059311e-01 8.797112361133e-01 8.772884364936e-01 8.749398529346e-01 8.726736603442e-01 8.704962207895e-01 8.684153708565e-01 8.664370377895e-01 8.645654052239e-01 8.628068524382e-01 8.611640964405e-01 8.596437880923e-01 8.582435919455e-01 8.569671668194e-01 8.558162742919e-01 8.547870036150e-01 8.538813068922e-01 8.530921048053e-01 8.524176293861e-01 8.518559557947e-01 8.513936726075e-01 8.510322078544e-01 8.507584682895e-01 8.505626218416e-01 8.504433453705e-01 8.503785485558e-01 8.503671651666e-01 8.503935819201e-01 8.504425429792e-01 8.505089413249e-01 8.505730676028e-01 8.506270602509e-01 8.506586370672e-01 8.506496856490e-01 8.505974884972e-01 8.504801619071e-01 8.502922801901e-01 8.500257183628e-01 8.496632207099e-01 8.492057211410e-01 8.486386962744e-01 8.479585992115e-01 8.471642300918e-01 8.462432760843e-01 8.452061317481e-01 8.440435147990e-01 8.427614419794e-01 8.413675925237e-01 8.398575113767e-01 8.382522354074e-01 8.365522729963e-01 8.347742276183e-01 8.329362089075e-01 8.310442819351e-01 8.291291560281e-01 8.272073059822e-01 8.252986332875e-01 8.234371628164e-01 8.216395379946e-01 8.199433152553e-01 8.183723859708e-01 8.169601626530e-01 8.157441811367e-01 8.147477561887e-01 8.140128366060e-01 8.135704834175e-01 8.134485762443e-01 8.136896313352e-01 8.143152799053e-01 8.153570281628e-01 8.168482135830e-01 8.188041521926e-01 8.212557447113e-01 8.242141201015e-01 8.276987245410e-01 8.317211405474e-01 8.362853315489e-01 8.413956031441e-01 8.470515600766e-01 8.532441681853e-01 8.599690416035e-01 8.672041460523e-01 8.749367347615e-01 8.831420127772e-01 8.917931034433e-01 9.008643742047e-01 9.103187787307e-01 9.201245589141e-01 9.302422358806e-01 9.406336145160e-01 9.512577057639e-01 9.620690538393e-01 9.730277676603e-01 9.840892264812e-01 9.952054309240e-01 1.006338383285e+00 1.017436399141e+00 1.028462731634e+00 1.039371532317e+00 1.050117508025e+00 1.060669762397e+00 1.070980149256e+00 1.081012707018e+00 1.090738140999e+00 1.100115620947e+00 1.109121612151e+00 1.117723912272e+00 1.125896859920e+00 1.133622006833e+00 1.140872858154e+00 1.147641109387e+00 1.153908792123e+00 1.159668640518e+00 1.164918261035e+00 1.169648732391e+00 1.173872042588e+00 1.177589697848e+00 1.180810768093e+00 1.183557618048e+00 1.185840873052e+00 1.187687945626e+00 1.189126610719e+00 1.190180912170e+00 1.190893719931e+00 1.191293710817e+00 1.191425709962e+00 1.191331050192e+00 1.191045123685e+00 1.190624063426e+00 1.190100899796e+00 1.189524883697e+00 1.188939986633e+00 1.188376801763e+00 1.187884620495e+00 1.187486660194e+00 1.187215554052e+00 1.187100703683e+00 1.187143648285e+00 1.187374012163e+00 1.187781650726e+00 1.188366154494e+00 1.189125944690e+00 1.190026765516e+00 1.191062524540e+00 1.192190243165e+00 1.193374637273e+00 1.194585527856e+00 1.195759962629e+00 1.196866633433e+00 1.197846790708e+00 1.198647156277e+00 1.199231568830e+00 1.199533778299e+00 1.199527474331e+00 1.199165496979e+00 1.198410104496e+00 1.197251225660e+00 1.195651195850e+00 1.193613807953e+00 1.191137813161e+00 1.188226685410e+00 1.184917209148e+00 1.181224616330e+00 1.177206470033e+00 1.172916284811e+00 1.168408998371e+00 1.163778185742e+00 1.159090195752e+00 1.154443448707e+00 1.149936727656e+00 1.145658413278e+00 1.141727228577e+00 1.138225424346e+00 1.135261268190e+00 1.132924777143e+00 1.131288110377e+00 1.130436845760e+00 1.130410583735e+00 1.131261647425e+00 1.133012407520e+00 1.135652449007e+00 1.139192700576e+00 1.143573838022e+00 1.148755955421e+00 1.154672991363e+00 1.161221341524e+00 1.168326320400e+00 1.175859214803e+00 1.183707010239e+00 1.191755476392e+00 1.199859713216e+00 1.207917563099e+00 1.215791031777e+00 1.223370439144e+00 1.230564876103e+00 1.237259578853e+00 1.243398089708e+00 1.248907769150e+00 1.253743426485e+00 1.257897840090e+00 1.261347310461e+00 1.264131364087e+00 1.266284196748e+00 1.267869474963e+00 1.268985968060e+00 1.269723230676e+00 1.270226377959e+00 1.270628179823e+00 1.271080348515e+00 1.271763052576e+00 1.272820151202e+00 1.274437246280e+00 1.276762861971e+00 1.279932215815e+00 1.284086402542e+00 1.289297230665e+00 1.295645431656e+00 1.303150652694e+00 1.311788811074e+00 1.321528568662e+00 1.332247603718e+00 1.343831542798e+00 1.356104980316e+00 1.368851946846e+00 1.381873452969e+00 1.394892305123e+00 1.407672471216e+00 1.419947367752e+00 1.431440459272e+00 1.441934134157e+00 1.451168167477e+00 1.458950547971e+00 1.465114125103e+00 1.469495342858e+00 1.472029348383e+00 1.472638880089e+00 1.471333933109e+00 1.468175542797e+00 1.463236453115e+00 1.456708854089e+00 1.448767026699e+00 1.439662674865e+00 1.429703021963e+00 1.419159762839e+00 1.408401219994e+00 1.397736207271e+00 1.387474070840e+00 1.377935415756e+00 1.369315283451e+00 1.361833297296e+00 1.355583603343e+00 1.350575185298e+00 1.346799338154e+00 1.344070057108e+00 1.342219714046e+00 1.340990633818e+00 1.340058798664e+00 1.339167621765e+00 1.337969235017e+00 1.336221342800e+00 1.333717612290e+00 1.330267840720e+00 1.325863362808e+00 1.320488689173e+00 1.314282531363e+00 1.307483725688e+00 1.300350064226e+00 1.293308051087e+00 1.286738322932e+00 1.281082307830e+00 1.276787805228e+00 1.274172638397e+00 1.273571945364e+00 1.275119489717e+00 1.278849981447e+00 1.284694521816e+00 1.292357384960e+00 1.301535224679e+00 1.311758912345e+00 1.322511845625e+00 1.333325471372e+00 1.343635083630e+00 1.353031270205e+00 1.361113842549e+00 1.367554945885e+00 1.372201208960e+00 1.374881792023e+00 1.375598880582e+00 1.374395751054e+00 1.371315368945e+00 1.366531912335e+00 1.360110075608e+00 1.352173261429e+00 1.342815929493e+00 1.332031161792e+00 1.319892253569e+00 1.306363069646e+00 1.291461651567e+00 1.275268705316e+00 1.257850401513e+00 1.239475128955e+00 1.220450725509e+00 1.201240735637e+00 1.182475299001e+00 1.164798769799e+00 1.149008796675e+00 1.135829157723e+00 1.125919841587e+00 1.119820427709e+00 1.117775541874e+00 1.119856497498e+00 1.125819486414e+00 1.135210682423e+00 1.147456160745e+00 1.161823342583e+00 1.177655879940e+00 1.194290562243e+00 1.211170207090e+00 1.227878023853e+00 1.244023806478e+00 1.259362104893e+00 1.273636515277e+00 1.286595545462e+00 1.297999782266e+00 1.307496312596e+00 1.314754793595e+00 1.319361686381e+00 1.320895424899e+00 1.318988298031e+00 1.313247920339e+00 1.303427502081e+00 1.289338775336e+00 1.270901874614e+00 1.248232509084e+00 1.223364755408e+00 1.190151189125e+00 1.158083136858e+00 1.134103934993e+00 1.116251739764e+00 1.095756459604e+00 1.065613523088e+00 1.027532197836e+00 9.913137705746e-01 9.666666513989e-01 9.543193876291e-01 9.457451420970e-01 9.320412812263e-01 9.127508168008e-01 8.966501166741e-01 8.935864144940e-01 9.044105376709e-01 9.198251732624e-01 9.293441346391e-01 9.304521932690e-01 9.300067550938e-01 9.371274336655e-01 9.536936654191e-01 9.720022948750e-01 9.820173294450e-01 9.802580770224e-01 9.725909255860e-01 9.689775979139e-01 9.742814095683e-01 9.837685679333e-01 9.882466963816e-01 9.832277759264e-01 9.733732665599e-01 9.685995578528e-01 9.747596261905e-01 9.875395733101e-01 9.963436049108e-01 9.943917618791e-01 9.857413167915e-01 9.266799369949e-01 8.470719195647e-01 7.963156583621e-01 8.408367290655e-01 9.242357461389e-01 9.536806596888e-01 9.004360029598e-01 8.155342202929e-01 7.892372919416e-01 8.426408340191e-01 8.972078277124e-01 8.833462331225e-01 8.035200926770e-01 7.313039438105e-01 7.462086305405e-01 8.227662218533e-01 8.693206775741e-01 8.363123312626e-01 7.465699141364e-01 6.819106051030e-01 7.059615916950e-01 7.735239460290e-01 8.008164031815e-01 7.579504260060e-01 6.844157507108e-01 6.589146935398e-01 7.079791296414e-01 7.680631865484e-01 7.769997346674e-01 7.323670192599e-01 6.893605651339e-01 7.079469465211e-01 7.727021217150e-01 8.154386592024e-01 7.960154923731e-01 7.349960334659e-01 7.056969286554e-01 7.624026090584e-01 8.616628662681e-01 9.210082940208e-01 8.966356077992e-01 8.063515149960e-01 7.318288313150e-01 7.633561827905e-01 8.770557261455e-01 9.690963600805e-01 9.718845987540e-01 8.876824962110e-01 7.903490543180e-01 7.837112217066e-01 8.735056723086e-01 9.580237094557e-01 9.598287820693e-01 8.783279879757e-01 7.873517728650e-01 7.818941367820e-01 8.581267374891e-01 9.222908511637e-01 9.117775956753e-01 8.360759146199e-01 7.619274241625e-01 7.549255596504e-01 8.022894849465e-01 8.415160332037e-01 8.399010276815e-01 8.100557387181e-01 7.827756406349e-01 7.736696570447e-01 7.767759877903e-01 7.854342894507e-01 8.007116365955e-01 8.183049521654e-01 8.236604399600e-01 8.092217535918e-01 7.911737296649e-01 7.978093010035e-01 8.326753356010e-01 8.646209669776e-01 8.640099257904e-01 8.358687217209e-01 8.182356022577e-01 8.412887574576e-01 8.877275045774e-01 9.158677682522e-01 9.072027666703e-01 8.813659587568e-01 8.744514111199e-01 8.989157541933e-01 9.322814210024e-01 9.487036777382e-01 9.447672286954e-01 9.360165332545e-01 9.368792447902e-01 9.471855910256e-01 9.578250910319e-01 9.623510902099e-01 9.599080665617e-01 9.524803372594e-01 9.445706585909e-01 9.432196226787e-01 9.510119563166e-01 9.583621894523e-01 9.497217367778e-01 9.221255877040e-01 8.961136625932e-01 8.988739143614e-01 9.282854688882e-01 9.486081162699e-01 9.294983839567e-01 8.806284775328e-01 8.506895768932e-01 8.767498632501e-01 9.314196465431e-01 9.562976391133e-01 9.267280445841e-01 8.750981356782e-01 8.647617523759e-01 9.165715456726e-01 9.806122844245e-01 1.002334904048e+00 9.749254974244e-01 9.396108460893e-01 9.444561068873e-01 9.902405181179e-01 1.035443275206e+00 1.048071910826e+00 1.030938350034e+00 1.009262886264e+00 1.002550276689e+00 1.062349996094e+00
 1.515637557530e+00 1.514103032313e+00 1.514733736772e+00 1.515670537516e+00 1.514638034009e+00 1.512196284819e+00 1.510858751858e+00 1.511537871331e+00 1.512365461135e+00 1.511327728596e+00 1.508986899347e+00 1.507694797170e+00 1.508366405054e+00 1.509164999342e+00 1.508035149248e+00 1.505631205578e+00 1.504417617765e+00 1.505155509678e+00 1.505839416081e+00 1.504597796250e+00 1.502279956280e+00 1.501202571169e+00 1.501938749979e+00 1.502566282352e+00 1.501301794505e+00 1.498952796407e+00 1.497864843604e+00 1.498658795499e+00 1.499273163782e+00 1.497838170138e+00 1.495365499349e+00 1.494353860898e+00 1.495238733814e+00 1.495780050803e+00 1.494240036385e+00 1.491813204108e+00 1.490950306918e+00 1.491909444967e+00 1.492353800845e+00 1.490639359603e+00 1.488188002563e+00 1.487505233833e+00 1.488562457103e+00 1.488792935757e+00 1.486780909183e+00 1.484295669676e+00 1.483758767745e+00 1.484812240719e+00 1.484863660132e+00 1.482747584624e+00 1.480326320369e+00 1.479856537751e+00 1.480834140789e+00 1.480755792919e+00 1.478684160011e+00 1.476522376517e+00 1.476235378341e+00 1.477082423701e+00 1.476788726271e+00 1.474802636565e+00 1.472969527682e+00 1.472845064028e+00 1.473533999744e+00 1.473006648696e+00 1.470961269674e+00 1.469218668308e+00 1.469131272879e+00 1.469679482908e+00 1.468952736680e+00 1.466823004758e+00 1.465055265684e+00 1.464837777306e+00 1.465227813466e+00 1.464496241670e+00 1.462440928781e+00 1.460607908847e+00 1.460182759577e+00 1.460434735069e+00 1.459790021840e+00 1.457955651603e+00 1.456203882050e+00 1.455602308381e+00 1.455687455216e+00 1.455176860665e+00 1.453648296635e+00 1.452013889452e+00 1.451272153358e+00 1.451203037354e+00 1.450752248514e+00 1.449460590475e+00 1.447978112995e+00 1.447130306662e+00 1.446879776784e+00 1.446456647827e+00 1.445356578472e+00 1.443960582874e+00 1.442995644060e+00 1.442577580455e+00 1.442126558283e+00 1.441158862350e+00 1.439857521901e+00 1.438782316644e+00 1.438174267771e+00 1.437696950810e+00 1.436865914302e+00 1.435648295914e+00 1.434478711571e+00 1.433691331454e+00 1.433138781707e+00 1.432415110207e+00 1.431332292996e+00 1.430118512249e+00 1.429147370703e+00 1.428492018742e+00 1.427842706733e+00 1.426892614474e+00 1.425698705993e+00 1.424580245157e+00 1.423754563455e+00 1.423100234421e+00 1.422289698727e+00 1.421167362336e+00 1.419948893617e+00 1.418950707711e+00 1.418208751311e+00 1.417452716856e+00 1.416430349743e+00 1.415190878097e+00 1.414033618578e+00 1.413148740748e+00 1.412380555020e+00 1.411431034220e+00 1.410235945796e+00 1.409009345312e+00 1.407969911427e+00 1.407097197148e+00 1.406173973408e+00 1.405047133226e+00 1.403822697609e+00 1.402697845904e+00 1.401708172905e+00 1.400733707754e+00 1.399663308517e+00 1.398503201936e+00 1.397352261520e+00 1.396274892462e+00 1.395231151591e+00 1.394157107948e+00 1.393052991883e+00 1.391938148713e+00 1.390822780036e+00 1.389718750389e+00 1.388620543088e+00 1.387514432886e+00 1.386403283680e+00 1.385286575106e+00 1.384158544412e+00 1.383031956838e+00 1.381905929894e+00 1.380765132699e+00 1.379622653776e+00 1.378493018382e+00 1.377357979165e+00 1.376195792772e+00 1.375017094911e+00 1.373844942886e+00 1.372698380062e+00 1.371559354946e+00 1.370381452147e+00 1.369168715010e+00 1.367975055494e+00 1.366810575416e+00 1.365642394566e+00 1.364443505454e+00 1.363223628229e+00 1.362017794667e+00 1.360835738737e+00 1.359640268026e+00 1.358410164201e+00 1.357179849502e+00 1.355973470385e+00 1.354772586376e+00 1.353552513298e+00 1.352312144676e+00 1.351072509733e+00 1.349852991383e+00 1.348630728414e+00 1.347387672043e+00 1.346140968279e+00 1.344904131843e+00 1.343667252358e+00 1.342418889473e+00 1.341158029741e+00 1.339894160550e+00 1.338640318392e+00 1.337386603908e+00 1.336116960191e+00 1.334836622455e+00 1.333556097219e+00 1.332275856570e+00 1.330997892363e+00 1.329711410692e+00 1.328411016265e+00 1.327108750219e+00 1.325809136124e+00 1.324507188742e+00 1.323199356867e+00 1.321882419488e+00 1.320560180499e+00 1.319243677842e+00 1.317925208407e+00 1.316592658239e+00 1.315253694111e+00 1.313920105101e+00 1.312587297699e+00 1.311245194995e+00 1.309890880543e+00 1.308533511383e+00 1.307185005895e+00 1.305834669179e+00 1.304467473501e+00 1.303089472788e+00 1.301717571345e+00 1.300346646800e+00 1.298966425303e+00 1.297573456830e+00 1.296174537662e+00 1.294781382252e+00 1.293385241030e+00 1.291972889722e+00 1.290554605593e+00 1.289136371502e+00 1.287713826767e+00 1.286285453600e+00 1.284847431499e+00 1.283404687728e+00 1.281962907174e+00 1.280515070668e+00 1.279054428012e+00 1.277593529141e+00 1.276130585366e+00 1.274659913296e+00 1.273185101187e+00 1.271702130863e+00 1.270215040508e+00 1.268726319355e+00 1.267230769992e+00 1.265728768035e+00 1.264224649600e+00 1.262713797454e+00 1.261195220130e+00 1.259675976727e+00 1.258148220187e+00 1.256615536283e+00 1.255079460218e+00 1.253533640737e+00 1.251986384471e+00 1.250434909633e+00 1.248871469978e+00 1.247304505199e+00 1.245734608175e+00 1.244156572837e+00 1.242574904499e+00 1.240985407946e+00 1.239388996824e+00 1.237790812217e+00 1.236184488660e+00 1.234570224240e+00 1.232955790317e+00 1.231331359826e+00 1.229701711484e+00 1.228067957031e+00 1.226424450700e+00 1.224776218606e+00 1.223124156852e+00 1.221462473312e+00 1.219798370983e+00 1.218126744235e+00 1.216444894415e+00 1.214761201483e+00 1.213069829988e+00 1.211371056706e+00 1.209668543748e+00 1.207954650594e+00 1.206236551931e+00 1.204516194768e+00 1.202783368451e+00 1.201045581944e+00 1.199303021370e+00 1.197551414694e+00 1.195795337792e+00 1.194032798854e+00 1.192259947339e+00 1.190481423369e+00 1.188696565028e+00 1.186904468062e+00 1.185108030288e+00 1.183302476109e+00 1.181486827194e+00 1.179669285313e+00 1.177841025436e+00 1.176008079175e+00 1.174168807812e+00 1.172317441966e+00 1.170461942393e+00 1.168599122174e+00 1.166727789885e+00 1.164852715696e+00 1.162966855978e+00 1.161071762889e+00 1.159172494840e+00 1.157263841894e+00 1.155347658836e+00 1.153425461747e+00 1.151492955366e+00 1.149554036447e+00 1.147608901039e+00 1.145651818070e+00 1.143690523221e+00 1.141719436351e+00 1.139739693807e+00 1.137753930035e+00 1.135756574800e+00 1.133751280885e+00 1.131740237882e+00 1.129719582568e+00 1.127692430936e+00 1.125657082597e+00 1.123609205885e+00 1.121554846560e+00 1.119493874242e+00 1.117423855514e+00 1.115348678774e+00 1.113261492090e+00 1.111164535437e+00 1.109060942191e+00 1.106947116269e+00 1.104827904508e+00 1.102701119818e+00 1.100560829438e+00 1.098413195121e+00 1.096253672890e+00 1.094086127358e+00 1.091911645873e+00 1.089727830734e+00 1.087533992685e+00 1.085331770389e+00 1.083116265504e+00 1.080892607247e+00 1.078661070776e+00 1.076422056165e+00 1.074175441608e+00 1.071916670355e+00 1.069647940039e+00 1.067370169424e+00 1.065083720434e+00 1.062791668844e+00 1.060489413349e+00 1.058175701773e+00 1.055852699365e+00 1.053518315566e+00 1.051176374104e+00 1.048827703838e+00 1.046467919684e+00 1.044096860433e+00 1.041715028126e+00 1.039322766311e+00 1.036924368695e+00 1.034514785860e+00 1.032095328220e+00 1.029664613975e+00 1.027223202769e+00 1.024772936431e+00 1.022313471366e+00 1.019843357665e+00 1.017365579917e+00 1.014874045167e+00 1.012374511082e+00 1.009866012470e+00 1.007346567561e+00 1.004818077618e+00 1.002278965293e+00 9.997312990439e-01 9.971727856658e-01 9.946043339822e-01 9.920258510188e-01 9.894379728883e-01 9.868410099009e-01 9.842348919708e-01 9.816169164596e-01 9.789881790161e-01 9.763490976015e-01 9.737036245166e-01 9.710494060405e-01 9.683821612644e-01 9.657028797651e-01 9.630132043756e-01 9.603166662351e-01 9.576116905944e-01 9.548958669317e-01 9.521677202661e-01 9.494266053858e-01 9.466794430560e-01 9.439258161701e-01 9.411594556882e-01 9.383815537675e-01 9.355924504203e-01 9.327947600377e-01 9.299906418450e-01 9.271756879379e-01 9.243500319927e-01 9.215122905159e-01 9.186669747508e-01 9.158152817550e-01 9.129515856250e-01 9.100784224545e-01 9.071954129482e-01 9.043027620112e-01 9.014036147764e-01 8.984932250744e-01 8.955736845302e-01 8.926445964173e-01 8.897065657452e-01 8.867635097655e-01 8.838078961475e-01 8.808427116170e-01 8.778693289313e-01 8.748868277691e-01 8.718993855644e-01 8.688999458373e-01 8.658918537953e-01 8.628746442123e-01 8.598490043369e-01 8.568203963495e-01 8.537790505762e-01 8.507289922091e-01 8.476719154892e-01 8.446056388817e-01 8.415363490494e-01 8.384556423054e-01 8.353666733714e-01 8.322713751284e-01 8.291660802257e-01 8.260583397660e-01 8.229407193143e-01 8.198163862630e-01 8.166854038809e-01 8.135451673898e-01 8.104016723276e-01 8.072505567899e-01 8.040921275607e-01 8.009294327620e-01 7.977566897206e-01 7.945812893215e-01 7.914000057985e-01 7.882119729439e-01 7.850196749767e-01 7.818175912937e-01 7.786140528179e-01 7.754048094392e-01 7.721921550210e-01 7.689743246749e-01 7.657487490063e-01 7.625218913091e-01 7.592903546453e-01 7.560551962778e-01 7.528160289723e-01 7.495699044063e-01 7.463223666622e-01 7.430728834501e-01 7.398193345732e-01 7.365638146212e-01 7.333039738582e-01 7.300410667498e-01 7.267783568842e-01 7.235124010729e-01 7.202442405165e-01 7.169732373052e-01 7.137000868057e-01 7.104299897240e-01 7.071555598351e-01 7.038806969162e-01 7.006076065495e-01 6.973296298408e-01 6.940558740328e-01 6.907802541626e-01 6.875037682552e-01 6.842302772565e-01 6.809536756820e-01 6.776844975472e-01 6.744110090825e-01 6.711406307363e-01 6.678753369358e-01 6.646058854632e-01 6.613466132422e-01 6.580831688329e-01 6.548244698811e-01 6.515722353407e-01 6.483166416469e-01 6.450744970867e-01 6.418260815181e-01 6.385874876041e-01 6.353557997421e-01 6.321207508987e-01 6.289019915836e-01 6.256774907103e-01 6.224644372654e-01 6.192594377705e-01 6.160520251149e-01 6.128637139409e-01 6.096685227757e-01 6.064908373447e-01 6.033189865743e-01 6.001483930227e-01 5.969974641486e-01 5.938403741286e-01 5.907023763023e-01 5.875716450995e-01 5.844430941290e-01 5.813366868644e-01 5.782256953889e-01 5.751379317332e-01 5.720542294522e-01 5.689776469881e-01 5.659222368624e-01 5.628639698839e-01 5.598321349934e-01 5.568016075784e-01 5.537841124110e-01 5.507884260640e-01 5.477907503076e-01 5.448213737156e-01 5.418539856348e-01 5.389034966747e-01 5.359720233885e-01 5.330433530486e-01 5.301425235448e-01 5.272436685780e-01 5.243671013567e-01 5.215080018870e-01 5.186538306490e-01 5.158289850069e-01 5.130086785368e-01 5.102100529716e-01 5.074290933970e-01 5.046568817852e-01 5.019114397012e-01 4.991733715243e-01 4.964599492133e-01 4.937626672428e-01 4.910768697035e-01 4.884179601040e-01 4.857685554931e-01 4.831422880298e-01 4.805327550491e-01 4.779386941265e-01 4.753688826368e-01 4.728109140503e-01 4.702757808808e-01 4.677598069049e-01 4.652574336181e-01 4.627800672752e-01 4.603174252096e-01 4.578738315879e-01 4.554530849481e-01 4.530437663578e-01 4.506613348869e-01 4.482929803473e-01 4.459435997299e-01 4.436166127146e-01 4.413016988337e-01 4.390142070171e-01 4.367377198008e-01 4.344804626913e-01 4.322464103354e-01 4.300226294717e-01 4.278257261142e-01 4.256384310393e-01 4.234718868357e-01 4.213268144485e-01 4.191887317468e-01 4.170794412638e-01 4.149768769515e-01 4.128950834852e-01 4.108303666115e-01 4.087751749502e-01 4.067448925952e-01 4.047197683933e-01 4.027145060893e-01 4.007245885561e-01 3.987424523935e-01 3.967823509784e-01 3.948261865472e-01 3.928871788891e-01 3.909619676491e-01 3.890416725538e-01 3.871417859361e-01 3.852433615726e-01 3.833603486233e-01 3.814859813020e-01 3.796159838953e-01 3.777641209928e-01 3.759096525872e-01 3.740681766346e-01 3.722338237391e-01 3.703993330014e-01 3.685787542633e-01 3.667548203533e-01 3.649386076768e-01 3.631274701326e-01 3.613123873962e-01 3.595097859469e-01 3.576979457636e-01 3.558918259583e-01 3.540861780705e-01 3.522733694806e-01 3.504676775279e-01 3.486520523732e-01 3.468368538210e-01 3.450195118898e-01 3.431895030057e-01 3.413656828161e-01 3.395248258693e-01 3.376833632927e-01 3.358336534546e-01 3.339690696878e-01 3.321046771262e-01 3.302199592966e-01 3.283313756540e-01 3.264306372063e-01 3.245114298624e-01 3.225875353872e-01 3.206407106891e-01 3.186846619930e-01 3.167124858046e-01 3.147183335529e-01 3.127172206992e-01 3.106871197543e-01 3.086443822864e-01 3.065827354414e-01 3.044955220668e-01 3.023969681708e-01 3.002663023816e-01 2.981204201438e-01 2.959503623386e-01 2.937510755397e-01 2.915383627835e-01 2.892901677936e-01 2.870223007825e-01 2.847300982871e-01 2.824035245783e-01 2.800615668407e-01 2.776800676409e-01 2.752781522489e-01 2.728474742677e-01 2.703807228957e-01 2.678964513514e-01 2.653713243038e-01 2.628236528928e-01 2.602443329118e-01 2.576286663527e-01 2.549928611419e-01 2.523141173007e-01 2.496113545749e-01 2.468776212471e-01 2.441062335871e-01 2.413139523627e-01 2.384789655767e-01 2.356198128527e-01 2.327301869475e-01 2.298013254892e-01 2.268540940355e-01 2.238647937939e-01 2.208521382785e-01 2.178105962013e-01 2.147325551429e-01 2.116381957538e-01 2.085042670172e-01 2.053518520751e-01 2.021736205596e-01 1.989629055050e-01 1.957410464001e-01 1.924854083530e-01 1.892168892805e-01 1.859295453830e-01 1.826182488941e-01 1.793046516191e-01 1.759680080921e-01 1.726269519779e-01 1.692816187296e-01 1.659232845499e-01 1.625783107170e-01 1.592253643528e-01 1.558860075513e-01 1.525630022230e-01 1.492483312509e-01 1.459710357982e-01 1.427104007850e-01 1.394947132180e-01 1.363255097599e-01 1.331992955545e-01 1.301478847277e-01 1.271573101353e-01 1.242560796240e-01 1.214479134396e-01 1.187415227664e-01 1.161655724868e-01 1.137135301638e-01 1.114170864692e-01 1.092870737591e-01 1.073314693168e-01 1.055835826454e-01 1.040414830623e-01 1.027374873857e-01 1.016771012850e-01 1.008745603267e-01 1.003524378752e-01 1.001067149536e-01 1.001608884318e-01 1.005082125948e-01 1.011576639805e-01 1.021116924661e-01 1.033567235464e-01 1.049040599820e-01 1.067297433954e-01 1.088354936233e-01 1.112077476494e-01 1.138252947085e-01 1.166948430609e-01 1.197788536580e-01 1.230823910903e-01 1.265861718351e-01 1.302681103614e-01 1.341369017473e-01 1.381529127123e-01 1.423291067972e-01 1.466422655985e-01 1.510775158588e-01 1.556448612202e-01 1.603091777107e-01 1.650843910286e-01 1.699523498773e-01 1.748985833660e-01 1.799409069239e-01 1.850401381213e-01 1.902171901318e-01 1.954578029619e-01 2.007438341587e-01 2.060997212968e-01 2.114867361575e-01 2.169262915149e-01 2.224064216227e-01 2.279105066062e-01 2.334626063962e-01 2.390281071300e-01 2.446255026322e-01 2.502489769381e-01 2.558775456874e-01 2.615384759108e-01 2.671988156815e-01 2.728742505860e-01 2.785637317622e-01 2.842430872236e-01 2.899439375575e-01 2.956298219191e-01 3.013178165009e-01 3.070098473256e-01 3.126802113280e-01 3.183611078523e-01 3.240178219227e-01 3.296642954143e-01 3.353070142713e-01 3.409169263415e-01 3.465254390767e-01 3.521054238490e-01 3.576631600351e-01 3.632102032510e-01 3.687152755268e-01 3.742114507914e-01 3.796726469582e-01 3.851023552408e-01 3.905153361750e-01 3.958799911517e-01 4.012281132370e-01 4.065362119217e-01 4.118039351749e-01 4.170519882523e-01 4.222447631039e-01 4.274135549214e-01 4.325417680601e-01 4.376238501915e-01 4.426805945612e-01 4.476806283433e-01 4.526506166248e-01 4.575779568271e-01 4.624526513932e-01 4.673013832112e-01 4.720912807847e-01 4.768463172947e-01 4.815599418387e-01 4.862190384180e-01 4.908497561829e-01 4.954226202260e-01 4.999581271601e-01 5.044526676388e-01 5.088889019353e-01 5.133004815354e-01 5.176545365019e-01 5.219697205147e-01 5.262491965819e-01 5.304730658772e-01 5.346691495181e-01 5.388139530512e-01 5.429200041658e-01 5.469939680247e-01 5.510147348452e-01 5.550120480210e-01 5.589623870123e-01 5.628764523083e-01 5.667660924354e-01 5.706048073372e-01 5.744254448923e-01 5.782069023456e-01 5.819541063133e-01 5.856834597390e-01 5.893690131081e-01 5.930412410074e-01 5.966814780829e-01 6.002936365101e-01 6.038962533228e-01 6.074611553530e-01 6.110207217900e-01 6.145573313719e-01 6.180702235302e-01 6.215819079794e-01 6.250643898623e-01 6.285443912102e-01 6.320127118665e-01 6.354655749811e-01 6.389243694863e-01 6.423615325747e-01 6.458042334582e-01 6.492439816223e-01 6.526712224403e-01 6.561136606732e-01 6.595427740002e-01 6.629800688079e-01 6.664241190408e-01 6.698603009245e-01 6.733185344852e-01 6.767701382742e-01 6.802349854522e-01 6.837119641533e-01 6.871868255470e-01 6.906853735129e-01 6.941813296725e-01 6.976916437500e-01 7.012207292628e-01 7.047478616178e-01 7.083031754192e-01 7.118618930893e-01 7.154330410536e-01 7.190260001162e-01 7.226140884870e-01 7.262306955840e-01 7.298510471411e-01 7.334803904626e-01 7.371330348263e-01 7.407813338699e-01 7.444536923787e-01 7.481289723969e-01 7.518090492116e-01 7.555110650620e-01 7.592031415613e-01 7.629132058841e-01 7.666246652932e-01 7.703361235356e-01 7.740614862206e-01 7.777757598909e-01 7.814997396620e-01 7.852225534080e-01 7.889340309969e-01 7.926566242604e-01 7.963599293273e-01 8.000653568541e-01 8.037635719778e-01 8.074432697481e-01 8.111259128067e-01 8.147836090464e-01 8.184335378665e-01 8.220716779501e-01 8.256815507785e-01 8.292873885878e-01 8.328626468039e-01 8.364183246205e-01 8.399585767384e-01 8.434621524037e-01 8.469523195584e-01 8.504083705339e-01 8.538379958365e-01 8.572443424564e-01 8.606088650628e-01 8.639526535953e-01 8.672583952386e-01 8.705287047777e-01 8.737709864437e-01 8.769679572974e-01 8.801373752754e-01 8.832662265564e-01 8.863542938152e-01 8.894103202840e-01 8.924196126922e-01 8.953944528222e-01 8.983263652680e-01 9.012125576633e-01 9.040647246742e-01 9.068670669707e-01 9.096307341808e-01 9.123528770617e-01 9.150252838915e-01 9.176603285540e-01 9.202441237885e-01 9.227861491087e-01 9.252834254263e-01 9.277295772710e-01 9.301337984781e-01 9.324870065370e-01 9.347929615541e-01 9.370543545111e-01 9.392603375732e-01 9.414227571686e-01 9.435297149862e-01 9.455847013291e-01 9.475913043712e-01 9.495390423992e-01 9.514361161597e-01 9.532759286776e-01 9.550571619609e-01 9.567844203290e-01 9.584486405363e-01 9.600539620447e-01 9.615962523259e-01 9.630718230843e-01 9.644852428723e-01 9.658261159749e-01 9.670987967382e-01 9.683020172033e-01 9.694278752457e-01 9.704805909313e-01 9.714544497595e-01 9.723460742760e-01 9.731577940904e-01 9.738813439033e-01 9.745205554038e-01 9.750674887099e-01 9.755217916212e-01 9.758852659139e-01 9.761476040978e-01 9.763133799942e-01 9.763792888916e-01 9.763402465882e-01 9.761982523541e-01 9.759487851667e-01 9.755901693385e-01 9.751235871303e-01 9.745430100474e-01 9.738549704790e-01 9.730520540540e-01 9.721360353543e-01 9.711094991939e-01 9.699655665919e-01 9.687136513511e-01 9.673482929952e-01 9.658700541008e-01 9.642862177273e-01 9.625924572822e-01 9.607956089949e-01 9.588959012390e-01 9.568974466525e-01 9.548056680342e-01 9.526209888997e-01 9.503524217341e-01 9.480021212707e-01 9.455727676393e-01 9.430782023059e-01 9.405173372231e-01 9.378999788192e-01 9.352345546307e-01 9.325281758881e-01 9.297901999655e-01 9.270244410969e-01 9.242441854316e-01 9.214583541999e-01 9.186719186696e-01 9.158985348905e-01 9.131474397308e-01 9.104257645392e-01 9.077458314134e-01 9.051153468652e-01 9.025469348201e-01 9.000460994365e-01 8.976238288394e-01 8.952886184616e-01 8.930483723908e-01 8.909086279849e-01 8.888799183031e-01 8.869680253694e-01 8.851777823619e-01 8.835126648769e-01 8.819799695003e-01 8.805780976892e-01 8.793152388992e-01 8.781850343068e-01 8.771930862741e-01 8.763355230765e-01 8.756087049661e-01 8.750130448877e-01 8.745390126283e-01 8.741833562555e-01 8.739427769002e-01 8.738010104461e-01 8.737578168558e-01 8.737972381743e-01 8.739102117386e-01 8.740894303205e-01 8.743156045387e-01 8.745827145605e-01 8.748758622092e-01 8.751798472735e-01 8.754863476247e-01 8.757754305555e-01 8.760398983140e-01 8.762639063653e-01 8.764340049782e-01 8.765446763689e-01 8.765763184329e-01 8.765239481600e-01 8.763777045039e-01 8.761252359792e-01 8.757677640887e-01 8.752911085245e-01 8.746978114884e-01 8.739844395010e-01 8.731451872373e-01 8.721904172817e-01 8.711154992010e-01 8.699296914231e-01 8.686424950219e-01 8.672551212698e-01 8.657913459458e-01 8.642567492889e-01 8.626692339424e-01 8.610506933963e-01 8.594167945804e-01 8.577968678767e-01 8.562076237292e-01 8.546814449267e-01 8.532489725867e-01 8.519306848346e-01 8.507670671501e-01 8.497879308689e-01 8.490211251636e-01 8.485091205687e-01 8.482757583406e-01 8.483603856455e-01 8.487948349277e-01 8.496067490997e-01 8.508303057794e-01 8.524900009225e-01 8.546107014786e-01 8.572203034116e-01 8.603299589949e-01 8.639617146459e-01 8.681255204858e-01 8.728280577028e-01 8.780773003038e-01 8.838673631356e-01 8.901985590861e-01 8.970579469074e-01 9.044323914488e-01 9.123094977332e-01 9.206615781461e-01 9.294673542381e-01 9.386967023641e-01 9.483167503597e-01 9.582968582435e-01 9.685939071577e-01 9.791733557396e-01 9.899947150072e-01 1.001008710648e+00 1.012179888795e+00 1.023456411220e+00 1.034796993912e+00 1.046158580301e+00 1.057487562649e+00 1.068749816406e+00 1.079893557366e+00 1.090874917860e+00 1.101661440805e+00 1.112198603437e+00 1.122459453580e+00 1.132402544967e+00 1.141990136472e+00 1.151197498047e+00 1.159985287087e+00 1.168332342107e+00 1.176214773607e+00 1.183607459364e+00 1.190500641775e+00 1.196870807453e+00 1.202715862603e+00 1.208028131338e+00 1.212800953666e+00 1.217045543262e+00 1.220760073316e+00 1.223958670240e+00 1.226658330599e+00 1.228872302298e+00 1.230634036726e+00 1.231960846131e+00 1.232892208067e+00 1.233461106686e+00 1.233698977433e+00 1.233657020444e+00 1.233369435824e+00 1.232884113569e+00 1.232249012835e+00 1.231498365429e+00 1.230691532174e+00 1.229857381313e+00 1.229043206542e+00 1.228292360185e+00 1.227621760379e+00 1.227076239641e+00 1.226668188122e+00 1.226414196040e+00 1.226334377160e+00 1.226414276759e+00 1.226665752489e+00 1.227068071756e+00 1.227599961658e+00 1.228250422881e+00 1.228968677508e+00 1.229733451462e+00 1.230496707042e+00 1.231208410624e+00 1.231836813631e+00 1.232312465644e+00 1.232604240974e+00 1.232661650968e+00 1.232430084508e+00 1.231889481175e+00 1.230985033782e+00 1.229700615995e+00 1.228016612258e+00 1.225908112580e+00 1.223392981106e+00 1.220459026199e+00 1.217135566867e+00 1.213454123400e+00 1.209442390142e+00 1.205170762427e+00 1.200681925663e+00 1.196056752305e+00 1.191377545309e+00 1.186719338956e+00 1.182193509067e+00 1.177881913485e+00 1.173890211589e+00 1.170325820456e+00 1.167268454233e+00 1.164829200512e+00 1.163076690005e+00 1.162089158376e+00 1.161933395099e+00 1.162635366198e+00 1.164248669403e+00 1.166763099029e+00 1.170174358711e+00 1.174467129341e+00 1.179569533153e+00 1.185445357587e+00 1.191995283712e+00 1.199126542579e+00 1.206745309923e+00 1.214712423131e+00 1.222929886995e+00 1.231258506855e+00 1.239569814678e+00 1.247758941573e+00 1.255686829495e+00 1.263263610082e+00 1.270384373196e+00 1.276960570733e+00 1.282941416331e+00 1.288257141791e+00 1.292893183448e+00 1.296836607026e+00 1.300093294107e+00 1.302715346375e+00 1.304739173808e+00 1.306261013452e+00 1.307377238301e+00 1.308198329563e+00 1.308878743598e+00 1.309545034867e+00 1.310373463587e+00 1.311522822860e+00 1.313141782058e+00 1.315408962048e+00 1.318439373539e+00 1.322373658550e+00 1.327304600432e+00 1.333279920892e+00 1.340356628244e+00 1.348496342259e+00 1.357664408520e+00 1.367769797885e+00 1.378659261140e+00 1.390196087830e+00 1.402148310783e+00 1.414301443051e+00 1.426413305060e+00 1.438195306196e+00 1.449410294927e+00 1.459767690777e+00 1.469016544322e+00 1.476934334125e+00 1.483274018154e+00 1.487884688944e+00 1.490602384147e+00 1.491325273415e+00 1.490021585238e+00 1.486656473531e+00 1.481318778299e+00 1.474103190717e+00 1.465169559564e+00 1.454772221704e+00 1.443139160946e+00 1.430618959734e+00 1.417549841179e+00 1.404276791630e+00 1.391215296632e+00 1.378678755486e+00 1.367025943164e+00 1.356537847490e+00 1.347397160266e+00 1.339787694209e+00 1.333705390410e+00 1.329122687425e+00 1.325919040442e+00 1.323831335349e+00 1.322637273644e+00 1.321974107274e+00 1.321514407632e+00 1.320954776564e+00 1.319948044049e+00 1.318303747968e+00 1.315820333556e+00 1.312413966677e+00 1.308138396110e+00 1.303055329171e+00 1.297428105531e+00 1.291528859760e+00 1.285712724136e+00 1.280430841014e+00 1.276046054304e+00 1.272999783420e+00 1.271610843797e+00 1.272102795053e+00 1.274652332527e+00 1.279191011522e+00 1.285613047788e+00 1.293637343654e+00 1.302842565898e+00 1.312821747782e+00 1.323007300438e+00 1.332913929020e+00 1.342052571539e+00 1.349941664322e+00 1.356274888903e+00 1.360728024994e+00 1.363136903053e+00 1.363433469040e+00 1.361552533995e+00 1.357607035541e+00 1.351653729746e+00 1.343817615715e+00 1.334254192002e+00 1.323022366100e+00 1.310268740120e+00 1.296041714852e+00 1.280403983089e+00 1.263475418946e+00 1.245320040505e+00 1.226168690927e+00 1.206290384166e+00 1.186070716112e+00 1.166090868929e+00 1.146967791716e+00 1.129505379332e+00 1.114510907017e+00 1.102766724831e+00 1.095000234197e+00 1.091663794176e+00 1.093020168775e+00 1.098988969907e+00 1.109182508390e+00 1.123017707972e+00 1.139657859510e+00 1.158262356226e+00 1.177947625859e+00 1.197902212879e+00 1.217476026222e+00 1.236076820612e+00 1.253302335345e+00 1.268814511652e+00 1.282326142042e+00 1.293627196860e+00 1.302429501944e+00 1.308488039330e+00 1.311491176348e+00 1.311099457401e+00 1.307031743311e+00 1.298962722792e+00 1.286697914678e+00 1.270119076609e+00 1.249206821254e+00 1.224159203029e+00 1.197668538751e+00 1.163015645954e+00 1.129640364251e+00 1.104530266104e+00 1.085828362287e+00 1.064872815795e+00 1.034736523763e+00 9.971603214074e-01 9.619373332680e-01 9.387064554107e-01 9.280415535154e-01 9.212974107408e-01 9.095906286554e-01 8.925281792061e-01 8.788044782179e-01 8.779692665126e-01 8.905114837891e-01 9.070004454837e-01 9.170708964976e-01 9.183686835440e-01 9.177553409571e-01 9.242389702968e-01 9.396496672932e-01 9.564160842454e-01 9.647531611117e-01 9.614210686556e-01 9.523997642297e-01 9.476370839481e-01 9.519206654100e-01 9.605146479340e-01 9.643695570835e-01 9.592665575297e-01 9.500920041428e-01 9.467290727641e-01 9.546551145655e-01 9.689976781626e-01 9.784046929036e-01 9.742151109666e-01 9.548207512485e-01 8.983777706267e-01 8.097136477091e-01 7.868204929926e-01 8.580813825705e-01 9.346684317857e-01 9.364713707659e-01 8.632322616959e-01 7.903585872264e-01 7.993465517396e-01 8.668957455910e-01 9.022016388373e-01 8.590641489707e-01 7.707883899174e-01 7.284296196571e-01 7.798578913730e-01 8.565393598521e-01 8.730494701989e-01 8.078666584700e-01 7.126756068425e-01 6.798674958780e-01 7.347359013704e-01 7.976611746159e-01 7.975452688077e-01 7.320028358962e-01 6.642963553710e-01 6.690480479939e-01 7.331405932775e-01 7.787708653217e-01 7.632029036845e-01 7.101775868531e-01 6.883266481920e-01 7.331235871455e-01 7.951257034766e-01 8.089998288946e-01 7.603029432358e-01 7.005612268531e-01 7.127268426346e-01 8.065666280925e-01 9.017962186540e-01 9.267439269199e-01 8.655908181024e-01 7.669706047136e-01 7.298933090012e-01 8.065022371176e-01 9.242173388889e-01 9.880146294982e-01 9.591646920597e-01 8.665696067780e-01 7.974850638147e-01 8.274646705288e-01 9.180043126020e-01 9.729943164913e-01 9.433365652650e-01 8.547551920420e-01 7.938872562776e-01 8.267431799783e-01 9.060723493338e-01 9.416311869537e-01 8.966811250537e-01 8.069325407173e-01 7.548060582074e-01 7.849923292306e-01 8.463687605000e-01 8.712784607369e-01 8.442886176075e-01 7.987735443332e-01 7.777210700642e-01 7.890740128342e-01 8.085446557947e-01 8.193105275061e-01 8.247352943693e-01 8.300902444400e-01 8.296949305549e-01 8.193012806914e-01 8.121197133596e-01 8.277233271240e-01 8.617946537275e-01 8.841439360047e-01 8.728690658765e-01 8.418986173226e-01 8.328400752999e-01 8.674055595277e-01 9.161142838878e-01 9.352321575410e-01 9.139788447757e-01 8.835307861227e-01 8.856838069512e-01 9.239854518504e-01 9.622856341849e-01 9.709641235625e-01 9.541058122478e-01 9.395317181222e-01 9.472660881018e-01 9.693887256723e-01 9.846902871714e-01 9.828422518035e-01 9.700207905177e-01 9.585704402242e-01 9.557585526163e-01 9.610159874373e-01 9.681905878683e-01 9.681358322448e-01 9.537892997159e-01 9.289604974322e-01 9.115900178373e-01 9.186630021262e-01 9.428083293974e-01 9.546413296699e-01 9.333390250335e-01 8.922147452206e-01 8.734351993535e-01 9.023274789451e-01 9.498434216082e-01 9.657888936919e-01 9.325929369918e-01 8.842370063406e-01 8.789599921868e-01 9.305564615444e-01 9.886906147168e-01 1.002577226298e+00 9.689084621148e-01 9.315263550886e-01 9.385377650751e-01 9.865317490190e-01 1.029747074171e+00 1.036230335135e+00 1.013538866288e+00 9.932798511808e-01 9.961007704963e-01 1.068294468654e+00
 1.526745769457e+00 1.525241766375e+00 1.525912974633e+00 1.526877377442e+00 1.525862012164e+00 1.523437664104e+00 1.522127131902e+00 1.522841004305e+00 1.523703969867e+00 1.522687522598e+00 1.520353643002e+00 1.519082722523e+00 1.519798357405e+00 1.520633811782e+00 1.519516779490e+00 1.517121346796e+00 1.515937693696e+00 1.516716857345e+00 1.517433212771e+00 1.516210458189e+00 1.513908673073e+00 1.512855924329e+00 1.513630269315e+00 1.514294508091e+00 1.513051266441e+00 1.510713248381e+00 1.509651498665e+00 1.510487844430e+00 1.511137287806e+00 1.509719749468e+00 1.507262706116e+00 1.506281097935e+00 1.507207431599e+00 1.507785757757e+00 1.506268337896e+00 1.503856342980e+00 1.503019199308e+00 1.504022752185e+00 1.504506503112e+00 1.502810219959e+00 1.500372180785e+00 1.499723619813e+00 1.500825229667e+00 1.501086845619e+00 1.499091232398e+00 1.496625258774e+00 1.496127010711e+00 1.497226769305e+00 1.497310181874e+00 1.495206049047e+00 1.492804114230e+00 1.492378792454e+00 1.493408480652e+00 1.493361984522e+00 1.491302776024e+00 1.489163568538e+00 1.488920865772e+00 1.489815622647e+00 1.489554595748e+00 1.487589547077e+00 1.485783267149e+00 1.485698375166e+00 1.486427754980e+00 1.485929094750e+00 1.483906513781e+00 1.482200008677e+00 1.482155105755e+00 1.482736924442e+00 1.482032275976e+00 1.479929456758e+00 1.478202580201e+00 1.478031912066e+00 1.478457960175e+00 1.477747860038e+00 1.475717051740e+00 1.473923824042e+00 1.473551294233e+00 1.473844353401e+00 1.473223596127e+00 1.471415120418e+00 1.469700702030e+00 1.469149149484e+00 1.469279855744e+00 1.468802446254e+00 1.467297692091e+00 1.465697412742e+00 1.465003124322e+00 1.464981778033e+00 1.464567330134e+00 1.463305311583e+00 1.461857397246e+00 1.461050785735e+00 1.460847062385e+00 1.460463713536e+00 1.459395693269e+00 1.458033978984e+00 1.457109885921e+00 1.456735110457e+00 1.456324768846e+00 1.455393948419e+00 1.454127665628e+00 1.453089374791e+00 1.452525093643e+00 1.452091937758e+00 1.451297915681e+00 1.450114967277e+00 1.448982841530e+00 1.448239666413e+00 1.447730801450e+00 1.447048327871e+00 1.446001470680e+00 1.444823199824e+00 1.443895194633e+00 1.443287819734e+00 1.442682204716e+00 1.441768924855e+00 1.440611070228e+00 1.439534292851e+00 1.438757359974e+00 1.438151839031e+00 1.437379651798e+00 1.436292501187e+00 1.435114308328e+00 1.434166957198e+00 1.433473806745e+00 1.432760412618e+00 1.431774151717e+00 1.430574273808e+00 1.429465451941e+00 1.428634462195e+00 1.427909133034e+00 1.426997117223e+00 1.425841559580e+00 1.424663151679e+00 1.423675342348e+00 1.422850603274e+00 1.421966098399e+00 1.420880474249e+00 1.419703048448e+00 1.418631162828e+00 1.417689364891e+00 1.416757367941e+00 1.415729574806e+00 1.414615767611e+00 1.413517468040e+00 1.412489621551e+00 1.411489928656e+00 1.410460130197e+00 1.409404167190e+00 1.408340120182e+00 1.407274475552e+00 1.406218154978e+00 1.405165367201e+00 1.404106512179e+00 1.403046543324e+00 1.401980736218e+00 1.400901204702e+00 1.399822820452e+00 1.398744780793e+00 1.397653208868e+00 1.396562409735e+00 1.395483777485e+00 1.394397780289e+00 1.393284151300e+00 1.392156365351e+00 1.391036335954e+00 1.389941569873e+00 1.388853769691e+00 1.387725104239e+00 1.386564647254e+00 1.385424869762e+00 1.384313388418e+00 1.383195941171e+00 1.382048722438e+00 1.380882550602e+00 1.379731539197e+00 1.378603719814e+00 1.377458008968e+00 1.376281016391e+00 1.375106363121e+00 1.373955859051e+00 1.372807841455e+00 1.371641623906e+00 1.370455524087e+00 1.369272085626e+00 1.368107682279e+00 1.366939915897e+00 1.365751711743e+00 1.364561493598e+00 1.363381750170e+00 1.362199683510e+00 1.361007423142e+00 1.359802857101e+00 1.358595918826e+00 1.357399668209e+00 1.356202561560e+00 1.354989380796e+00 1.353767396146e+00 1.352544784623e+00 1.351322482856e+00 1.350102918178e+00 1.348874586288e+00 1.347632810748e+00 1.346390120424e+00 1.345150617780e+00 1.343908380477e+00 1.342659802118e+00 1.341402763602e+00 1.340142329839e+00 1.338886191724e+00 1.337629034684e+00 1.336356329472e+00 1.335079381811e+00 1.333807911961e+00 1.332537670934e+00 1.331257966546e+00 1.329965178034e+00 1.328671731686e+00 1.327387127133e+00 1.326099926486e+00 1.324795156630e+00 1.323481860953e+00 1.322175125296e+00 1.320868096776e+00 1.319552847313e+00 1.318224377955e+00 1.316891264051e+00 1.315564069087e+00 1.314233452755e+00 1.312887113777e+00 1.311535078382e+00 1.310183824538e+00 1.308827933511e+00 1.307466985260e+00 1.306096113908e+00 1.304721838374e+00 1.303348268402e+00 1.301967830230e+00 1.300576718927e+00 1.299184958715e+00 1.297791034690e+00 1.296390228929e+00 1.294984526351e+00 1.293571525849e+00 1.292155282369e+00 1.290737840162e+00 1.289312149651e+00 1.287881154672e+00 1.286449773663e+00 1.285009994979e+00 1.283564270053e+00 1.282117186678e+00 1.280662340289e+00 1.279202586999e+00 1.277739596302e+00 1.276266755074e+00 1.274794345291e+00 1.273316990511e+00 1.271827290189e+00 1.270335773882e+00 1.268841011189e+00 1.267338051117e+00 1.265832125704e+00 1.264318827922e+00 1.262797946765e+00 1.261277236930e+00 1.259747330708e+00 1.258210590125e+00 1.256673265251e+00 1.255126629094e+00 1.253574994309e+00 1.252020438329e+00 1.250454964319e+00 1.248886429849e+00 1.247313232091e+00 1.245731370211e+00 1.244146540101e+00 1.242555782599e+00 1.240953648190e+00 1.239350971040e+00 1.237741374815e+00 1.236123897218e+00 1.234502129718e+00 1.232871092108e+00 1.231235412134e+00 1.229597463080e+00 1.227947667800e+00 1.226293378119e+00 1.224634150873e+00 1.222966369831e+00 1.221294966813e+00 1.219615971662e+00 1.217927692060e+00 1.216235291304e+00 1.214534981854e+00 1.212828656970e+00 1.211118565378e+00 1.209398585416e+00 1.207670239081e+00 1.205938971594e+00 1.204198232663e+00 1.202453341873e+00 1.200700747014e+00 1.198937515256e+00 1.197170700924e+00 1.195396717280e+00 1.193613710939e+00 1.191827537258e+00 1.190031726524e+00 1.188226005325e+00 1.186416882238e+00 1.184598373514e+00 1.182774341687e+00 1.180941369871e+00 1.179100862155e+00 1.177252940200e+00 1.175399128996e+00 1.173535184681e+00 1.171664874644e+00 1.169787264486e+00 1.167900483538e+00 1.166006237520e+00 1.164103188880e+00 1.162191352316e+00 1.160273894102e+00 1.158348083029e+00 1.156415082434e+00 1.154474302436e+00 1.152520648325e+00 1.150562188632e+00 1.148595870917e+00 1.146621479874e+00 1.144641240928e+00 1.142650829191e+00 1.140650070873e+00 1.138642945235e+00 1.136625437174e+00 1.134603602697e+00 1.132572529248e+00 1.130530645789e+00 1.128480138665e+00 1.126418007859e+00 1.124348464331e+00 1.122272512313e+00 1.120184824772e+00 1.118090702502e+00 1.115986072878e+00 1.113869640085e+00 1.111745978396e+00 1.109613173778e+00 1.107472732351e+00 1.105325174841e+00 1.103166010933e+00 1.100997124188e+00 1.098818150641e+00 1.096631361044e+00 1.094439686550e+00 1.092238028069e+00 1.090023743452e+00 1.087800585826e+00 1.085566517208e+00 1.083325080917e+00 1.081076923709e+00 1.078817369506e+00 1.076547581072e+00 1.074265323879e+00 1.071974082182e+00 1.069676395557e+00 1.067367572382e+00 1.065049187687e+00 1.062719267359e+00 1.060377626526e+00 1.058027970444e+00 1.055670204526e+00 1.053300596630e+00 1.050923340402e+00 1.048533090135e+00 1.046134327588e+00 1.043725315638e+00 1.041307097988e+00 1.038878830735e+00 1.036440762006e+00 1.033992747346e+00 1.031534838659e+00 1.029066056211e+00 1.026587542760e+00 1.024100042653e+00 1.021603438497e+00 1.019096085262e+00 1.016578260640e+00 1.014048549728e+00 1.011509292411e+00 1.008962731259e+00 1.006407369985e+00 1.003838901254e+00 1.001257422606e+00 9.986665973884e-01 9.960685499346e-01 9.934607111750e-01 9.908422015740e-01 9.882109328063e-01 9.855677627293e-01 9.829169407689e-01 9.802593029155e-01 9.775891913591e-01 9.749078231268e-01 9.722125872764e-01 9.695116647995e-01 9.668020133211e-01 9.640807065858e-01 9.613497408632e-01 9.586049575573e-01 9.558536493412e-01 9.530944407544e-01 9.503229098782e-01 9.475422760938e-01 9.447494745793e-01 9.419489882639e-01 9.391400461672e-01 9.363188366393e-01 9.334898289358e-01 9.306491627711e-01 9.277997813206e-01 9.249444259334e-01 9.220753365792e-01 9.191969788787e-01 9.163098701766e-01 9.134129760977e-01 9.105106782903e-01 9.075944535670e-01 9.046707181019e-01 9.017357962095e-01 8.987922424590e-01 8.958451212168e-01 8.928840738399e-01 8.899137851485e-01 8.869363563376e-01 8.839476205198e-01 8.809566351433e-01 8.779519827663e-01 8.749387189524e-01 8.719188372815e-01 8.688878110667e-01 8.658532118312e-01 8.628080655499e-01 8.597555793691e-01 8.566947486356e-01 8.536244199286e-01 8.505493911386e-01 8.474652690214e-01 8.443741043408e-01 8.412775283298e-01 8.381685204014e-01 8.350569873849e-01 8.319384951260e-01 8.288120446206e-01 8.256794493982e-01 8.225376185519e-01 8.193908213745e-01 8.162390075869e-01 8.130820736171e-01 8.099182055890e-01 8.067456981577e-01 8.035709189688e-01 8.003906071713e-01 7.972053817729e-01 7.940137873319e-01 7.908143963380e-01 7.876132465656e-01 7.844078191071e-01 7.811978244431e-01 7.779822126254e-01 7.747634045451e-01 7.715399335169e-01 7.683144600882e-01 7.650840366828e-01 7.618505866354e-01 7.586129013094e-01 7.553718176988e-01 7.521310485061e-01 7.488844464091e-01 7.456377220340e-01 7.423891228509e-01 7.391347759324e-01 7.358843079492e-01 7.326281803332e-01 7.293717247318e-01 7.261152758857e-01 7.228545719494e-01 7.195998156461e-01 7.163384197527e-01 7.130791369138e-01 7.098223928104e-01 7.065601241305e-01 7.033064855621e-01 7.000465293539e-01 6.967904648345e-01 6.935380069656e-01 6.902806436653e-01 6.870359604746e-01 6.837819948930e-01 6.805361979871e-01 6.772959979847e-01 6.740499812525e-01 6.708188978997e-01 6.675799991082e-01 6.643506227412e-01 6.611277021095e-01 6.578999198348e-01 6.546903014739e-01 6.514710235522e-01 6.482677602834e-01 6.450682123677e-01 6.418670762604e-01 6.386857773660e-01 6.354947345515e-01 6.323227083425e-01 6.291536984697e-01 6.259861128568e-01 6.228396223145e-01 6.196844659664e-01 6.165518615020e-01 6.134211518857e-01 6.102957367124e-01 6.071905010433e-01 6.040789959357e-01 6.009933303802e-01 5.979058517644e-01 5.948309357736e-01 5.917751826696e-01 5.887144452442e-01 5.856818987769e-01 5.826492137237e-01 5.796318411842e-01 5.766310444902e-01 5.736309959612e-01 5.706580312299e-01 5.676846731617e-01 5.647316253991e-01 5.617948338690e-01 5.588625903791e-01 5.559558770658e-01 5.530532865145e-01 5.501704813101e-01 5.473025319706e-01 5.444448122901e-01 5.416104663089e-01 5.387823771028e-01 5.359772846915e-01 5.331875675647e-01 5.304083671227e-01 5.276535498185e-01 5.249078407758e-01 5.221834001144e-01 5.194759727510e-01 5.167828891910e-01 5.141113674944e-01 5.114526638864e-01 5.088135676732e-01 5.061954367836e-01 5.035890922680e-01 5.010067360054e-01 4.984383638229e-01 4.958899178352e-01 4.933623780774e-01 4.908470488905e-01 4.883568998683e-01 4.858813315821e-01 4.834241929491e-01 4.809903186989e-01 4.785673670914e-01 4.761711938034e-01 4.737883195313e-01 4.714235122264e-01 4.690820151625e-01 4.667527169577e-01 4.644490583081e-01 4.621564526670e-01 4.598843665172e-01 4.576340791367e-01 4.553937352128e-01 4.531802289441e-01 4.509770184458e-01 4.487942879736e-01 4.466305091264e-01 4.444771999759e-01 4.423488044433e-01 4.402291078590e-01 4.381294859966e-01 4.360462912045e-01 4.339733056929e-01 4.319246810677e-01 4.298813734636e-01 4.278573734102e-01 4.258480669338e-01 4.238474007223e-01 4.218675543124e-01 4.198929575614e-01 4.179359567898e-01 4.159896020666e-01 4.140497561814e-01 4.121296069240e-01 4.102125362751e-01 4.083094518825e-01 4.064151569527e-01 4.045255373269e-01 4.026509788398e-01 4.007773425453e-01 3.989139720211e-01 3.970592003336e-01 3.952037967922e-01 3.933619402412e-01 3.915169620854e-01 3.896792992659e-01 3.878461695962e-01 3.860090518238e-01 3.841825175817e-01 3.823489790593e-01 3.805208038517e-01 3.786919034664e-01 3.768568378059e-01 3.750281879693e-01 3.731887923904e-01 3.713508865535e-01 3.695083430401e-01 3.676553032745e-01 3.658053718476e-01 3.639391906276e-01 3.620721703213e-01 3.601968926691e-01 3.583075984179e-01 3.564155187467e-01 3.545054839964e-01 3.525889003167e-01 3.506584870366e-01 3.487121707853e-01 3.467593279462e-01 3.447833153961e-01 3.427974007388e-01 3.407949642720e-01 3.387702566588e-01 3.367368293891e-01 3.346755066239e-01 3.326005421610e-01 3.305043348399e-01 3.283828607385e-01 3.262492822824e-01 3.240823334816e-01 3.218999208564e-01 3.196934201399e-01 3.174564654618e-01 3.152041905901e-01 3.129159870121e-01 3.106077162148e-01 3.082730065883e-01 3.059039477818e-01 3.035167909950e-01 3.010920275573e-01 2.986443834917e-01 2.961658809893e-01 2.936521777057e-01 2.911167849259e-01 2.885409386142e-01 2.859398170161e-01 2.833061540241e-01 2.806362697523e-01 2.779420933306e-01 2.752067126119e-01 2.724437011162e-01 2.696480583734e-01 2.668124529702e-01 2.639544230712e-01 2.610525195441e-01 2.581235891358e-01 2.551603527996e-01 2.521581021819e-01 2.491351702011e-01 2.460660175943e-01 2.429730004618e-01 2.398458720440e-01 2.366822130193e-01 2.334964146606e-01 2.302696855954e-01 2.270205498894e-01 2.237403958862e-01 2.204267761926e-01 2.170961571273e-01 2.137284750315e-01 2.103444657130e-01 2.069354279242e-01 2.034975815414e-01 2.000513967057e-01 1.965756769213e-01 1.930905074926e-01 1.895932244460e-01 1.860778297397e-01 1.825661199994e-01 1.790372089636e-01 1.755152754753e-01 1.719958697524e-01 1.684756628698e-01 1.649795804049e-01 1.614879256938e-01 1.580267745808e-01 1.545947149268e-01 1.511902674475e-01 1.478406569107e-01 1.445316929284e-01 1.412880077210e-01 1.381159365366e-01 1.350149907446e-01 1.320182541534e-01 1.291129964640e-01 1.263324682296e-01 1.236826534909e-01 1.211721573840e-01 1.188335268619e-01 1.166603478065e-01 1.146899313220e-01 1.129268044056e-01 1.113876590959e-01 1.100993198904e-01 1.090592195472e-01 1.082992987451e-01 1.078203970704e-01 1.076338610456e-01 1.077557998412e-01 1.081764022620e-01 1.089147337766e-01 1.099558222781e-01 1.113032034538e-01 1.129544706544e-01 1.148884102743e-01 1.171162464903e-01 1.196042479940e-01 1.223554572160e-01 1.253525668777e-01 1.285737568390e-01 1.320231868849e-01 1.356660490195e-01 1.395071732213e-01 1.435255180992e-01 1.477001330849e-01 1.520432851228e-01 1.565157275017e-01 1.611268848819e-01 1.658617673199e-01 1.706998993796e-01 1.756574700897e-01 1.806961950023e-01 1.858331645714e-01 1.910503599592e-01 1.963349375781e-01 2.017024049467e-01 2.071193168313e-01 2.126018493397e-01 2.181381888725e-01 2.237118279461e-01 2.293443508760e-01 2.350018775694e-01 2.407011737084e-01 2.464351469155e-01 2.521835397833e-01 2.579733829336e-01 2.637692860354e-01 2.695870868891e-01 2.754260952317e-01 2.812628323619e-01 2.871250753521e-01 2.929799414294e-01 2.988426024700e-01 3.047124059143e-01 3.105672827611e-01 3.164327897818e-01 3.222830850657e-01 3.281249254466e-01 3.339677047707e-01 3.397801154283e-01 3.455970958239e-01 3.513869796652e-01 3.571581911682e-01 3.629212849115e-01 3.686456371972e-01 3.743645935362e-01 3.800494667047e-01 3.857060194074e-01 3.913478609962e-01 3.969441968676e-01 4.025238394228e-01 4.080675319668e-01 4.135749637167e-01 4.190614732678e-01 4.244962776882e-01 4.299097202042e-01 4.352816357648e-01 4.406083205607e-01 4.459120031003e-01 4.511617927994e-01 4.563809287099e-01 4.615596986828e-01 4.666896833837e-01 4.717927279633e-01 4.768381673425e-01 4.818512917417e-01 4.868213897924e-01 4.917370851197e-01 4.966283473049e-01 5.014604156292e-01 5.062567755895e-01 5.110146695454e-01 5.157162621353e-01 5.203911936746e-01 5.250101249498e-01 5.295915844945e-01 5.341360126986e-01 5.386264966730e-01 5.430904740348e-01 5.475028282826e-01 5.518776332331e-01 5.562215185818e-01 5.605120457922e-01 5.647800900975e-01 5.690019177180e-01 5.731881971717e-01 5.773476688301e-01 5.814584389776e-01 5.855511287649e-01 5.896030991148e-01 5.936240633924e-01 5.976255857253e-01 6.015841927756e-01 6.055296126738e-01 6.094436714926e-01 6.133283710127e-01 6.172025444901e-01 6.210403873284e-01 6.248698383062e-01 6.286752887791e-01 6.324602283209e-01 6.362427361089e-01 6.399936724941e-01 6.437433734593e-01 6.474808154466e-01 6.511989189213e-01 6.549220978850e-01 6.586236391970e-01 6.623275997840e-01 6.660277223593e-01 6.697131844721e-01 6.734132924156e-01 6.770973312143e-01 6.807891472565e-01 6.844832551530e-01 6.881693961965e-01 6.918723936498e-01 6.955654153775e-01 6.992687621674e-01 7.029813502008e-01 7.066881532168e-01 7.104169483033e-01 7.141422644128e-01 7.178763347259e-01 7.216256134102e-01 7.253679974462e-01 7.291329319354e-01 7.328965412846e-01 7.366691924925e-01 7.404582289983e-01 7.442406989199e-01 7.480453813249e-01 7.518498724695e-01 7.556590241029e-01 7.594852573556e-01 7.633012856215e-01 7.671347512696e-01 7.709673379352e-01 7.748015884163e-01 7.786470190279e-01 7.824820710784e-01 7.863281062090e-01 7.901710902739e-01 7.940070409442e-01 7.978513217401e-01 8.016792558196e-01 8.055115703036e-01 8.093346954202e-01 8.131445122010e-01 8.169577896289e-01 8.207470101039e-01 8.245325502529e-01 8.283070686485e-01 8.320568142674e-01 8.358036837749e-01 8.395221755823e-01 8.432254315320e-01 8.469134670903e-01 8.505686064365e-01 8.542139703312e-01 8.578251962893e-01 8.614141885291e-01 8.649816802362e-01 8.685106441673e-01 8.720217488732e-01 8.754957519826e-01 8.789379151014e-01 8.823533697348e-01 8.857259517938e-01 8.890735533279e-01 8.923811718751e-01 8.956524762983e-01 8.988930709012e-01 9.020878203437e-01 9.052525897856e-01 9.083738577142e-01 9.114528121550e-01 9.144989108480e-01 9.174972252749e-01 9.204598904713e-01 9.233802547378e-01 9.262564886201e-01 9.290958881986e-01 9.318858293098e-01 9.346367877021e-01 9.373443291462e-01 9.400036925930e-01 9.426255765327e-01 9.451959486880e-01 9.477250612897e-01 9.502095825939e-01 9.526438304459e-01 9.550374266728e-01 9.573786231379e-01 9.596731516069e-01 9.619211599076e-01 9.641155394269e-01 9.662644991961e-01 9.683590317739e-01 9.704012192751e-01 9.723940679463e-01 9.743280691383e-01 9.762108889473e-01 9.780340802242e-01 9.797975207481e-01 9.815044013787e-01 9.831444184495e-01 9.847248937048e-01 9.862400579036e-01 9.876851000759e-01 9.890639988679e-01 9.903695890407e-01 9.916023109306e-01 9.927590232283e-01 9.938349288125e-01 9.948332804959e-01 9.957456445834e-01 9.965714305507e-01 9.973105606529e-01 9.979560755154e-01 9.985102371122e-01 9.989671602183e-01 9.993254453544e-01 9.995827249357e-01 9.997351014756e-01 9.997829678824e-01 9.997218297666e-01 9.995497043609e-01 9.992692377492e-01 9.988714790679e-01 9.983610517023e-01 9.977352417311e-01 9.969889194181e-01 9.961283775787e-01 9.951480033804e-01 9.940479744325e-01 9.928323592377e-01 9.914975072024e-01 9.900466000552e-01 9.884811312863e-01 9.868018083082e-01 9.850148133791e-01 9.831159138961e-01 9.811139624515e-01 9.790126472006e-01 9.768094966066e-01 9.745172986321e-01 9.721369284322e-01 9.696744333605e-01 9.671378511860e-01 9.645319752254e-01 9.618657598562e-01 9.591458272372e-01 9.563787773504e-01 9.535783229212e-01 9.507455923385e-01 9.478940013098e-01 9.450351567493e-01 9.421750833356e-01 9.393265467414e-01 9.364986482603e-01 9.337033770203e-01 9.309495627251e-01 9.282471159235e-01 9.256077537512e-01 9.230408990992e-01 9.205547480265e-01 9.181625751714e-01 9.158704029881e-01 9.136881210964e-01 9.116231615727e-01 9.096826677036e-01 9.078736734704e-01 9.062025852986e-01 9.046697172428e-01 9.032854878616e-01 9.020472459296e-01 9.009568848427e-01 9.000189294506e-01 8.992263890742e-01 8.985830591471e-01 8.980840134470e-01 8.977214244067e-01 8.974959070110e-01 8.973933267013e-01 8.974105647841e-01 8.975387678384e-01 8.977646094158e-01 8.980822054910e-01 8.984749537717e-01 8.989342501832e-01 8.994471411716e-01 8.999939707270e-01 9.005722497457e-01 9.011571079338e-01 9.017396139639e-01 9.023100140976e-01 9.028454035436e-01 9.033413947387e-01 9.037798377606e-01 9.041471234665e-01 9.044415680273e-01 9.046397122991e-01 9.047459138476e-01 9.047442960318e-01 9.046271833856e-01 9.043979161870e-01 9.040443226342e-01 9.035713257234e-01 9.029796965724e-01 9.022637394655e-01 9.014402305182e-01 9.005073974128e-01 8.994764288326e-01 8.983603406666e-01 8.971682199324e-01 8.959223809328e-01 8.946336135436e-01 8.933256880001e-01 8.920254340317e-01 8.907453037593e-01 8.895232514244e-01 8.883819596404e-01 8.873484982649e-01 8.864607173262e-01 8.857422515185e-01 8.852317484544e-01 8.849612328322e-01 8.849598966212e-01 8.852675826944e-01 8.859102588281e-01 8.869206829628e-01 8.883348536980e-01 8.901688094177e-01 8.924587609945e-01 8.952236533950e-01 8.984820198315e-01 9.022546452144e-01 9.065490371556e-01 9.113792017808e-01 9.167468083092e-01 9.226517809643e-01 9.290964126717e-01 9.360667736480e-01 9.435529898705e-01 9.515396914192e-01 9.600021173969e-01 9.689246585384e-01 9.782700751347e-01 9.880127912949e-01 9.981214284097e-01 1.008550024387e+00 1.019270102771e+00 1.030233283241e+00 1.041398145320e+00 1.052727016661e+00 1.064162053583e+00 1.075670139505e+00 1.087198382176e+00 1.098698113976e+00 1.110133933497e+00 1.121446983121e+00 1.132602043812e+00 1.143554426561e+00 1.154253737064e+00 1.164674804705e+00 1.174763237777e+00 1.184489209587e+00 1.193822698862e+00 1.202721827068e+00 1.211169731051e+00 1.219131118057e+00 1.226588602382e+00 1.233526425147e+00 1.239920234833e+00 1.245771685781e+00 1.251064507834e+00 1.255800076119e+00 1.259983097673e+00 1.263611377473e+00 1.266708712072e+00 1.269281031119e+00 1.271351724267e+00 1.272949933501e+00 1.274093700879e+00 1.274828702688e+00 1.275181557430e+00 1.275194982417e+00 1.274915663279e+00 1.274374748595e+00 1.273634390308e+00 1.272727896969e+00 1.271703753050e+00 1.270618894354e+00 1.269497338237e+00 1.268396923009e+00 1.267346910951e+00 1.266375919735e+00 1.265527005807e+00 1.264802133907e+00 1.264232304361e+00 1.263821499445e+00 1.263562836839e+00 1.263467853642e+00 1.263506956641e+00 1.263670233443e+00 1.263930360542e+00 1.264245451759e+00 1.264596809446e+00 1.264922167887e+00 1.265191805890e+00 1.265359102947e+00 1.265364331697e+00 1.265182774926e+00 1.264750922244e+00 1.264038360905e+00 1.263013731502e+00 1.261631042502e+00 1.259888857048e+00 1.257754609670e+00 1.255230838603e+00 1.252326564063e+00 1.249041833548e+00 1.245421092746e+00 1.241484105156e+00 1.237281937583e+00 1.232879965238e+00 1.228328372141e+00 1.223721553307e+00 1.219129367059e+00 1.214644469615e+00 1.210373079284e+00 1.206391506850e+00 1.202819361716e+00 1.199739903769e+00 1.197245261479e+00 1.195431661733e+00 1.194353385304e+00 1.194095846328e+00 1.194694248416e+00 1.196180371106e+00 1.198584752919e+00 1.201881037145e+00 1.206069701856e+00 1.211100167832e+00 1.216906713694e+00 1.223435201717e+00 1.230567432568e+00 1.238224901311e+00 1.246286156704e+00 1.254621624814e+00 1.263129486941e+00 1.271660391195e+00 1.280107930487e+00 1.288348604170e+00 1.296261109950e+00 1.303763732611e+00 1.310747310638e+00 1.317153167314e+00 1.322923906403e+00 1.328011431487e+00 1.332419006506e+00 1.336130211576e+00 1.339186197922e+00 1.341635109873e+00 1.343536075438e+00 1.345000930797e+00 1.346118538419e+00 1.347031054420e+00 1.347880857744e+00 1.348801437747e+00 1.349978097299e+00 1.351538754771e+00 1.353649938145e+00 1.356453730321e+00 1.360047491280e+00 1.364558502762e+00 1.370025343547e+00 1.376489592987e+00 1.383953541591e+00 1.392344086082e+00 1.401604290968e+00 1.411580330860e+00 1.422110163422e+00 1.433011817433e+00 1.444023645171e+00 1.454928263619e+00 1.465441282722e+00 1.475286068186e+00 1.484218032966e+00 1.491937543989e+00 1.498228140043e+00 1.502860805523e+00 1.505633542234e+00 1.506429712627e+00 1.505107855221e+00 1.501644338395e+00 1.496038581383e+00 1.488332482170e+00 1.478691210072e+00 1.467257667399e+00 1.454301116065e+00 1.440129723153e+00 1.425053668227e+00 1.409507811643e+00 1.393862335494e+00 1.378545928119e+00 1.363981386996e+00 1.350496769993e+00 1.338459675758e+00 1.328076938095e+00 1.319504426754e+00 1.312826052476e+00 1.307932670717e+00 1.304724295678e+00 1.302927476634e+00 1.302221861792e+00 1.302289729390e+00 1.302699355770e+00 1.303127215025e+00 1.303224673359e+00 1.302699643530e+00 1.301410480282e+00 1.299205477952e+00 1.296128481005e+00 1.292284611677e+00 1.287854648586e+00 1.283187162212e+00 1.278587821223e+00 1.274486620732e+00 1.271289882725e+00 1.269326379952e+00 1.268962369610e+00 1.270347796625e+00 1.273590672423e+00 1.278652920655e+00 1.285293581160e+00 1.293261635261e+00 1.302094021791e+00 1.311320634665e+00 1.320449891910e+00 1.328914493181e+00 1.336291510530e+00 1.342128552323e+00 1.346090972382e+00 1.347973937701e+00 1.347574247843e+00 1.344886699051e+00 1.339908402452e+00 1.332711799401e+00 1.323464601015e+00 1.312258713756e+00 1.299293660614e+00 1.284702989736e+00 1.268607412059e+00 1.251196195432e+00 1.232566439425e+00 1.212942075246e+00 1.192575933264e+00 1.171784798415e+00 1.151076134278e+00 1.131003497853e+00 1.112308046710e+00 1.095799916886e+00 1.082306238349e+00 1.072675969833e+00 1.067539021130e+00 1.067362790124e+00 1.072283099869e+00 1.082073880981e+00 1.096252609204e+00 1.113991293544e+00 1.134362251934e+00 1.156334707334e+00 1.178881195518e+00 1.201129264783e+00 1.222264094817e+00 1.241682829326e+00 1.258908933041e+00 1.273558084555e+00 1.285387014150e+00 1.294128418730e+00 1.299585315923e+00 1.301533429382e+00 1.299713277272e+00 1.293930102993e+00 1.283934607839e+00 1.269588446203e+00 1.250840335388e+00 1.227721181979e+00 1.200498809935e+00 1.172486595880e+00 1.136447287655e+00 1.101766145839e+00 1.075475193411e+00 1.055837246267e+00 1.034316958351e+00 1.004067666242e+00 9.668643007389e-01 9.324861570946e-01 9.105009490151e-01 9.013485087058e-01 8.962806765827e-01 8.864519520870e-01 8.715395696711e-01 8.601491275840e-01 8.615173246572e-01 8.757733679862e-01 8.933714097196e-01 9.041002375692e-01 9.057960116153e-01 9.053278170968e-01 9.115568560073e-01 9.262107022144e-01 9.418297464372e-01 9.489086794465e-01 9.445105577041e-01 9.347678176413e-01 9.295895502056e-01 9.336047616472e-01 9.419789989597e-01 9.457604084769e-01 9.409615767605e-01 9.326316443177e-01 9.305484102048e-01 9.398419963827e-01 9.553911140847e-01 9.660101039198e-01 9.631353870256e-01 9.243599206744e-01 8.596427872116e-01 7.795297579693e-01 7.898113447535e-01 8.771654933322e-01 9.370936739399e-01 9.105379706515e-01 8.260153645564e-01 7.764529183186e-01 8.177582232269e-01 8.866908515874e-01 8.966102879701e-01 8.293163199889e-01 7.470323074553e-01 7.427477721882e-01 8.179869203135e-01 8.801161488746e-01 8.630367746372e-01 7.747927980666e-01 6.924423493030e-01 6.997221789536e-01 7.724884160956e-01 8.181453794220e-01 7.888713145735e-01 7.098083416369e-01 6.606930468010e-01 6.942359699060e-01 7.604719639008e-01 7.842844699301e-01 7.468917311367e-01 6.952717230308e-01 6.988757102059e-01 7.592189669789e-01 8.069691660780e-01 7.909028611673e-01 7.244962875851e-01 6.852908010486e-01 7.419520347944e-01 8.529923707026e-01 9.271020829890e-01 9.148044859701e-01 8.299728116627e-01 7.484824441505e-01 7.617803853062e-01 8.637171270904e-01 9.619057981877e-01 9.879903599868e-01 9.348378104098e-01 8.549596033691e-01 8.303958612445e-01 8.870332721145e-01 9.588897363616e-01 9.732376814608e-01 9.143072920710e-01 8.340612514062e-01 8.176404968740e-01 8.827857615890e-01 9.517302004085e-01 9.513563469251e-01 8.737618016056e-01 7.810756024733e-01 7.619930444725e-01 8.246788709014e-01 8.883202904632e-01 8.926262851780e-01 8.420846566538e-01 7.891113355504e-01 7.821219725833e-01 8.132568081142e-01 8.414601438469e-01 8.472603052398e-01 8.412659356195e-01 8.385041706729e-01 8.387552040208e-01 8.364723979586e-01 8.386678455105e-01 8.573598999797e-01 8.856284203031e-01 8.980930510541e-01 8.806211544688e-01 8.529236199428e-01 8.546283644446e-01 8.964627504264e-01 9.414480683736e-01 9.490452159803e-01 9.177569809651e-01 8.881177286867e-01 9.020748349374e-01 9.510168255252e-01 9.888788812972e-01 9.873043597396e-01 9.596701822966e-01 9.440470559891e-01 9.612094352206e-01 9.926714864941e-01 1.007907124186e+00 9.973690268299e-01 9.763727414447e-01 9.657130731883e-01 9.707057414233e-01 9.803100647823e-01 9.819093622392e-01 9.713626108531e-01 9.527584781016e-01 9.351430453626e-01 9.288801382423e-01 9.377338140021e-01 9.514963537657e-01 9.515915239280e-01 9.292543770497e-01 8.999129512374e-01 8.945350634034e-01 9.245632224796e-01 9.617981428324e-01 9.674895481985e-01 9.325702139850e-01 8.912242263208e-01 8.932401112098e-01 9.441520991676e-01 9.952145639260e-01 1.001212241693e+00 9.623972490942e-01 9.239567885516e-01 9.329121306398e-01 9.821690595233e-01 1.022706977416e+00 1.022336298625e+00 9.924526003843e-01 9.713661801265e-01 9.824591924653e-01 1.065615086822e+00
 1.536752415836e+00 1.535277422306e+00 1.535984681443e+00 1.536973626719e+00 1.535973049031e+00 1.533565422268e+00 1.532278655789e+00 1.533025069278e+00 1.533920699627e+00 1.532921508566e+00 1.530593277917e+00 1.529342538217e+00 1.530098708665e+00 1.530966988239e+00 1.529860113346e+00 1.527471568630e+00 1.526317070400e+00 1.527133337333e+00 1.527878772066e+00 1.526672663727e+00 1.524385151959e+00 1.523354676692e+00 1.524163715343e+00 1.524862196339e+00 1.523635699158e+00 1.521307968996e+00 1.520270700096e+00 1.521145906068e+00 1.521826759547e+00 1.520424263367e+00 1.517981392835e+00 1.517027646474e+00 1.517991614523e+00 1.518604057628e+00 1.517106864465e+00 1.514707082379e+00 1.513894499316e+00 1.514938611613e+00 1.515458052052e+00 1.513777254955e+00 1.511352013864e+00 1.510734051892e+00 1.511877000926e+00 1.512166808787e+00 1.510184185459e+00 1.507736841141e+00 1.507274159636e+00 1.508417196505e+00 1.508527519243e+00 1.506434459271e+00 1.504049551279e+00 1.503666119959e+00 1.504744885545e+00 1.504725746334e+00 1.502677738942e+00 1.500559208533e+00 1.500358739689e+00 1.501296118599e+00 1.501064134204e+00 1.499119310123e+00 1.497336379215e+00 1.497288558740e+00 1.498055332603e+00 1.497581069576e+00 1.495580930435e+00 1.493907301303e+00 1.493901785210e+00 1.494512857824e+00 1.493827704112e+00 1.491750479853e+00 1.490062098009e+00 1.489934691452e+00 1.490392222158e+00 1.489701272320e+00 1.487691991929e+00 1.485938344646e+00 1.485612846582e+00 1.485944186552e+00 1.485345337568e+00 1.483558317412e+00 1.481879756311e+00 1.481374366303e+00 1.481548727979e+00 1.481100515470e+00 1.479616829644e+00 1.478048574107e+00 1.477398762394e+00 1.477421428724e+00 1.477039878096e+00 1.475805220372e+00 1.474388481548e+00 1.473621095995e+00 1.473460360531e+00 1.473114479803e+00 1.472075040034e+00 1.470744370099e+00 1.469858072410e+00 1.469524080723e+00 1.469151177795e+00 1.468253823535e+00 1.467019905639e+00 1.466016220555e+00 1.465493188323e+00 1.465099369142e+00 1.464340130288e+00 1.463188172634e+00 1.462091823509e+00 1.461387736134e+00 1.460921935900e+00 1.460276505989e+00 1.459261140285e+00 1.458116853671e+00 1.457229241449e+00 1.456666618688e+00 1.456100001343e+00 1.455222148932e+00 1.454096518248e+00 1.453058605900e+00 1.452328190043e+00 1.451766980812e+00 1.451030574269e+00 1.449974937206e+00 1.448835532454e+00 1.447934044688e+00 1.447288190024e+00 1.446612623777e+00 1.445660292689e+00 1.444496840279e+00 1.443434782569e+00 1.442651963460e+00 1.441967946991e+00 1.441088956807e+00 1.439971412407e+00 1.438837975353e+00 1.437898320699e+00 1.437118246430e+00 1.436269955788e+00 1.435220737794e+00 1.434089776462e+00 1.433067108517e+00 1.432168993316e+00 1.431276235698e+00 1.430288802750e+00 1.429219203603e+00 1.428168776001e+00 1.427188471784e+00 1.426228756617e+00 1.425240137906e+00 1.424229776773e+00 1.423213660375e+00 1.422195161468e+00 1.421182490436e+00 1.420172366714e+00 1.419157432676e+00 1.418145822425e+00 1.417127023097e+00 1.416094435377e+00 1.415059844390e+00 1.414026088589e+00 1.412981884205e+00 1.411939367261e+00 1.410909309982e+00 1.409867951085e+00 1.408800890669e+00 1.407721074526e+00 1.406649742252e+00 1.405604027225e+00 1.404563451715e+00 1.403481199942e+00 1.402370450431e+00 1.401281107256e+00 1.400219361241e+00 1.399149644035e+00 1.398051005880e+00 1.396935817623e+00 1.395835961851e+00 1.394758303945e+00 1.393660829756e+00 1.392534212441e+00 1.391412426652e+00 1.390311977650e+00 1.389215652653e+00 1.388100300571e+00 1.386964543130e+00 1.385834656003e+00 1.384722397330e+00 1.383606091145e+00 1.382470134704e+00 1.381333365300e+00 1.380206306802e+00 1.379077474726e+00 1.377937847611e+00 1.376785764857e+00 1.375633796596e+00 1.374491510055e+00 1.373347918867e+00 1.372188833250e+00 1.371021203585e+00 1.369853706103e+00 1.368686633889e+00 1.367522021421e+00 1.366349217516e+00 1.365163440832e+00 1.363976482436e+00 1.362793935001e+00 1.361609082549e+00 1.360416702329e+00 1.359216515317e+00 1.358013774905e+00 1.356816082800e+00 1.355616477981e+00 1.354402345070e+00 1.353183946563e+00 1.351971972368e+00 1.350761061795e+00 1.349540692422e+00 1.348307665040e+00 1.347074043504e+00 1.345850785355e+00 1.344623482138e+00 1.343378887464e+00 1.342127479363e+00 1.340882116271e+00 1.339637443549e+00 1.338383618550e+00 1.337117055975e+00 1.335846395709e+00 1.334582895247e+00 1.333315489200e+00 1.332031553951e+00 1.330743770513e+00 1.329457089986e+00 1.328165865057e+00 1.326868316719e+00 1.325563060311e+00 1.324253813123e+00 1.322945805807e+00 1.321630307513e+00 1.320305612404e+00 1.318981192205e+00 1.317653475519e+00 1.316319194774e+00 1.314981161266e+00 1.313636007664e+00 1.312287190153e+00 1.310938424863e+00 1.309581433744e+00 1.308218813527e+00 1.306857178047e+00 1.305485884905e+00 1.304111170881e+00 1.302734126362e+00 1.301348887532e+00 1.299960264863e+00 1.298568066936e+00 1.297166624028e+00 1.295766009828e+00 1.294360110076e+00 1.292942849713e+00 1.291524971644e+00 1.290101940486e+00 1.288672538954e+00 1.287240528066e+00 1.285801065690e+00 1.284354571286e+00 1.282908343651e+00 1.281452998589e+00 1.279992173821e+00 1.278529838278e+00 1.277059434825e+00 1.275583745684e+00 1.274105779208e+00 1.272617160370e+00 1.271125944396e+00 1.269630858991e+00 1.268125764097e+00 1.266619478638e+00 1.265106496177e+00 1.263583593311e+00 1.262060105344e+00 1.260530687107e+00 1.258992858970e+00 1.257451131645e+00 1.255900295923e+00 1.254346452980e+00 1.252788557052e+00 1.251221228872e+00 1.249648187971e+00 1.248071487683e+00 1.246486490318e+00 1.244897964318e+00 1.243301968480e+00 1.241696678320e+00 1.240088624568e+00 1.238473223224e+00 1.236850756790e+00 1.235225758380e+00 1.233590575731e+00 1.231948674386e+00 1.230301952420e+00 1.228648604808e+00 1.226989762066e+00 1.225324066419e+00 1.223648501969e+00 1.221968472184e+00 1.220282993169e+00 1.218588503625e+00 1.216889791205e+00 1.215182965637e+00 1.213467114970e+00 1.211747449708e+00 1.210019675147e+00 1.208284813711e+00 1.206543578810e+00 1.204793217329e+00 1.203037098305e+00 1.201273918485e+00 1.199502443272e+00 1.197723889656e+00 1.195939274792e+00 1.194144690662e+00 1.192343894398e+00 1.190534448082e+00 1.188716290688e+00 1.186893187754e+00 1.185061002705e+00 1.183223573806e+00 1.181376842374e+00 1.179518920338e+00 1.177656326906e+00 1.175785285003e+00 1.173906746771e+00 1.172024384047e+00 1.170129469080e+00 1.168225542701e+00 1.166315802056e+00 1.164396958820e+00 1.162472503353e+00 1.160538830581e+00 1.158595810179e+00 1.156643255576e+00 1.154680384242e+00 1.152709586668e+00 1.150733460791e+00 1.148745077938e+00 1.146751321959e+00 1.144745681147e+00 1.142729553680e+00 1.140706697296e+00 1.138675148615e+00 1.136635125074e+00 1.134589163309e+00 1.132531190775e+00 1.130463535057e+00 1.128386982474e+00 1.126301566392e+00 1.124211905836e+00 1.122112993790e+00 1.120000849626e+00 1.117880101819e+00 1.115749028818e+00 1.113610635783e+00 1.111465798583e+00 1.109309615505e+00 1.107142803067e+00 1.104964529323e+00 1.102776334630e+00 1.100582113824e+00 1.098377835172e+00 1.096162995854e+00 1.093937569283e+00 1.091699184046e+00 1.089454846292e+00 1.087200640479e+00 1.084936174623e+00 1.082662363356e+00 1.080377321204e+00 1.078082382547e+00 1.075779192722e+00 1.073464306612e+00 1.071141655666e+00 1.068807534319e+00 1.066464030047e+00 1.064111564668e+00 1.061747373364e+00 1.059372957252e+00 1.056990223340e+00 1.054598411780e+00 1.052195950217e+00 1.049781792400e+00 1.047356447101e+00 1.044922288220e+00 1.042480277094e+00 1.040028535992e+00 1.037563592711e+00 1.035086786319e+00 1.032599778491e+00 1.030105099731e+00 1.027601584610e+00 1.025085431661e+00 1.022557762430e+00 1.020017464341e+00 1.017470048942e+00 1.014913853550e+00 1.012347204504e+00 1.009767214708e+00 1.007174282258e+00 1.004575364297e+00 1.001967145521e+00 9.993471265115e-01 9.967168368843e-01 9.940730552077e-01 9.914221038052e-01 9.887630054773e-01 9.860905721125e-01 9.834101504042e-01 9.807153284905e-01 9.780140390231e-01 9.753035497720e-01 9.725791773456e-01 9.698479837177e-01 9.671040222938e-01 9.643514347177e-01 9.615922568928e-01 9.588184996378e-01 9.560355779216e-01 9.532421776889e-01 9.504399633905e-01 9.476317544248e-01 9.448083321442e-01 9.419763927494e-01 9.391339168071e-01 9.362819240049e-01 9.334250599006e-01 9.305538147657e-01 9.276740442838e-01 9.247837735681e-01 9.218841762328e-01 9.189793832649e-01 9.160614048600e-01 9.131348051626e-01 9.101994275330e-01 9.072531288461e-01 9.043022823979e-01 9.013406965813e-01 8.983692077281e-01 8.953895164790e-01 8.923994187234e-01 8.894049069071e-01 8.863987925039e-01 8.833862220740e-01 8.803646457468e-01 8.773324115343e-01 8.742966448832e-01 8.712512330778e-01 8.681984833743e-01 8.651377843256e-01 8.620667503198e-01 8.589904170894e-01 8.559071691037e-01 8.528182478832e-01 8.497212792277e-01 8.466140368832e-01 8.435039742540e-01 8.403865281066e-01 8.372629835470e-01 8.341328319944e-01 8.309933285140e-01 8.278508047288e-01 8.247028754358e-01 8.215483200452e-01 8.183890498829e-01 8.152225229359e-01 8.120513628327e-01 8.088769957328e-01 8.056960427875e-01 8.025106228984e-01 7.993197705588e-01 7.961239421591e-01 7.929278671610e-01 7.897243212600e-01 7.865173709373e-01 7.833085867957e-01 7.800931491347e-01 7.768794318016e-01 7.736575462230e-01 7.704344306179e-01 7.672111820365e-01 7.639801983492e-01 7.607553505468e-01 7.575205930221e-01 7.542868089832e-01 7.510546844539e-01 7.478139529446e-01 7.445816142187e-01 7.413399365794e-01 7.381020047351e-01 7.348653738263e-01 7.316206618100e-01 7.283883097193e-01 7.251448722525e-01 7.219082811954e-01 7.186745545229e-01 7.154331459098e-01 7.122056641871e-01 7.089668207119e-01 7.057386090809e-01 7.025126844734e-01 6.992808000939e-01 6.960652791970e-01 6.928380530525e-01 6.896250970014e-01 6.864144185240e-01 6.831985642849e-01 6.800032013956e-01 6.767934045364e-01 6.736033481054e-01 6.704119947053e-01 6.672217530229e-01 6.640510220821e-01 6.608679182290e-01 6.577072746777e-01 6.545449700755e-01 6.513870450032e-01 6.482474182722e-01 6.450987575627e-01 6.419742685876e-01 6.388468971529e-01 6.357291840118e-01 6.326292725404e-01 6.295226261839e-01 6.264416572693e-01 6.233589613947e-01 6.202893996880e-01 6.172352410681e-01 6.141796983730e-01 6.111488317525e-01 6.081176206745e-01 6.051035974086e-01 6.021025828504e-01 5.991058094456e-01 5.961335010147e-01 5.931623525771e-01 5.902102209937e-01 5.872701130423e-01 5.843401667432e-01 5.814302463371e-01 5.785269481120e-01 5.756432602416e-01 5.727740136519e-01 5.699147956626e-01 5.670767178891e-01 5.642486079866e-01 5.614380912210e-01 5.586451742804e-01 5.558638903111e-01 5.531031761395e-01 5.503554277864e-01 5.476248671302e-01 5.449133227080e-01 5.422149492918e-01 5.395383252228e-01 5.368744393104e-01 5.342302617515e-01 5.316058739619e-01 5.289941342842e-01 5.264052184045e-01 5.238306649920e-01 5.212750613495e-01 5.187411611732e-01 5.162176446900e-01 5.137206574316e-01 5.112375338798e-01 5.087726745073e-01 5.063298962228e-01 5.038984305122e-01 5.014948882222e-01 4.991019396985e-01 4.967294341738e-01 4.943789189635e-01 4.920390206535e-01 4.897261402013e-01 4.874235395935e-01 4.851431242284e-01 4.828826329225e-01 4.806316999306e-01 4.784085640738e-01 4.761934298462e-01 4.740009920886e-01 4.718252763459e-01 4.696614145461e-01 4.675225847241e-01 4.653907418829e-01 4.632819005842e-01 4.611864230167e-01 4.591031132986e-01 4.570408434674e-01 4.549864864884e-01 4.529517135387e-01 4.509301159645e-01 4.489174593880e-01 4.469247145197e-01 4.449397740072e-01 4.429686436612e-01 4.410120664365e-01 4.390598590206e-01 4.371257024117e-01 4.351966949255e-01 4.332794960950e-01 4.313726614524e-01 4.294707769084e-01 4.275835293570e-01 4.256975789728e-01 4.238207143538e-01 4.219521241451e-01 4.200825873331e-01 4.182272689306e-01 4.163683056328e-01 4.145171246292e-01 4.126704237554e-01 4.108200791970e-01 4.089787445191e-01 4.071317749823e-01 4.052890583447e-01 4.034449914424e-01 4.015954618505e-01 3.997503474547e-01 3.978951582595e-01 3.960415852578e-01 3.941834705673e-01 3.923156470013e-01 3.904481230653e-01 3.885668954603e-01 3.866823938789e-01 3.847873181878e-01 3.828813094694e-01 3.809706919326e-01 3.790427303680e-01 3.771072444758e-01 3.751592953965e-01 3.731922715374e-01 3.712191099407e-01 3.692232518481e-01 3.672153339523e-01 3.651906804183e-01 3.631444691034e-01 3.610876591733e-01 3.590024124950e-01 3.569044220860e-01 3.547839575019e-01 3.526374854254e-01 3.504775187250e-01 3.482840386013e-01 3.460747471656e-01 3.438394391333e-01 3.415749227200e-01 3.392908518676e-01 3.369735730554e-01 3.346343462689e-01 3.322669555994e-01 3.298665179563e-01 3.274434344553e-01 3.249845586068e-01 3.224994223250e-01 3.199835426117e-01 3.174326411324e-01 3.148573568426e-01 3.122417419361e-01 3.095985271609e-01 3.069224956691e-01 3.042077537153e-01 3.014681880069e-01 2.986845548705e-01 2.958738147575e-01 2.930266096742e-01 2.901398000887e-01 2.872289577274e-01 2.842712244126e-01 2.812861832975e-01 2.782640281378e-01 2.752023573425e-01 2.721141916218e-01 2.689817642560e-01 2.658213089890e-01 2.626246040569e-01 2.593895025281e-01 2.561295047312e-01 2.528277427588e-01 2.494983505995e-01 2.461364222631e-01 2.427374418644e-01 2.393187744356e-01 2.358607804379e-01 2.323799554457e-01 2.288721414621e-01 2.253334377032e-01 2.217799618771e-01 2.181930791012e-01 2.145937639810e-01 2.109745499071e-01 2.073342390827e-01 2.036887577899e-01 2.000237857755e-01 1.963560512271e-01 1.926838611303e-01 1.890051156496e-01 1.853399022882e-01 1.816714779695e-01 1.780220563092e-01 1.743900583624e-01 1.707728777496e-01 1.671985793378e-01 1.636479401593e-01 1.601482983211e-01 1.567011175064e-01 1.533072303709e-01 1.499960261990e-01 1.467518806725e-01 1.436091256198e-01 1.405675457858e-01 1.376368443892e-01 1.348470801861e-01 1.321922284072e-01 1.297027390414e-01 1.273889187628e-01 1.252614884947e-01 1.233510787941e-01 1.216547587362e-01 1.202058609388e-01 1.190105677607e-01 1.180800463525e-01 1.174410035210e-01 1.170842028080e-01 1.170381800676e-01 1.172956594179e-01 1.178642422913e-01 1.187511401446e-01 1.199407294731e-01 1.214469908997e-01 1.232456886052e-01 1.253407541022e-01 1.277208454313e-01 1.303635852654e-01 1.332753139891e-01 1.364239146008e-01 1.398087128509e-01 1.434141575136e-01 1.472158440888e-01 1.512229694415e-01 1.553949566512e-01 1.597428674775e-01 1.642456858576e-01 1.688845377149e-01 1.736704382290e-01 1.785668904190e-01 1.835861349704e-01 1.887100815382e-01 1.939241471560e-01 1.992404398002e-01 2.046264924605e-01 2.100966419629e-01 2.156385580178e-01 2.212314369287e-01 2.268990501104e-01 2.326050862043e-01 2.383654581431e-01 2.441723034276e-01 2.500057161944e-01 2.558903971079e-01 2.617903583964e-01 2.677247159093e-01 2.736856591642e-01 2.796525104493e-01 2.856532794712e-01 2.916539638570e-01 2.976676715920e-01 3.036958672328e-01 3.097147848826e-01 3.157523473622e-01 3.217767193948e-01 3.278012761597e-01 3.338272206076e-01 3.398307719654e-01 3.458418788524e-01 3.518290123470e-01 3.578037911260e-01 3.637707861719e-01 3.697055269766e-01 3.756348601607e-01 3.815361111032e-01 3.874119226781e-01 3.932752283404e-01 3.990953417950e-01 4.049037135159e-01 4.106764168158e-01 4.164129942970e-01 4.221325306859e-01 4.278037108367e-01 4.334541950355e-01 4.390650232902e-01 4.446357202686e-01 4.501829506698e-01 4.556778412313e-01 4.611453565593e-01 4.665709089699e-01 4.719493938602e-01 4.773028912271e-01 4.826002584073e-01 4.878663985948e-01 4.930930733560e-01 4.982657397871e-01 5.034143123089e-01 5.085057799230e-01 5.135617286370e-01 5.185778546597e-01 5.235420567862e-01 5.284775523250e-01 5.333604633670e-01 5.382054426194e-01 5.430145029581e-01 5.477713418143e-01 5.525014619025e-01 5.571812860124e-01 5.618243232032e-01 5.664350708099e-01 5.709940001781e-01 5.755309689794e-01 5.800216981395e-01 5.844771033126e-01 5.889070916373e-01 5.932891154521e-01 5.976524204796e-01 6.019775743662e-01 6.062690426752e-01 6.105411830624e-01 6.147710298045e-01 6.189865398359e-01 6.231692195389e-01 6.273263137825e-01 6.314713103629e-01 6.355797082779e-01 6.396782969563e-01 6.437548958816e-01 6.478077587023e-01 6.518561986380e-01 6.558740268994e-01 6.598890865929e-01 6.638886588544e-01 6.678705184729e-01 6.718550554102e-01 6.758178351367e-01 6.797809679886e-01 6.837363969547e-01 6.876790848664e-01 6.916296780907e-01 6.955633591930e-01 6.995017098516e-01 7.034406050965e-01 7.073687723394e-01 7.113120989323e-01 7.152429146651e-01 7.191814502390e-01 7.231235868853e-01 7.270574947466e-01 7.310079214020e-01 7.349498659815e-01 7.388996849779e-01 7.428582959340e-01 7.468070947698e-01 7.507754226341e-01 7.547373109383e-01 7.587039123015e-01 7.626814031191e-01 7.666478542389e-01 7.706294615426e-01 7.746061399018e-01 7.785831724350e-01 7.825714907653e-01 7.865445226491e-01 7.905319701465e-01 7.945108874316e-01 7.984862121327e-01 8.024671604981e-01 8.064313890775e-01 8.104014230718e-01 8.143612199017e-01 8.183092442187e-01 8.222607890340e-01 8.261889249866e-01 8.301162502091e-01 8.340300472814e-01 8.379243312247e-01 8.418144453111e-01 8.456777760074e-01 8.495303988366e-01 8.533648650414e-01 8.571716160113e-01 8.609698624731e-01 8.647341312129e-01 8.684792778673e-01 8.722030333798e-01 8.758925721041e-01 8.795660200811e-01 8.832010360336e-01 8.868097424628e-01 8.903903073117e-01 8.939306999909e-01 8.974496349805e-01 9.009272339788e-01 9.043717153211e-01 9.077879373972e-01 9.111571099113e-01 9.144995095957e-01 9.177996089677e-01 9.210591586756e-01 9.242870687933e-01 9.274667587783e-01 9.306161859597e-01 9.337202106053e-01 9.367834150601e-01 9.398123120973e-01 9.427918491588e-01 9.457353110828e-01 9.486355247805e-01 9.514899141228e-01 9.543096247050e-01 9.570778289059e-01 9.598090625438e-01 9.624968614905e-01 9.651368649904e-01 9.677395942842e-01 9.702912551482e-01 9.728016616276e-01 9.752680139117e-01 9.776833273742e-01 9.800575563935e-01 9.823812709038e-01 9.846583943146e-01 9.868894410331e-01 9.890665813852e-01 9.911983348989e-01 9.932739184069e-01 9.952990504102e-01 9.972711122077e-01 9.991829793461e-01 1.001042313611e+00 1.002841514493e+00 1.004579641861e+00 1.006258207029e+00 1.007869006017e+00 1.009417113851e+00 1.010895386624e+00 1.012300243741e+00 1.013635262018e+00 1.014891992595e+00 1.016070987883e+00 1.017169589587e+00 1.018183129823e+00 1.019111634496e+00 1.019950159287e+00 1.020697031134e+00 1.021349351333e+00 1.021901937291e+00 1.022356947746e+00 1.022705922036e+00 1.022949954037e+00 1.023086754847e+00 1.023111553056e+00 1.023024309758e+00 1.022822263627e+00 1.022502895434e+00 1.022065189926e+00 1.021506528651e+00 1.020825865714e+00 1.020024810005e+00 1.019099825996e+00 1.018050493818e+00 1.016879149135e+00 1.015585190325e+00 1.014170494569e+00 1.012633678863e+00 1.010977429991e+00 1.009207020090e+00 1.007319419330e+00 1.005322090105e+00 1.003217279104e+00 1.001009506946e+00 9.987042907194e-01 9.963050793539e-01 9.938195427262e-01 9.912538422582e-01 9.886126119270e-01 9.859073461677e-01 9.831430240052e-01 9.803261952824e-01 9.774707845512e-01 9.745818110748e-01 9.716731312244e-01 9.687528330022e-01 9.658299341829e-01 9.629195877367e-01 9.600262325929e-01 9.571664048138e-01 9.543498022400e-01 9.515852630487e-01 9.488880022312e-01 9.462666362410e-01 9.437313548351e-01 9.412954872870e-01 9.389634936737e-01 9.367510657751e-01 9.346642678402e-01 9.327094764944e-01 9.308978390732e-01 9.292318642613e-01 9.277182264780e-01 9.263643656990e-01 9.251680522469e-01 9.241388951923e-01 9.232708814608e-01 9.225656818313e-01 9.220266573276e-01 9.216407166956e-01 9.214139332880e-01 9.213348484479e-01 9.213974760480e-01 9.215990918491e-01 9.219213720337e-01 9.223631788636e-01 9.229104968519e-01 9.235456474502e-01 9.242671639076e-01 9.250509491456e-01 9.258886474835e-01 9.267679567846e-01 9.276659734408e-01 9.285790275738e-01 9.294834063040e-01 9.303660658506e-01 9.312210596834e-01 9.320201981241e-01 9.327681287859e-01 9.334393625410e-01 9.340255804940e-01 9.345230342068e-01 9.349130815702e-01 9.351982888747e-01 9.353681835514e-01 9.354154740034e-01 9.353461197294e-01 9.351525503027e-01 9.348409291518e-01 9.344140903037e-01 9.338735639391e-01 9.332363163829e-01 9.325043548339e-01 9.316931290708e-01 9.308228199357e-01 9.299001672111e-01 9.289557518238e-01 9.280022958938e-01 9.270670538808e-01 9.261780729561e-01 9.253573551710e-01 9.246380467210e-01 9.240495561860e-01 9.236184353768e-01 9.233864298458e-01 9.233756522937e-01 9.236244798177e-01 9.241671049006e-01 9.250297696341e-01 9.262497981580e-01 9.278544728655e-01 9.298697463633e-01 9.323273091304e-01 9.352428441619e-01 9.386423990332e-01 9.425425196804e-01 9.469536232766e-01 9.518914380687e-01 9.573573288510e-01 9.633548855469e-01 9.698821042133e-01 9.769297850846e-01 9.844923717900e-01 9.925496337920e-01 1.001084133308e+00 1.010077218702e+00 1.019492141824e+00 1.029310933700e+00 1.039492694856e+00 1.049999824522e+00 1.060805675183e+00 1.071852150064e+00 1.083110472072e+00 1.094530574098e+00 1.106063725215e+00 1.117672853528e+00 1.129300084763e+00 1.140905455530e+00 1.152442706774e+00 1.163853212931e+00 1.175111785086e+00 1.186152798092e+00 1.196941496619e+00 1.207440127810e+00 1.217594358478e+00 1.227381749287e+00 1.236755423701e+00 1.245684525707e+00 1.254147519425e+00 1.262101725057e+00 1.269538682418e+00 1.276430975985e+00 1.282763317277e+00 1.288530897382e+00 1.293713880229e+00 1.298324139346e+00 1.302357510109e+00 1.305817428353e+00 1.308727032420e+00 1.311088184359e+00 1.312935851602e+00 1.314289775660e+00 1.315177546160e+00 1.315642819349e+00 1.315709223097e+00 1.315432202857e+00 1.314848429416e+00 1.313999191182e+00 1.312947013725e+00 1.311719551835e+00 1.310379633513e+00 1.308969380611e+00 1.307523266077e+00 1.306101377455e+00 1.304720916669e+00 1.303427298736e+00 1.302246818185e+00 1.301190026983e+00 1.300288586396e+00 1.299535436833e+00 1.298938496789e+00 1.298491088695e+00 1.298168377321e+00 1.297968926039e+00 1.297845719426e+00 1.297778183751e+00 1.297730965941e+00 1.297648973013e+00 1.297510282999e+00 1.297251401181e+00 1.296836046220e+00 1.296226696358e+00 1.295367401930e+00 1.294241156773e+00 1.292801827839e+00 1.291028159524e+00 1.288913172824e+00 1.286429985877e+00 1.283598475801e+00 1.280415478660e+00 1.276904742357e+00 1.273105184399e+00 1.269041668370e+00 1.264785935943e+00 1.260386260011e+00 1.255915528602e+00 1.251463958027e+00 1.247097361812e+00 1.242927184391e+00 1.239036083893e+00 1.235515502431e+00 1.232478701855e+00 1.229991191875e+00 1.228158924347e+00 1.227049222658e+00 1.226721109899e+00 1.227245733893e+00 1.228638473860e+00 1.230935447777e+00 1.234136276721e+00 1.238213646488e+00 1.243156037379e+00 1.248885066232e+00 1.255350864778e+00 1.262466173532e+00 1.270118365806e+00 1.278225766642e+00 1.286646182834e+00 1.295272259059e+00 1.303981110287e+00 1.312633066523e+00 1.321130169186e+00 1.329337394994e+00 1.337162940477e+00 1.344515072391e+00 1.351300878234e+00 1.357479327612e+00 1.362986454165e+00 1.367807312338e+00 1.371943092249e+00 1.375393885206e+00 1.378223992406e+00 1.380471206997e+00 1.382227684883e+00 1.383601402533e+00 1.384686916210e+00 1.385647872023e+00 1.386601921656e+00 1.387704001097e+00 1.389119060319e+00 1.390959683003e+00 1.393395069380e+00 1.396521541033e+00 1.400433206375e+00 1.405215953746e+00 1.410873116808e+00 1.417429805143e+00 1.424828347097e+00 1.432977862465e+00 1.441780158632e+00 1.451036638351e+00 1.460582838666e+00 1.470181897104e+00 1.479568630597e+00 1.488513926928e+00 1.496706524443e+00 1.503895413914e+00 1.509817445402e+00 1.514198845327e+00 1.516856650652e+00 1.517561603440e+00 1.516184741586e+00 1.512633441137e+00 1.506826186108e+00 1.498820656351e+00 1.488654661639e+00 1.476481846192e+00 1.462530122621e+00 1.447025246891e+00 1.430351706265e+00 1.412863321079e+00 1.394984831155e+00 1.377203785122e+00 1.359930312404e+00 1.343659776309e+00 1.328780476099e+00 1.315627743388e+00 1.304510620106e+00 1.295531610694e+00 1.288781581979e+00 1.284175971846e+00 1.281501240492e+00 1.280527208540e+00 1.280836929233e+00 1.282055989948e+00 1.283759298590e+00 1.285500112238e+00 1.286963840502e+00 1.287802234826e+00 1.287825232236e+00 1.286938868924e+00 1.285100192430e+00 1.282475372421e+00 1.279228676087e+00 1.275672862712e+00 1.272186270531e+00 1.269104145096e+00 1.266872146254e+00 1.265794796643e+00 1.266147943815e+00 1.268128792814e+00 1.271714874768e+00 1.276866973991e+00 1.283315885154e+00 1.290707967171e+00 1.298641889211e+00 1.306562665589e+00 1.314002487544e+00 1.320438491817e+00 1.325400088143e+00 1.328552437323e+00 1.329545709950e+00 1.328228636158e+00 1.324496016693e+00 1.318319322024e+00 1.309820752240e+00 1.299083855312e+00 1.286317650720e+00 1.271722080814e+00 1.255472556092e+00 1.237832356572e+00 1.218967903712e+00 1.199127676897e+00 1.178580891105e+00 1.157609744669e+00 1.136656885299e+00 1.116195720410e+00 1.096868048751e+00 1.079417224921e+00 1.064630907723e+00 1.053384419979e+00 1.046411474678e+00 1.044333007865e+00 1.047501844116e+00 1.055901050747e+00 1.069234309279e+00 1.086797495164e+00 1.107687443671e+00 1.130831373236e+00 1.155070500362e+00 1.179352077596e+00 1.202661714962e+00 1.224184818376e+00 1.243270353682e+00 1.259390151611e+00 1.272210774602e+00 1.281433223579e+00 1.286864020368e+00 1.288336957228e+00 1.285657729243e+00 1.278710621986e+00 1.267327021783e+00 1.251427670405e+00 1.231024619269e+00 1.206196155834e+00 1.177258691739e+00 1.148035534715e+00 1.110882226862e+00 1.075122637235e+00 1.047809269957e+00 1.027322155949e+00 1.005261678053e+00 9.748739250382e-01 9.379681959462e-01 9.043032207739e-01 8.833656045727e-01 8.754773718542e-01 8.718196298402e-01 8.636068641682e-01 8.505946415418e-01 8.412962240750e-01 8.446349331056e-01 8.604056798392e-01 8.789799468147e-01 8.903391975860e-01 8.925383957518e-01 8.924679650501e-01 8.988139598102e-01 9.131489261822e-01 9.280950970959e-01 9.344412730378e-01 9.295988700898e-01 9.198906839147e-01 9.151553647325e-01 9.197740932809e-01 9.287258475077e-01 9.331054026296e-01 9.291108385203e-01 9.218714865058e-01 9.209387922526e-01 9.310309322883e-01 9.469111361186e-01 9.583410613987e-01 9.590151681006e-01 9.000171868575e-01 8.217074760748e-01 7.608133423254e-01 8.037584191928e-01 8.957245424625e-01 9.321712634635e-01 8.795867026115e-01 7.939085514418e-01 7.746112913258e-01 8.391653345724e-01 8.978690069992e-01 8.804491350305e-01 7.984616297354e-01 7.371521690011e-01 7.707099104942e-01 8.533651453894e-01 8.898415064514e-01 8.407110708906e-01 7.439260656774e-01 6.928184596984e-01 7.380353869842e-01 8.120708112040e-01 8.307918727817e-01 7.745592409718e-01 6.941134713500e-01 6.732654383704e-01 7.281956592653e-01 7.852148875125e-01 7.843750022670e-01 7.318924164326e-01 6.917523990565e-01 7.194781957761e-01 7.830730791084e-01 8.094412091852e-01 7.684912727569e-01 7.014144065480e-01 6.979713487750e-01 7.882850591060e-01 8.943440797290e-01 9.351933580804e-01 8.886489314315e-01 7.986794161832e-01 7.572272901961e-01 8.172053714880e-01 9.203410229680e-01 9.820297756367e-01 9.677180020485e-01 9.028641777197e-01 8.560957158958e-01 8.804104980858e-01 9.482661614337e-01 9.880138972208e-01 9.584642069573e-01 8.790809968644e-01 8.241358192164e-01 8.567696944387e-01 9.411510398404e-01 9.891870662727e-01 9.520915466476e-01 8.506379710951e-01 7.693064205257e-01 7.867616646660e-01 8.687331534312e-01 9.225394164531e-01 9.039635819125e-01 8.372594975110e-01 7.884864191464e-01 8.001679480414e-01 8.439470842388e-01 8.701509613733e-01 8.649752454883e-01 8.493011920881e-01 8.455444389168e-01 8.530750344826e-01 8.601323300965e-01 8.669006816277e-01 8.819441517132e-01 9.010869431122e-01 9.058825771529e-01 8.883369512636e-01 8.693513671549e-01 8.813511850863e-01 9.246743457899e-01 9.608976738803e-01 9.567830313984e-01 9.202159275972e-01 8.970567837442e-01 9.231820229149e-01 9.774291702808e-01 1.009634712316e+00 9.971263735687e-01 9.629363658246e-01 9.514995624721e-01 9.787736680693e-01 1.015086114362e+00 1.025268855957e+00 1.004896527433e+00 9.793096885888e-01 9.744774196189e-01 9.888128880494e-01 9.996661828271e-01 9.912661779812e-01 9.682988667956e-01 9.475998727368e-01 9.411337443294e-01 9.472072174456e-01 9.552460697748e-01 9.547942511497e-01 9.411117792405e-01 9.190264668351e-01 9.040650357167e-01 9.122850238256e-01 9.412288609101e-01 9.660675676705e-01 9.613465293339e-01 9.268225738290e-01 8.949703598852e-01 9.048012900340e-01 9.542392557390e-01 9.981971469994e-01 9.977350190900e-01 9.557060258883e-01 9.169361330302e-01 9.270259975755e-01 9.770650766684e-01 1.015943320220e+00 1.009943020309e+00 9.718692074586e-01 9.462269459235e-01 9.618010457581e-01 1.052505049403e+00
 1.545646783478e+00 1.544198072985e+00 1.544937709269e+00 1.545947540146e+00 1.544959293368e+00 1.542568076777e+00 1.541302143390e+00 1.542077228185e+00 1.543002558923e+00 1.542017166431e+00 1.539693880675e+00 1.538461141534e+00 1.539254361342e+00 1.540151666418e+00 1.539051106825e+00 1.536670254159e+00 1.535541358818e+00 1.536391978508e+00 1.537162610766e+00 1.535970388069e+00 1.533695001042e+00 1.532684989643e+00 1.533525245689e+00 1.534254466156e+00 1.533041755659e+00 1.530722316379e+00 1.529707816697e+00 1.530618839003e+00 1.531325870877e+00 1.529936936293e+00 1.527506719623e+00 1.526578160174e+00 1.527576509069e+00 1.528219749913e+00 1.526739465073e+00 1.524348599929e+00 1.523560537998e+00 1.524641591672e+00 1.525191833911e+00 1.523523926966e+00 1.521110311508e+00 1.520520151775e+00 1.521699996721e+00 1.522014520165e+00 1.520043490004e+00 1.517612776837e+00 1.517182799826e+00 1.518365218496e+00 1.518499290628e+00 1.516413812643e+00 1.514044504134e+00 1.513701006790e+00 1.514824366660e+00 1.514828463012e+00 1.512789563116e+00 1.510691459453e+00 1.510528183267e+00 1.511504813797e+00 1.511298966616e+00 1.509370535670e+00 1.507609840722e+00 1.507595874289e+00 1.508395217355e+00 1.507943559780e+00 1.505963594276e+00 1.504319813194e+00 1.504350084951e+00 1.504986705926e+00 1.504318108658e+00 1.502264333576e+00 1.500612648356e+00 1.500523215839e+00 1.501009197667e+00 1.500334920133e+00 1.498344347902e+00 1.496627833728e+00 1.496346504910e+00 1.496710721557e+00 1.496130943132e+00 1.494362694599e+00 1.492717905896e+00 1.492255242925e+00 1.492469632941e+00 1.492045804261e+00 1.490582600818e+00 1.489042548997e+00 1.488434662972e+00 1.488496979190e+00 1.488145060999e+00 1.486935380274e+00 1.485546311121e+00 1.484814948621e+00 1.484693689289e+00 1.484381088309e+00 1.483368943096e+00 1.482066141047e+00 1.481214203917e+00 1.480917765259e+00 1.480578865569e+00 1.479711530872e+00 1.478506514220e+00 1.477535297307e+00 1.477048564654e+00 1.476692018308e+00 1.475963748221e+00 1.474840338383e+00 1.473775933678e+00 1.473108019094e+00 1.472680467560e+00 1.472070061382e+00 1.471083467102e+00 1.469969002085e+00 1.469119629125e+00 1.468597942498e+00 1.468067460951e+00 1.467219059647e+00 1.466124226852e+00 1.465122549155e+00 1.464434561704e+00 1.463914014737e+00 1.463209702913e+00 1.462182186076e+00 1.461079317494e+00 1.460221073396e+00 1.459618070265e+00 1.458976857948e+00 1.458054515213e+00 1.456924336413e+00 1.455906443443e+00 1.455168752986e+00 1.454521602667e+00 1.453672874489e+00 1.452589894323e+00 1.451498829963e+00 1.450604288920e+00 1.449863822650e+00 1.449048845821e+00 1.448032351179e+00 1.446946174949e+00 1.445968912179e+00 1.445110981264e+00 1.444253779045e+00 1.443302517116e+00 1.442274870107e+00 1.441269540430e+00 1.440332062520e+00 1.439409823581e+00 1.438458898371e+00 1.437490953047e+00 1.436519353787e+00 1.435543561615e+00 1.434571947136e+00 1.433600431591e+00 1.432627423198e+00 1.431660349491e+00 1.430685373893e+00 1.429695241027e+00 1.428702303026e+00 1.427708880480e+00 1.426707780565e+00 1.425711503168e+00 1.424725411032e+00 1.423726691450e+00 1.422702293029e+00 1.421666827129e+00 1.420641167114e+00 1.419642084792e+00 1.418644416675e+00 1.417605629589e+00 1.416541082600e+00 1.415499706450e+00 1.414482177570e+00 1.413457917969e+00 1.412404773255e+00 1.411336226283e+00 1.410284712857e+00 1.409253168597e+00 1.408201491345e+00 1.407121034205e+00 1.406049647943e+00 1.404996754453e+00 1.403946961025e+00 1.402879017041e+00 1.401791483317e+00 1.400710700369e+00 1.399647551842e+00 1.398578851536e+00 1.397492005851e+00 1.396405764738e+00 1.395327733705e+00 1.394249067405e+00 1.393157893472e+00 1.392055734767e+00 1.390954838191e+00 1.389863965836e+00 1.388769992738e+00 1.387662051028e+00 1.386545401526e+00 1.385428594061e+00 1.384314037461e+00 1.383200766646e+00 1.382080777700e+00 1.380947591638e+00 1.379813304111e+00 1.378683576636e+00 1.377551845837e+00 1.376414166977e+00 1.375266538973e+00 1.374118134682e+00 1.372977044974e+00 1.371830118283e+00 1.370671322547e+00 1.369508186394e+00 1.368353465168e+00 1.367198148988e+00 1.366033667032e+00 1.364856733930e+00 1.363681324687e+00 1.362515294603e+00 1.361344936457e+00 1.360157411087e+00 1.358964205898e+00 1.357777655989e+00 1.356592111430e+00 1.355396355741e+00 1.354188181911e+00 1.352977202642e+00 1.351774389577e+00 1.350566007037e+00 1.349342678034e+00 1.348116138378e+00 1.346889854209e+00 1.345660575901e+00 1.344424120047e+00 1.343180508734e+00 1.341933551407e+00 1.340688338411e+00 1.339435513655e+00 1.338173564823e+00 1.336912612039e+00 1.335648668493e+00 1.334378506543e+00 1.333104278443e+00 1.331824183844e+00 1.330541043672e+00 1.329257663004e+00 1.327966162710e+00 1.326670205947e+00 1.325374024201e+00 1.324069700491e+00 1.322761740023e+00 1.321452517646e+00 1.320134820812e+00 1.318814799914e+00 1.317489479246e+00 1.316157439438e+00 1.314825734099e+00 1.313488571853e+00 1.312141619993e+00 1.310793742780e+00 1.309440863595e+00 1.308083104223e+00 1.306721677534e+00 1.305353028681e+00 1.303979396999e+00 1.302604192166e+00 1.301222018767e+00 1.299834557811e+00 1.298445035214e+00 1.297047319851e+00 1.295646470744e+00 1.294241503475e+00 1.292828614813e+00 1.291411915239e+00 1.289991656104e+00 1.288562641023e+00 1.287132819325e+00 1.285694658141e+00 1.284249823858e+00 1.282803110236e+00 1.281350025787e+00 1.279891056105e+00 1.278427803954e+00 1.276955004573e+00 1.275480736438e+00 1.274001773457e+00 1.272513590894e+00 1.271021055513e+00 1.269524183411e+00 1.268020493816e+00 1.266513237342e+00 1.264998234691e+00 1.263475358029e+00 1.261948811234e+00 1.260416196986e+00 1.258877065278e+00 1.257335390507e+00 1.255784456581e+00 1.254225559121e+00 1.252664178241e+00 1.251094774228e+00 1.249521706567e+00 1.247941688879e+00 1.246351891487e+00 1.244758147504e+00 1.243158871167e+00 1.241552894973e+00 1.239940886617e+00 1.238320571692e+00 1.236694550100e+00 1.235063226036e+00 1.233424449031e+00 1.231778452942e+00 1.230128024088e+00 1.228466700260e+00 1.226801443545e+00 1.225129426204e+00 1.223448283629e+00 1.221762134208e+00 1.220068364064e+00 1.218366998483e+00 1.216659173530e+00 1.214941488431e+00 1.213217103004e+00 1.211488300995e+00 1.209750158428e+00 1.208006575869e+00 1.206254928594e+00 1.204492414059e+00 1.202724450301e+00 1.200949941842e+00 1.199167958445e+00 1.197381653066e+00 1.195583339728e+00 1.193777378781e+00 1.191964701592e+00 1.190143625968e+00 1.188317664533e+00 1.186483268048e+00 1.184637300756e+00 1.182784949813e+00 1.180921641664e+00 1.179050482138e+00 1.177173536506e+00 1.175287391748e+00 1.173392602821e+00 1.171488919102e+00 1.169574171122e+00 1.167652217798e+00 1.165722225140e+00 1.163785192542e+00 1.161841725157e+00 1.159886198219e+00 1.157921154500e+00 1.155948210581e+00 1.153967150112e+00 1.151980748549e+00 1.149984973943e+00 1.147977572191e+00 1.145961761424e+00 1.143935734642e+00 1.141901951908e+00 1.139862283107e+00 1.137810748288e+00 1.135749455178e+00 1.133678168797e+00 1.131595980648e+00 1.129506741058e+00 1.127408436809e+00 1.125300916894e+00 1.123181197925e+00 1.121051356995e+00 1.118913856168e+00 1.116766224792e+00 1.114609249449e+00 1.112443711483e+00 1.110265646366e+00 1.108078954922e+00 1.105883349161e+00 1.103675883598e+00 1.101461938809e+00 1.099236014490e+00 1.097001257087e+00 1.094756564148e+00 1.092501719440e+00 1.090235870536e+00 1.087961182736e+00 1.085677800141e+00 1.083385076999e+00 1.081079298845e+00 1.078762814510e+00 1.076437386600e+00 1.074104152939e+00 1.071760750679e+00 1.069405055985e+00 1.067036738880e+00 1.064658401191e+00 1.062273168454e+00 1.059878241421e+00 1.057469883119e+00 1.055050948587e+00 1.052619223002e+00 1.050180034829e+00 1.047733096792e+00 1.045273992873e+00 1.042800911099e+00 1.040317106161e+00 1.037825649196e+00 1.035324728705e+00 1.032812417477e+00 1.030289225897e+00 1.027753045625e+00 1.025207989178e+00 1.022655674413e+00 1.020090400242e+00 1.017515111694e+00 1.014926896008e+00 1.012330584894e+00 1.009725494824e+00 1.007107219159e+00 1.004479669296e+00 1.001840027840e+00 9.991924413606e-01 9.965364710240e-01 9.938653778054e-01 9.911860373145e-01 9.884947322284e-01 9.857953247741e-01 9.830884037182e-01 9.803663829172e-01 9.776351464759e-01 9.748933463756e-01 9.721414680273e-01 9.693845042827e-01 9.666121531504e-01 9.638300145834e-01 9.610369769320e-01 9.582355627625e-01 9.554265118631e-01 9.526046278602e-01 9.497741770903e-01 9.469331810422e-01 9.440810521483e-01 9.412236541584e-01 9.383543317634e-01 9.354758368768e-01 9.325869276704e-01 9.296875589641e-01 9.267833455523e-01 9.238662367823e-01 9.209414226861e-01 9.180075634502e-01 9.150624782199e-01 9.121123723741e-01 9.091522171691e-01 9.061828531435e-01 9.032065658919e-01 9.002170163137e-01 8.972230459265e-01 8.942208938185e-01 8.912106913809e-01 8.881923310601e-01 8.851638031240e-01 8.821290749952e-01 8.790870820864e-01 8.760376950464e-01 8.729814076608e-01 8.699141183177e-01 8.668418832631e-01 8.637646933482e-01 8.606791055515e-01 8.575881638219e-01 8.544878972989e-01 8.513816869342e-01 8.482712298322e-01 8.451536908783e-01 8.420292386673e-01 8.388988679116e-01 8.357620996014e-01 8.326244946236e-01 8.294769892244e-01 8.263247070607e-01 8.231694341692e-01 8.200068965454e-01 8.168438359253e-01 8.136715218916e-01 8.104963587204e-01 8.073197753015e-01 8.041333072505e-01 8.009520890976e-01 7.977588699199e-01 7.945661364991e-01 7.913732752016e-01 7.881692389585e-01 7.849736541213e-01 7.817649948761e-01 7.785596259216e-01 7.753542278864e-01 7.721388172777e-01 7.689341722414e-01 7.657157105935e-01 7.625044648033e-01 7.592921058204e-01 7.560710739463e-01 7.528644708123e-01 7.496410645586e-01 7.464290965675e-01 7.432163988608e-01 7.399960798276e-01 7.367912283155e-01 7.335716817395e-01 7.303656841376e-01 7.271585416620e-01 7.239459393836e-01 7.207512107306e-01 7.175403901020e-01 7.143470729158e-01 7.111516315166e-01 7.079541576057e-01 7.047747191694e-01 7.015802570426e-01 6.984080602135e-01 6.952301576431e-01 6.920565744329e-01 6.888984997982e-01 6.857295951469e-01 6.825828493743e-01 6.794312045881e-01 6.762871061631e-01 6.731587002942e-01 6.700229137376e-01 6.669100651767e-01 6.637929745324e-01 6.606874945542e-01 6.575955426227e-01 6.545007204143e-01 6.514283878832e-01 6.483526375484e-01 6.452943101357e-01 6.422464352433e-01 6.391999107617e-01 6.361768644413e-01 6.331530459292e-01 6.301458387857e-01 6.271500546505e-01 6.241610256461e-01 6.211914268017e-01 6.182268741153e-01 6.152798849724e-01 6.123456281898e-01 6.094200111140e-01 6.065134017525e-01 6.036155932128e-01 6.007337629627e-01 5.978677617017e-01 5.950117801774e-01 5.921753489427e-01 5.893508098651e-01 5.865418123279e-01 5.837496383036e-01 5.809704093708e-01 5.782114415112e-01 5.754653106710e-01 5.727347193678e-01 5.700259108096e-01 5.673262204703e-01 5.646503273724e-01 5.619876642160e-01 5.593416700058e-01 5.567181336178e-01 5.541028941328e-01 5.515146748929e-01 5.489397170228e-01 5.463815396264e-01 5.438467158661e-01 5.413207332073e-01 5.388235036565e-01 5.363369349202e-01 5.338698835689e-01 5.314252519206e-01 5.289913789858e-01 5.265844377314e-01 5.241880304276e-01 5.218135697116e-01 5.194594486123e-01 5.171167265121e-01 5.148000947433e-01 5.124937190117e-01 5.102098691721e-01 5.079432395051e-01 5.056912046796e-01 5.034621084438e-01 5.012442654879e-01 4.990479354465e-01 4.968676933529e-01 4.947003985375e-01 4.925555303995e-01 4.904202900360e-01 4.883056046286e-01 4.862063331629e-01 4.841178111353e-01 4.820512326872e-01 4.799937194980e-01 4.779518461355e-01 4.759266224172e-01 4.739092754564e-01 4.719106357009e-01 4.699206097690e-01 4.679451154952e-01 4.659812748074e-01 4.640253882774e-01 4.620869255450e-01 4.601524835536e-01 4.582302703519e-01 4.563186198874e-01 4.544109331945e-01 4.525173643178e-01 4.506255562951e-01 4.487438822308e-01 4.468702546497e-01 4.449959033033e-01 4.431346907853e-01 4.412701675339e-01 4.394139274998e-01 4.375594711978e-01 4.357041479992e-01 4.338560555074e-01 4.320017373092e-01 4.301523075241e-01 4.283027952946e-01 4.264475587155e-01 4.245951173556e-01 4.227337831761e-01 4.208723437665e-01 4.190053558002e-01 4.171297768549e-01 4.152542663727e-01 4.133653995775e-01 4.114718114836e-01 4.095700486631e-01 4.076549702207e-01 4.057342725912e-01 4.037967234097e-01 4.018505529486e-01 3.998912719254e-01 3.979140506948e-01 3.959290028239e-01 3.939222836491e-01 3.919019048182e-01 3.898647730526e-01 3.878062796888e-01 3.857349449504e-01 3.836356004634e-01 3.815229948211e-01 3.793864937778e-01 3.772258054849e-01 3.750472309473e-01 3.728394185683e-01 3.706111934072e-01 3.683559604981e-01 3.660744753585e-01 3.637699515827e-01 3.614322992292e-01 3.590714371685e-01 3.566808396962e-01 3.542583035908e-01 3.518121383111e-01 3.493278765218e-01 3.468180670747e-01 3.442749544658e-01 3.416971739935e-01 3.390929498513e-01 3.364466272759e-01 3.337737135067e-01 3.310638308066e-01 3.283178118256e-01 3.255433536073e-01 3.227238262481e-01 3.198771048883e-01 3.169912427837e-01 3.140666517588e-01 3.111116371343e-01 3.081125557781e-01 3.050836846549e-01 3.020148783918e-01 2.989062311229e-01 2.957691925467e-01 2.925870262642e-01 2.893729119499e-01 2.861226665138e-01 2.828299751754e-01 2.795118402508e-01 2.761494816520e-01 2.727577065034e-01 2.693304120565e-01 2.658658371544e-01 2.623781390108e-01 2.588455260277e-01 2.552923806299e-01 2.517057808615e-01 2.480869149762e-01 2.444495020443e-01 2.407770263258e-01 2.370879007909e-01 2.333729256420e-01 2.296358666998e-01 2.258891727892e-01 2.221171434828e-01 2.183397865341e-01 2.145512396523e-01 2.107497046058e-01 2.069570984563e-01 2.031529774468e-01 1.993622632707e-01 1.955798521346e-01 1.918060030645e-01 1.880634619400e-01 1.843345348070e-01 1.806466009304e-01 1.769962315798e-01 1.733871535042e-01 1.698422720016e-01 1.663521966541e-01 1.629423951481e-01 1.596152527613e-01 1.563767501527e-01 1.532556039451e-01 1.502434773870e-01 1.473694442396e-01 1.446424536436e-01 1.420696264102e-01 1.396853797453e-01 1.374802047522e-01 1.354906595487e-01 1.337215332961e-01 1.321877848479e-01 1.309141127363e-01 1.298972070951e-01 1.291683482247e-01 1.287236801437e-01 1.285764144592e-01 1.287422765639e-01 1.292076307363e-01 1.299943148718e-01 1.310864220846e-01 1.324874039393e-01 1.341971381409e-01 1.361942918295e-01 1.384905140489e-01 1.410542982998e-01 1.438898353808e-01 1.469822092704e-01 1.503073449960e-01 1.538740446374e-01 1.576449090436e-01 1.616251145562e-01 1.657961830924e-01 1.701372371451e-01 1.746560327324e-01 1.793178006530e-01 1.841305987354e-01 1.890787639912e-01 1.941406721140e-01 1.993314540496e-01 2.046147263248e-01 2.100027257771e-01 2.154816306285e-01 2.210351540837e-01 2.266787576083e-01 2.323773573590e-01 2.381477417376e-01 2.439786522266e-01 2.498501567412e-01 2.557854004940e-01 2.617502803521e-01 2.677575341206e-01 2.738032264601e-01 2.798674636243e-01 2.859716530385e-01 2.920865563940e-01 2.982245720954e-01 3.043825298320e-01 3.105407593604e-01 3.167226057261e-01 3.228987022332e-01 3.290806772717e-01 3.352700638398e-01 3.414440495558e-01 3.476284635984e-01 3.537960588665e-01 3.599554407028e-01 3.661123465385e-01 3.722400542747e-01 3.783680230897e-01 3.844705570353e-01 3.905507491145e-01 3.966205043064e-01 4.026536952341e-01 4.086764105574e-01 4.146655927991e-01 4.206260084708e-01 4.265687857820e-01 4.324668556514e-01 4.383454292545e-01 4.441872346018e-01 4.499899657108e-01 4.557722738427e-01 4.615036901562e-01 4.672097470146e-01 4.728772521222e-01 4.784989898857e-01 4.840971757141e-01 4.896429065326e-01 4.951566277956e-01 5.006302210510e-01 5.060549295805e-01 5.114531013112e-01 5.167977898732e-01 5.221084683912e-01 5.273806251953e-01 5.326017880251e-01 5.377957429183e-01 5.429365757330e-01 5.480423082985e-01 5.531117694776e-01 5.581290363725e-01 5.631210328489e-01 5.680631757801e-01 5.729702759699e-01 5.778451472813e-01 5.826687534116e-01 5.874723345225e-01 5.922290221790e-01 5.969518417605e-01 6.016475437842e-01 6.062964730047e-01 6.109267444193e-01 6.155171711875e-01 6.200770302401e-01 6.246164877902e-01 6.291148732352e-01 6.335990064484e-01 6.380495294983e-01 6.424732335791e-01 6.468841190493e-01 6.512573164468e-01 6.556218365221e-01 6.599608416058e-01 6.642788836608e-01 6.685883729887e-01 6.728701204419e-01 6.771465391195e-01 6.814045333514e-01 6.856450900692e-01 6.898852115001e-01 6.941012776064e-01 6.983159785366e-01 7.025217079090e-01 7.067122264995e-01 7.109097971660e-01 7.150877770532e-01 7.192691627320e-01 7.234452389580e-01 7.276077506922e-01 7.317814519660e-01 7.359398038261e-01 7.401024225807e-01 7.442655259333e-01 7.484167749606e-01 7.525821787458e-01 7.567340470729e-01 7.608897183128e-01 7.650492349329e-01 7.691953777320e-01 7.733545090083e-01 7.775023613316e-01 7.816497140610e-01 7.858030673771e-01 7.899412526768e-01 7.940904187607e-01 7.982293771813e-01 8.023635808908e-01 8.065003670354e-01 8.106190604266e-01 8.147438278024e-01 8.188559359027e-01 8.229572136716e-01 8.270602649856e-01 8.311394849300e-01 8.352198609182e-01 8.392841764507e-01 8.433300500913e-01 8.473732053715e-01 8.513886861533e-01 8.553961156808e-01 8.593829422190e-01 8.633453352596e-01 8.672988902145e-01 8.712196420880e-01 8.751234559677e-01 8.790042865654e-01 8.828545163447e-01 8.866884247819e-01 8.904855075949e-01 8.942569152165e-01 8.980013678733e-01 9.017063339619e-01 9.053916666962e-01 9.090358564395e-01 9.126488319260e-01 9.162330578534e-01 9.197719529389e-01 9.232844644794e-01 9.267549821229e-01 9.301871657308e-01 9.335869854951e-01 9.369398010304e-01 9.402639916295e-01 9.435424035923e-01 9.467808540495e-01 9.499850380283e-01 9.531406536439e-01 9.562628185089e-01 9.593405248909e-01 9.623760021770e-01 9.653748589269e-01 9.683245346220e-01 9.712386072472e-01 9.741100421030e-01 9.769355193269e-01 9.797268709166e-01 9.824681446385e-01 9.851703616337e-01 9.878309951881e-01 9.904432807615e-01 9.930169566150e-01 9.955428240967e-01 9.980280693122e-01 1.000468214941e+00 1.002859725074e+00 1.005210588911e+00 1.007509701528e+00 1.009761949159e+00 1.011969946716e+00 1.014121992238e+00 1.016227039587e+00 1.018278252842e+00 1.020276394064e+00 1.022221335174e+00 1.024105118919e+00 1.025934650065e+00 1.027701876984e+00 1.029404753330e+00 1.031045346293e+00 1.032615455493e+00 1.034118271826e+00 1.035548136924e+00 1.036902467357e+00 1.038179913786e+00 1.039375751477e+00 1.040490519481e+00 1.041517802581e+00 1.042454477086e+00 1.043300266336e+00 1.044048264217e+00 1.044699843514e+00 1.045249097837e+00 1.045693562995e+00 1.046032162656e+00 1.046259253507e+00 1.046373899074e+00 1.046374232706e+00 1.046254902992e+00 1.046016421767e+00 1.045656384551e+00 1.045172195776e+00 1.044563618746e+00 1.043827039083e+00 1.042964623660e+00 1.041975045917e+00 1.040856365476e+00 1.039609986800e+00 1.038237474388e+00 1.036737252165e+00 1.035114440129e+00 1.033367657624e+00 1.031501518890e+00 1.029519548475e+00 1.027423368391e+00 1.025220203367e+00 1.022911896517e+00 1.020504589932e+00 1.018005522015e+00 1.015419787070e+00 1.012753639018e+00 1.010019802117e+00 1.007218718834e+00 1.004367478145e+00 1.001469311504e+00 9.985368978423e-01 9.955816552077e-01 9.926092894248e-01 9.896362384189e-01 9.866718639611e-01 9.837254631610e-01 9.808144153265e-01 9.779449877169e-01 9.751339468782e-01 9.723919746256e-01 9.697276531394e-01 9.671560322193e-01 9.646888196569e-01 9.623332291976e-01 9.601057667620e-01 9.580075046984e-01 9.560547720394e-01 9.542541963202e-01 9.526098871318e-01 9.511356665411e-01 9.498269031853e-01 9.486945965313e-01 9.477415991469e-01 9.469612680984e-01 9.463662403235e-01 9.459453964587e-01 9.457001433012e-01 9.456298746058e-01 9.457204471416e-01 9.459767635912e-01 9.463825254862e-01 9.469282109238e-01 9.476125564804e-01 9.484125553971e-01 9.493246816281e-01 9.503345790571e-01 9.514212689736e-01 9.525828517113e-01 9.537905576993e-01 9.550375743360e-01 9.563097601817e-01 9.575821019622e-01 9.588537185612e-01 9.600957367722e-01 9.613004339873e-01 9.624567823472e-01 9.635419356398e-01 9.645554817697e-01 9.654783742250e-01 9.663022495687e-01 9.670241585915e-01 9.676283496113e-01 9.681194813062e-01 9.684884902053e-01 9.687329739981e-01 9.688615214646e-01 9.688660189984e-01 9.687602670366e-01 9.685494986189e-01 9.682374810133e-01 9.678476210133e-01 9.673805876208e-01 9.668621644053e-01 9.663097814056e-01 9.657384261039e-01 9.651791914591e-01 9.646502635066e-01 9.641786227826e-01 9.637983105274e-01 9.635305610472e-01 9.634113407374e-01 9.634692822694e-01 9.637374454502e-01 9.642511241953e-01 9.650367226483e-01 9.661294799436e-01 9.675631552701e-01 9.693579498783e-01 9.715528880029e-01 9.741678233547e-01 9.772272659637e-01 9.807549830112e-01 9.847652915404e-01 9.892752065553e-01 9.942959085532e-01 9.998307522460e-01 1.005889711092e+00 1.012465759319e+00 1.019555083302e+00 1.027152460902e+00 1.035235294871e+00 1.043795531407e+00 1.052808362617e+00 1.062241610096e+00 1.072081233644e+00 1.082278122830e+00 1.092807841766e+00 1.103630256804e+00 1.114699106548e+00 1.125983825902e+00 1.137423868748e+00 1.148987679341e+00 1.160624032007e+00 1.172275538998e+00 1.183912016993e+00 1.195468558868e+00 1.206904136955e+00 1.218177280769e+00 1.229224262064e+00 1.240018625464e+00 1.250504134354e+00 1.260639068713e+00 1.270395708903e+00 1.279718334321e+00 1.288588907173e+00 1.296967385917e+00 1.304822705736e+00 1.312144859811e+00 1.318893742743e+00 1.325069549672e+00 1.330655798066e+00 1.335639581094e+00 1.340031957749e+00 1.343821019224e+00 1.347025227025e+00 1.349656748557e+00 1.351725269496e+00 1.353266578519e+00 1.354292812483e+00 1.354849366021e+00 1.354968470762e+00 1.354682573949e+00 1.354049901012e+00 1.353099662150e+00 1.351890079869e+00 1.350469115750e+00 1.348876035777e+00 1.347175707808e+00 1.345399376483e+00 1.343599547705e+00 1.341821931490e+00 1.340088680125e+00 1.338453481083e+00 1.336924334607e+00 1.335530789439e+00 1.334289943408e+00 1.333193409519e+00 1.332259738712e+00 1.331464620093e+00 1.330799764511e+00 1.330250835948e+00 1.329773192196e+00 1.329355145139e+00 1.328942318192e+00 1.328500847147e+00 1.327997299328e+00 1.327370088083e+00 1.326597809622e+00 1.325628288302e+00 1.324423026677e+00 1.322963058712e+00 1.321203266235e+00 1.319143259169e+00 1.316756567474e+00 1.314043264933e+00 1.311019173145e+00 1.307681337635e+00 1.304074979867e+00 1.300226823160e+00 1.296180400252e+00 1.292006558528e+00 1.287748981640e+00 1.283503387269e+00 1.279338750474e+00 1.275335180096e+00 1.271604423482e+00 1.268212025273e+00 1.265267846056e+00 1.262859734004e+00 1.261055910329e+00 1.259958707078e+00 1.259611495524e+00 1.260082781585e+00 1.261413562715e+00 1.263616399877e+00 1.266719832379e+00 1.270693832218e+00 1.275522590281e+00 1.281163455286e+00 1.287536725932e+00 1.294591281665e+00 1.302211342403e+00 1.310305311148e+00 1.318767473717e+00 1.327458813310e+00 1.336279299394e+00 1.345089875431e+00 1.353774093261e+00 1.362224836470e+00 1.370316227359e+00 1.377973231816e+00 1.385093899857e+00 1.391614733110e+00 1.397493209275e+00 1.402675845037e+00 1.407173433241e+00 1.410975586082e+00 1.414113372414e+00 1.416652366619e+00 1.418635003703e+00 1.420180285618e+00 1.421375976646e+00 1.422342260659e+00 1.423231923267e+00 1.424152263472e+00 1.425272956712e+00 1.426720139679e+00 1.428613006419e+00 1.431092511807e+00 1.434219895931e+00 1.438087113452e+00 1.442726122117e+00 1.448118890059e+00 1.454261407741e+00 1.461040334813e+00 1.468361274111e+00 1.476072966709e+00 1.483957016917e+00 1.491833840655e+00 1.499424771747e+00 1.506483106513e+00 1.512748676898e+00 1.517917130465e+00 1.521765103532e+00 1.524011370464e+00 1.524441833787e+00 1.522888607766e+00 1.519164563208e+00 1.513216493495e+00 1.504978300812e+00 1.494471416789e+00 1.481819222252e+00 1.467134085302e+00 1.450694617615e+00 1.432785619228e+00 1.413758144129e+00 1.394086502334e+00 1.374185305317e+00 1.354592424964e+00 1.335811140064e+00 1.318297398752e+00 1.302551051178e+00 1.288888948086e+00 1.277613455091e+00 1.268889860205e+00 1.262696420096e+00 1.258984818420e+00 1.257468603995e+00 1.257824478088e+00 1.259651825664e+00 1.262434457802e+00 1.265748574123e+00 1.269096102839e+00 1.272081771603e+00 1.274410039970e+00 1.275802006921e+00 1.276199064367e+00 1.275570393957e+00 1.274029258098e+00 1.271827722466e+00 1.269209080207e+00 1.266582398129e+00 1.264302164395e+00 1.262722794509e+00 1.262208260169e+00 1.262931290446e+00 1.265061361311e+00 1.268569429075e+00 1.273288206375e+00 1.278991311944e+00 1.285240414394e+00 1.291612050338e+00 1.297600055565e+00 1.302667485959e+00 1.306389648973e+00 1.308300309935e+00 1.308100069858e+00 1.305560071160e+00 1.300522807370e+00 1.293014739415e+00 1.283065070009e+00 1.270842409726e+00 1.256571452951e+00 1.240463169780e+00 1.222839500445e+00 1.203948421696e+00 1.184089576694e+00 1.163586637740e+00 1.142725546472e+00 1.121917999144e+00 1.101573101479e+00 1.082226560118e+00 1.064519855131e+00 1.049132804973e+00 1.036875419991e+00 1.028483887774e+00 1.024640870274e+00 1.025854294412e+00 1.032301822828e+00 1.043905763606e+00 1.060168825561e+00 1.080321453829e+00 1.103364882522e+00 1.128119436677e+00 1.153435765098e+00 1.178160020665e+00 1.201292040536e+00 1.222003279534e+00 1.239597364563e+00 1.253608776240e+00 1.263658152806e+00 1.269510920700e+00 1.271014182566e+00 1.268016420080e+00 1.260467016344e+00 1.248275303407e+00 1.231423448490e+00 1.209986736701e+00 1.184091171234e+00 1.154084978343e+00 1.124132784233e+00 1.086344903674e+00 1.049958467712e+00 1.022013542883e+00 1.000979477324e+00 9.785874435693e-01 9.481940216742e-01 9.116452366938e-01 8.786626600895e-01 8.586341289459e-01 8.517673947514e-01 8.492094206077e-01 8.422677237737e-01 8.307858399051e-01 8.231899760386e-01 8.280994766952e-01 8.450177981535e-01 8.642798905779e-01 8.761001622609e-01 8.787777598973e-01 8.792417142523e-01 8.859921007610e-01 9.004073354799e-01 9.151509441041e-01 9.213118133463e-01 9.166733689865e-01 9.077686587546e-01 9.043295953827e-01 9.104041113913e-01 9.207138321552e-01 9.263596452395e-01 9.236883225745e-01 9.178305913792e-01 9.180023862470e-01 9.283789591916e-01 9.432574754254e-01 9.521265872741e-01 9.475919168990e-01 8.847517947938e-01 7.930902364800e-01 7.566567028035e-01 8.262279935063e-01 9.122411506837e-01 9.215132954238e-01 8.478198386596e-01 7.711838047506e-01 7.834538117035e-01 8.592119786076e-01 8.989933532987e-01 8.563852982601e-01 7.724032138177e-01 7.438188605734e-01 8.066934119667e-01 8.807457127604e-01 8.849049753912e-01 8.101966708784e-01 7.229260706406e-01 7.149589374768e-01 7.857814849745e-01 8.451406667581e-01 8.315755443610e-01 7.551238478036e-01 6.875592470747e-01 6.994185244153e-01 7.650579374960e-01 8.046429948784e-01 7.809056660914e-01 7.236200139503e-01 7.032776063899e-01 7.484995180133e-01 8.035055872049e-01 8.053959256508e-01 7.492660175229e-01 6.997037423815e-01 7.363443219764e-01 8.413162282296e-01 9.241035950279e-01 9.255894504800e-01 8.530327034933e-01 7.783535480733e-01 7.887905129269e-01 8.795596125213e-01 9.644711760171e-01 9.817518257164e-01 9.321606687401e-01 8.724553652104e-01 8.726050531400e-01 9.372269073248e-01 1.000313657236e+00 1.001838675139e+00 9.340490521720e-01 8.501162186940e-01 8.344408512932e-01 9.078445047878e-01 9.942127155803e-01 1.014071600751e+00 9.455887941207e-01 8.356222533844e-01 7.799163281143e-01 8.278016871649e-01 9.114132824481e-01 9.449530607646e-01 9.050834926790e-01 8.338072599735e-01 8.012783774113e-01 8.310910702693e-01 8.764865380648e-01 8.902503672566e-01 8.708400044876e-01 8.503391460412e-01 8.537805480529e-01 8.730339068526e-01 8.871962743977e-01 8.921091367964e-01 8.979616001711e-01 9.072033614880e-01 9.086265897209e-01 8.973359640804e-01 8.903210057494e-01 9.095724447977e-01 9.483543195462e-01 9.725406527644e-01 9.588879705613e-01 9.233722129538e-01 9.115725183622e-01 9.477999752305e-01 1.000934894961e+00 1.023130464698e+00 1.000811863567e+00 9.657152536768e-01 9.632235426616e-01 9.993253573281e-01 1.034943118406e+00 1.035639467181e+00 1.005523862843e+00 9.796181270095e-01 9.848050187144e-01 1.008468200180e+00 1.017215590513e+00 9.956436897231e-01 9.597626636606e-01 9.394741075562e-01 9.468233702857e-01 9.649912073076e-01 9.699970976212e-01 9.534008539528e-01 9.255210468617e-01 9.049920132279e-01 9.051757131109e-01 9.252385285527e-01 9.507735847598e-01 9.624431304127e-01 9.484695908433e-01 9.164569462369e-01 8.948172564141e-01 9.109206928667e-01 9.575756901152e-01 9.954171174018e-01 9.914233429705e-01 9.489466099458e-01 9.101741903879e-01 9.196515971202e-01 9.699466015627e-01 1.009523289420e+00 1.001270701661e+00 9.556753093748e-01 9.214126803859e-01 9.357073013113e-01 1.029091914558e+00
 1.553419302322e+00 1.551995396012e+00 1.552762984222e+00 1.553789075661e+00 1.552812278011e+00 1.550435216486e+00 1.549188062566e+00 1.549987445712e+00 1.550938694560e+00 1.549965941103e+00 1.547644391443e+00 1.546427604518e+00 1.547254828322e+00 1.548176612466e+00 1.547080392313e+00 1.544705649701e+00 1.543599930285e+00 1.544480847576e+00 1.545272593728e+00 1.544092862342e+00 1.541826917990e+00 1.540835421165e+00 1.541703771028e+00 1.542459000865e+00 1.541257822089e+00 1.538943989044e+00 1.537950930995e+00 1.538893455127e+00 1.539623398086e+00 1.538244580307e+00 1.535825411928e+00 1.534919171945e+00 1.535948592111e+00 1.536618899805e+00 1.535152090259e+00 1.532769767461e+00 1.532001464735e+00 1.533117036865e+00 1.533694266797e+00 1.532036867126e+00 1.529632213345e+00 1.529067440184e+00 1.530280259522e+00 1.530615724617e+00 1.528654447483e+00 1.526237447352e+00 1.525837820869e+00 1.527054718527e+00 1.527210149752e+00 1.525129201622e+00 1.522774364791e+00 1.522467137772e+00 1.523629792657e+00 1.523654850185e+00 1.521622545136e+00 1.519542426549e+00 1.519412656583e+00 1.520425124491e+00 1.520242298318e+00 1.518327335243e+00 1.516586808101e+00 1.516602042356e+00 1.517429882018e+00 1.516998527607e+00 1.515036388591e+00 1.513420244208e+00 1.513481743279e+00 1.514139570002e+00 1.513484913523e+00 1.511453103283e+00 1.509834927813e+00 1.509778838311e+00 1.510289852512e+00 1.509628854282e+00 1.507655443405e+00 1.505971797204e+00 1.505732375968e+00 1.506123773086e+00 1.505559476240e+00 1.503809756932e+00 1.502194461388e+00 1.501771077568e+00 1.502019961929e+00 1.501619144487e+00 1.500172269178e+00 1.498658527562e+00 1.498088877044e+00 1.498186729852e+00 1.497861037746e+00 1.496672472683e+00 1.495308434251e+00 1.494609721522e+00 1.494524398170e+00 1.494241596910e+00 1.493252898568e+00 1.491975508669e+00 1.491154759729e+00 1.490891339468e+00 1.490583041681e+00 1.489742877000e+00 1.488563400193e+00 1.487621054610e+00 1.487167848704e+00 1.486844702632e+00 1.486143477407e+00 1.485045816991e+00 1.484009203421e+00 1.483374978625e+00 1.482981008389e+00 1.482401979309e+00 1.481441044873e+00 1.480353698130e+00 1.479538439509e+00 1.479054055695e+00 1.478556682662e+00 1.477733517381e+00 1.476665890672e+00 1.475697131151e+00 1.475048291265e+00 1.474564406088e+00 1.473888113199e+00 1.472886126749e+00 1.471815619296e+00 1.470998423517e+00 1.470432324940e+00 1.469822921946e+00 1.468925997116e+00 1.467827262300e+00 1.466848927944e+00 1.466153747399e+00 1.465538533327e+00 1.464717594647e+00 1.463665096182e+00 1.462613555556e+00 1.461760682639e+00 1.461055681176e+00 1.460269422321e+00 1.459284700253e+00 1.458237792448e+00 1.457302174144e+00 1.456481679839e+00 1.455656125421e+00 1.454736335177e+00 1.453748226493e+00 1.452785632616e+00 1.451885699757e+00 1.450997447094e+00 1.450080941578e+00 1.449151927485e+00 1.448220993091e+00 1.447284925790e+00 1.446350166117e+00 1.445413513440e+00 1.444478635603e+00 1.443552473067e+00 1.442618284384e+00 1.441665851360e+00 1.440710935674e+00 1.439755190031e+00 1.438793826898e+00 1.437839740754e+00 1.436893418803e+00 1.435933769235e+00 1.434948668303e+00 1.433954398595e+00 1.432970490901e+00 1.432013516693e+00 1.431056463310e+00 1.430057512785e+00 1.429035201301e+00 1.428037526310e+00 1.427061651725e+00 1.426078468721e+00 1.425067137683e+00 1.424041617848e+00 1.423035454616e+00 1.422045856242e+00 1.421035675093e+00 1.419999272459e+00 1.418971832746e+00 1.417965071664e+00 1.416957592564e+00 1.415932874595e+00 1.414890761565e+00 1.413855256603e+00 1.412837627768e+00 1.411812494169e+00 1.410770972152e+00 1.409731145581e+00 1.408699892987e+00 1.407665543846e+00 1.406620639454e+00 1.405564750748e+00 1.404511136980e+00 1.403467587115e+00 1.402419676809e+00 1.401358670072e+00 1.400290447928e+00 1.399221368786e+00 1.398154794703e+00 1.397090040568e+00 1.396017913958e+00 1.394933300715e+00 1.393849061678e+00 1.392768532022e+00 1.391686622513e+00 1.390598229012e+00 1.389500902278e+00 1.388402932289e+00 1.387313800578e+00 1.386218130985e+00 1.385109343876e+00 1.383999090834e+00 1.382896369432e+00 1.381793930799e+00 1.380681358488e+00 1.379556815004e+00 1.378436068374e+00 1.377324960822e+00 1.376207483317e+00 1.375072881983e+00 1.373934683526e+00 1.372803502797e+00 1.371672855962e+00 1.370532561463e+00 1.369379012514e+00 1.368225124208e+00 1.367078662541e+00 1.365926096411e+00 1.364760059153e+00 1.363590527307e+00 1.362422100320e+00 1.361250023212e+00 1.360072077607e+00 1.358886406753e+00 1.357698809857e+00 1.356512639261e+00 1.355318935139e+00 1.354116692771e+00 1.352915454589e+00 1.351712316353e+00 1.350503148293e+00 1.349288877697e+00 1.348070197710e+00 1.346850196996e+00 1.345628635573e+00 1.344399262446e+00 1.343166307777e+00 1.341933136786e+00 1.340692407742e+00 1.339448272153e+00 1.338202875034e+00 1.336950169705e+00 1.335695450296e+00 1.334434631601e+00 1.333168268696e+00 1.331902644574e+00 1.330631099547e+00 1.329351707047e+00 1.328070503273e+00 1.326785629931e+00 1.325495278525e+00 1.324201982260e+00 1.322901805038e+00 1.321596918853e+00 1.320291191859e+00 1.318978437099e+00 1.317660981896e+00 1.316341427965e+00 1.315014535662e+00 1.313685330312e+00 1.312351246069e+00 1.311010151232e+00 1.309666025385e+00 1.308317380293e+00 1.306962032617e+00 1.305605732060e+00 1.304241182091e+00 1.302869756621e+00 1.301499178472e+00 1.300119912874e+00 1.298736689017e+00 1.297348272785e+00 1.295952666126e+00 1.294554403390e+00 1.293152796778e+00 1.291740844904e+00 1.290326720118e+00 1.288907275518e+00 1.287482671140e+00 1.286054119816e+00 1.284618274631e+00 1.283175386744e+00 1.281728918585e+00 1.280275971400e+00 1.278818603192e+00 1.277357814081e+00 1.275888851158e+00 1.274411788643e+00 1.272933478597e+00 1.271446552984e+00 1.269957159057e+00 1.268460634038e+00 1.266954534986e+00 1.265446043510e+00 1.263931842837e+00 1.262411141202e+00 1.260884819084e+00 1.259351625746e+00 1.257811124507e+00 1.256266639647e+00 1.254715265346e+00 1.253158553343e+00 1.251595324082e+00 1.250023108575e+00 1.248446152455e+00 1.246864719120e+00 1.245272881283e+00 1.243676829982e+00 1.242074410657e+00 1.240464041406e+00 1.238847614169e+00 1.237222100916e+00 1.235590351107e+00 1.233954115638e+00 1.232309954123e+00 1.230659412670e+00 1.229001502018e+00 1.227332611649e+00 1.225660405967e+00 1.223981555896e+00 1.222295377691e+00 1.220604376694e+00 1.218902562471e+00 1.217193938585e+00 1.215478880861e+00 1.213754489004e+00 1.212026775034e+00 1.210290730346e+00 1.208543483664e+00 1.206790248646e+00 1.205026504723e+00 1.203255215081e+00 1.201478656348e+00 1.199692898418e+00 1.197899134401e+00 1.196096627946e+00 1.194283461199e+00 1.192463909659e+00 1.190636075418e+00 1.188801943980e+00 1.186961134456e+00 1.185109479269e+00 1.183248476606e+00 1.181379233217e+00 1.179502713101e+00 1.177621446743e+00 1.175730631068e+00 1.173828957467e+00 1.171918525600e+00 1.169998181371e+00 1.168071520004e+00 1.166137618935e+00 1.164193314730e+00 1.162239170998e+00 1.160274300577e+00 1.158300775862e+00 1.156319733691e+00 1.154328677212e+00 1.152329899921e+00 1.150318926285e+00 1.148298505822e+00 1.146269763126e+00 1.144232341312e+00 1.142184779524e+00 1.140128945313e+00 1.138060990668e+00 1.135985491497e+00 1.133898797186e+00 1.131803700703e+00 1.129699628843e+00 1.127585807609e+00 1.125462434760e+00 1.123329270440e+00 1.121185521291e+00 1.119031820936e+00 1.116869845449e+00 1.114698256040e+00 1.112517245969e+00 1.110323979619e+00 1.108120265535e+00 1.105907385558e+00 1.103686502474e+00 1.101456070472e+00 1.099213005131e+00 1.096957072256e+00 1.094692467970e+00 1.092420556224e+00 1.090138618717e+00 1.087843694986e+00 1.085536680416e+00 1.083218689938e+00 1.080893135802e+00 1.078559494055e+00 1.076212713043e+00 1.073853837090e+00 1.071482190106e+00 1.069104502397e+00 1.066716434072e+00 1.064316362526e+00 1.061906599081e+00 1.059482710165e+00 1.057050909650e+00 1.054610901874e+00 1.052158382299e+00 1.049694616864e+00 1.047218452089e+00 1.044734124540e+00 1.042241268751e+00 1.039734795804e+00 1.037218399788e+00 1.034689667645e+00 1.032153383703e+00 1.029608100864e+00 1.027047943594e+00 1.024478576962e+00 1.021896363198e+00 1.019306873093e+00 1.016709292641e+00 1.014095708276e+00 1.011473774240e+00 1.008839333412e+00 1.006196484535e+00 1.003546777249e+00 1.000881156286e+00 9.982057686366e-01 9.955196612057e-01 9.928228203485e-01 9.901204105599e-01 9.874027437267e-01 9.846762045565e-01 9.819392772238e-01 9.791906285593e-01 9.764363638547e-01 9.736683913199e-01 9.708915683381e-01 9.681039080518e-01 9.653046730384e-01 9.624997888629e-01 9.596829199969e-01 9.568561332199e-01 9.540206069376e-01 9.511718325480e-01 9.483179525232e-01 9.454532211276e-01 9.425794365453e-01 9.396964738063e-01 9.368006128041e-01 9.338991709256e-01 9.309887924292e-01 9.280692894980e-01 9.251411279313e-01 9.222012258149e-01 9.192549939166e-01 9.162996649211e-01 9.133376441755e-01 9.103652991590e-01 9.073827866839e-01 9.043943539244e-01 9.013991438539e-01 8.983955335400e-01 8.953837469709e-01 8.923635807410e-01 8.893351143484e-01 8.863017177955e-01 8.832589812820e-01 8.802100095238e-01 8.771528027501e-01 8.740883927426e-01 8.710221997469e-01 8.679442556657e-01 8.648613378211e-01 8.617732878382e-01 8.586759712412e-01 8.555782703963e-01 8.524691605742e-01 8.493569208078e-01 8.462399660674e-01 8.431131851727e-01 8.399892430753e-01 8.368529307237e-01 8.337161851485e-01 8.305755859906e-01 8.274246846947e-01 8.242792455803e-01 8.211194627781e-01 8.179618899161e-01 8.148026812268e-01 8.116317024183e-01 8.084706852956e-01 8.052924999471e-01 8.021210472616e-01 7.989470069219e-01 7.957617759313e-01 7.925908983662e-01 7.893998470300e-01 7.862190685079e-01 7.830360510809e-01 7.798428692974e-01 7.766655059135e-01 7.734683660634e-01 7.702870634891e-01 7.670993877483e-01 7.639067248366e-01 7.607277857957e-01 7.575328315108e-01 7.543534147730e-01 7.511686057431e-01 7.479812513637e-01 7.448101327476e-01 7.416209355892e-01 7.384532531384e-01 7.352769606910e-01 7.321036553786e-01 7.289446768758e-01 7.257706460833e-01 7.226196119437e-01 7.194588053855e-01 7.163064418593e-01 7.131665305102e-01 7.100169899241e-01 7.068895034043e-01 7.037539642890e-01 7.006306191017e-01 6.975163454974e-01 6.943985098410e-01 6.913015895531e-01 6.881979414852e-01 6.851104139390e-01 6.820318412340e-01 6.789534663605e-01 6.758942449351e-01 6.728346453721e-01 6.697886970828e-01 6.667523450545e-01 6.637207093100e-01 6.607077280323e-01 6.576966297305e-01 6.547015034867e-01 6.517165229917e-01 6.487409038882e-01 6.457808071964e-01 6.428273465875e-01 6.398900891280e-01 6.369650434701e-01 6.340490952358e-01 6.311504807733e-01 6.282631696664e-01 6.253891578749e-01 6.225322101767e-01 6.196838001109e-01 6.168554713700e-01 6.140397651906e-01 6.112361688223e-01 6.084540193656e-01 6.056799113959e-01 6.029286473108e-01 6.001886092961e-01 5.974630940896e-01 5.947614052112e-01 5.920663303243e-01 5.893966897157e-01 5.867397635672e-01 5.840982555188e-01 5.814800846677e-01 5.788700954920e-01 5.762868041833e-01 5.737156493793e-01 5.711616399348e-01 5.686308220257e-01 5.661105250192e-01 5.636153379406e-01 5.611331754298e-01 5.586699383405e-01 5.562285101656e-01 5.537991823962e-01 5.513934875606e-01 5.490014220155e-01 5.466301423665e-01 5.442771111513e-01 5.419380448153e-01 5.396236245178e-01 5.373220697602e-01 5.350394893800e-01 5.327765854580e-01 5.305265918692e-01 5.282997239811e-01 5.260844844221e-01 5.238895702056e-01 5.217116476170e-01 5.195472156452e-01 5.174045796342e-01 5.152734548875e-01 5.131598993488e-01 5.110622715068e-01 5.089771966113e-01 5.069111363025e-01 5.048563334156e-01 5.028170801134e-01 5.007939434577e-01 4.987790948956e-01 4.967826955126e-01 4.947957165225e-01 4.928221219319e-01 4.908614931133e-01 4.889087104390e-01 4.869705176301e-01 4.850385803195e-01 4.831199454601e-01 4.812099604042e-01 4.793050814782e-01 4.774147911882e-01 4.755257949452e-01 4.736469699547e-01 4.717736737945e-01 4.699028541594e-01 4.680433014763e-01 4.661814873485e-01 4.643267819475e-01 4.624754016862e-01 4.606234961349e-01 4.587771302439e-01 4.569261384375e-01 4.550780509490e-01 4.532302592742e-01 4.513761466772e-01 4.495244631475e-01 4.476659980796e-01 4.458054004955e-01 4.439402506151e-01 4.420679423298e-01 4.401916325339e-01 4.383034909791e-01 4.364104661849e-01 4.345078860950e-01 4.325921664820e-01 4.306713846307e-01 4.287342372910e-01 4.267874300656e-01 4.248257017662e-01 4.228489662607e-01 4.208607396240e-01 4.188505771917e-01 4.168288600269e-01 4.147875921991e-01 4.127259393415e-01 4.106508203801e-01 4.085486545831e-01 4.064295092765e-01 4.042874496541e-01 4.021215811045e-01 3.999355839482e-01 3.977213859749e-01 3.954856128524e-01 3.932222516296e-01 3.909320845985e-01 3.886184604410e-01 3.862714578617e-01 3.838989453511e-01 3.814969147644e-01 3.790632301339e-01 3.766031942002e-01 3.741057625244e-01 3.715813564214e-01 3.690208424528e-01 3.664280553595e-01 3.638059158457e-01 3.611426865576e-01 3.584509735587e-01 3.557197182831e-01 3.529536864205e-01 3.501542474988e-01 3.473135350826e-01 3.444416492874e-01 3.415286174742e-01 3.385782339149e-01 3.355948450303e-01 3.325659686485e-01 3.295063763128e-01 3.264059165301e-01 3.232645696093e-01 3.200901750225e-01 3.168711388239e-01 3.136211289307e-01 3.103287972190e-01 3.069981119953e-01 3.036377119124e-01 3.002290642869e-01 2.967924044551e-01 2.933170299145e-01 2.898042359005e-01 2.862627448404e-01 2.826792030520e-01 2.790711308521e-01 2.754247176479e-01 2.717484095433e-01 2.680488000859e-01 2.643123529547e-01 2.605567524620e-01 2.567737482011e-01 2.529643986495e-01 2.491429168074e-01 2.452922967607e-01 2.414344871511e-01 2.375599366756e-01 2.336719886256e-01 2.297854817412e-01 2.258831658120e-01 2.219921197249e-01 2.181005288712e-01 2.142143630002e-01 2.103507020459e-01 2.064945298893e-01 2.026722172823e-01 1.988770776646e-01 1.951155445577e-01 1.914080227667e-01 1.877409834139e-01 1.841427932408e-01 1.806120270891e-01 1.771552630175e-01 1.737985525879e-01 1.705310897102e-01 1.673839552080e-01 1.643573989511e-01 1.614660376176e-01 1.587336587596e-01 1.561547535711e-01 1.537646258692e-01 1.515634245719e-01 1.495680660649e-01 1.478032449575e-01 1.462674904108e-01 1.449891221267e-01 1.439706092146e-01 1.432255136076e-01 1.427718716684e-01 1.426023096241e-01 1.427420658672e-01 1.431794472172e-01 1.439246138913e-01 1.449824549105e-01 1.463350821891e-01 1.479994731385e-01 1.499513552519e-01 1.521933359922e-01 1.547173425407e-01 1.575009410969e-01 1.605550131278e-01 1.638445396136e-01 1.673739908545e-01 1.711275356259e-01 1.750832681037e-01 1.792484669388e-01 1.835877128650e-01 1.881077377830e-01 1.927905801733e-01 1.976175655591e-01 2.025994713061e-01 2.077006993107e-01 2.129311739877e-01 2.182764943670e-01 2.237178159080e-01 2.292687016277e-01 2.348990566857e-01 2.406145545819e-01 2.464105128806e-01 2.522640595142e-01 2.581948948241e-01 2.641720937185e-01 2.702058444730e-01 2.762911694807e-01 2.824069297720e-01 2.885739437748e-01 2.947631218354e-01 3.009843361647e-01 3.072352080567e-01 3.134966734042e-01 3.197894307790e-01 3.260850696987e-01 3.323964688256e-01 3.387210572466e-01 3.450373304920e-01 3.513695494718e-01 3.576921245838e-01 3.640116766039e-01 3.703329119623e-01 3.766336437269e-01 3.829369065181e-01 3.892196642490e-01 3.954884101984e-01 4.017480924374e-01 4.079756879196e-01 4.141954073356e-01 4.203863800498e-01 4.265507702378e-01 4.327026133477e-01 4.388110528293e-01 4.449040972931e-01 4.509633236873e-01 4.569880050526e-01 4.629921787173e-01 4.689500373247e-01 4.748840148323e-01 4.807806445516e-01 4.866349846472e-01 4.924659966878e-01 4.982463120395e-01 5.039979997030e-01 5.097120525228e-01 5.153789467071e-01 5.210208683512e-01 5.266095791921e-01 5.321675002080e-01 5.376856111159e-01 5.431555623808e-01 5.485982720180e-01 5.539898237488e-01 5.593488874075e-01 5.646707737509e-01 5.699430080805e-01 5.751910739367e-01 5.803898376752e-01 5.855546312523e-01 5.906857076169e-01 5.957687939736e-01 6.008304226837e-01 6.058449001393e-01 6.108291885167e-01 6.157848860605e-01 6.206950579671e-01 6.255880913386e-01 6.304400274590e-01 6.352614259167e-01 6.400623360792e-01 6.448209969024e-01 6.495646265623e-01 6.542760912366e-01 6.589608474302e-01 6.636310736722e-01 6.682651761968e-01 6.728894214490e-01 6.774866927001e-01 6.820613018237e-01 6.866269816571e-01 6.911624274784e-01 6.956912196320e-01 7.002006249997e-01 7.046913706632e-01 7.091804464744e-01 7.136443228017e-01 7.181046633079e-01 7.225524763603e-01 7.269826369240e-01 7.314160990245e-01 7.358271035536e-01 7.402387788792e-01 7.446433893187e-01 7.490316544615e-01 7.534267343391e-01 7.578051187826e-01 7.621825245477e-01 7.665564793642e-01 7.709143923242e-01 7.752806959515e-01 7.796294913925e-01 7.839784528471e-01 7.883245611886e-01 7.926565886762e-01 7.969927846771e-01 8.013155246602e-01 8.056339002868e-01 8.099498703390e-01 8.142462635946e-01 8.185475702117e-01 8.228310395616e-01 8.271059998404e-01 8.313779849876e-01 8.356262460886e-01 8.398742633718e-01 8.441049127958e-01 8.483175139466e-01 8.525259501418e-01 8.567060203721e-01 8.608787244778e-01 8.650295694197e-01 8.691566235862e-01 8.732742352701e-01 8.773582831201e-01 8.814281352380e-01 8.854722582910e-01 8.894883851562e-01 8.934870460933e-01 8.974491129488e-01 9.013872338141e-01 9.052974047203e-01 9.091695051125e-01 9.130214299581e-01 9.168316734136e-01 9.206141166006e-01 9.243638015094e-01 9.280710695255e-01 9.317520453520e-01 9.353885343596e-01 9.389904304741e-01 9.425573102392e-01 9.460785079811e-01 9.495692132260e-01 9.530152542388e-01 9.564223378580e-01 9.597934231553e-01 9.631166258115e-01 9.664065773593e-01 9.696506242831e-01 9.728543564741e-01 9.760202179087e-01 9.791366508151e-01 9.822204958482e-01 9.852587568298e-01 9.882534937391e-01 9.912138915343e-01 9.941255805635e-01 9.969999529592e-01 9.998322864404e-01 1.002619344620e+00 1.005369357404e+00 1.008072467012e+00 1.010738868440e+00 1.013360863507e+00 1.015938038770e+00 1.018478600583e+00 1.020970590385e+00 1.023420299565e+00 1.025828321305e+00 1.028187541340e+00 1.030504236902e+00 1.032771673695e+00 1.034993605678e+00 1.037167082416e+00 1.039287616475e+00 1.041360781273e+00 1.043378349918e+00 1.045341389628e+00 1.047249160014e+00 1.049095149255e+00 1.050883007504e+00 1.052605535936e+00 1.054263845370e+00 1.055856177708e+00 1.057374239743e+00 1.058822089046e+00 1.060192076723e+00 1.061482067448e+00 1.062690996436e+00 1.063811251295e+00 1.064845123105e+00 1.065785798168e+00 1.066629884990e+00 1.067378466719e+00 1.068022795505e+00 1.068562699933e+00 1.068995296670e+00 1.069314563517e+00 1.069521124177e+00 1.069609045165e+00 1.069577548050e+00 1.069425464865e+00 1.069145846979e+00 1.068740735515e+00 1.068208212387e+00 1.067544954054e+00 1.066751041319e+00 1.065825859451e+00 1.064765791064e+00 1.063575578465e+00 1.062252619865e+00 1.060798525969e+00 1.059216490179e+00 1.057504914021e+00 1.055668650009e+00 1.053710767237e+00 1.051633001560e+00 1.049442606494e+00 1.047140946795e+00 1.044735073229e+00 1.042233419811e+00 1.039637895302e+00 1.036960404885e+00 1.034206081993e+00 1.031384585666e+00 1.028506007048e+00 1.025578265035e+00 1.022611405229e+00 1.019618643877e+00 1.016608382979e+00 1.013597132612e+00 1.010590148140e+00 1.007604975544e+00 1.004654155738e+00 1.001747313061e+00 9.989007657548e-01 9.961260356454e-01 9.934326852784e-01 9.908413464775e-01 9.883519874429e-01 9.859892284976e-01 9.837572845265e-01 9.816664887412e-01 9.797344490746e-01 9.779584813886e-01 9.763572970265e-01 9.749338826873e-01 9.736891928404e-01 9.726408297597e-01 9.717777005389e-01 9.711116246853e-01 9.706439941673e-01 9.703637566523e-01 9.702846664142e-01 9.703899173435e-01 9.706769611005e-01 9.711491371052e-01 9.717830850182e-01 9.725831859153e-01 9.735327043994e-01 9.746170037412e-01 9.758357058352e-01 9.771585487353e-01 9.785834960473e-01 9.800921630861e-01 9.816660921897e-01 9.832964328470e-01 9.849559968897e-01 9.866367755284e-01 9.883228548745e-01 9.899902379438e-01 9.916353693615e-01 9.932326201232e-01 9.947733891861e-01 9.962463162333e-01 9.976294310873e-01 9.989270020697e-01 1.000118723397e+00 1.001198841892e+00 1.002168084142e+00 1.003008946929e+00 1.003733126362e+00 1.004334074964e+00 1.004808371423e+00 1.005173089135e+00 1.005420489877e+00 1.005569240446e+00 1.005627023248e+00 1.005602163290e+00 1.005520139811e+00 1.005388175244e+00 1.005230029925e+00 1.005070609180e+00 1.004927791820e+00 1.004831978808e+00 1.004806526765e+00 1.004881238980e+00 1.005089660380e+00 1.005453965979e+00 1.006012803678e+00 1.006797781578e+00 1.007832303984e+00 1.009157107694e+00 1.010798010937e+00 1.012784592210e+00 1.015147563713e+00 1.017910743724e+00 1.021097665362e+00 1.024734026072e+00 1.028831676531e+00 1.033415309156e+00 1.038487931154e+00 1.044062607802e+00 1.050144702858e+00 1.056727368463e+00 1.063816579253e+00 1.071400784593e+00 1.079462281223e+00 1.087996214042e+00 1.096970586312e+00 1.106368196570e+00 1.116161230038e+00 1.126311303009e+00 1.136797768529e+00 1.147565504233e+00 1.158588366202e+00 1.169821651478e+00 1.181210571871e+00 1.192725143306e+00 1.204303892949e+00 1.215903350144e+00 1.227481742745e+00 1.238971419503e+00 1.250343667507e+00 1.261536031947e+00 1.272499970447e+00 1.283203653345e+00 1.293578685316e+00 1.303602655923e+00 1.313224362055e+00 1.322397842444e+00 1.331108883498e+00 1.339299102879e+00 1.346958412520e+00 1.354057753087e+00 1.360567238793e+00 1.366487162452e+00 1.371789267125e+00 1.376480136848e+00 1.380554131984e+00 1.384008490578e+00 1.386865638572e+00 1.389123678287e+00 1.390814584556e+00 1.391962981627e+00 1.392585979649e+00 1.392736198962e+00 1.392435047137e+00 1.391734246806e+00 1.390679383855e+00 1.389306840805e+00 1.387683452169e+00 1.385843840956e+00 1.383844279947e+00 1.381743703293e+00 1.379570489670e+00 1.377392202783e+00 1.375234202735e+00 1.373138552898e+00 1.371146965750e+00 1.369265777223e+00 1.367536017610e+00 1.365954791001e+00 1.364531690161e+00 1.363275160785e+00 1.362158639359e+00 1.361182930891e+00 1.360316135495e+00 1.359529131327e+00 1.358802259269e+00 1.358078905633e+00 1.357339560779e+00 1.356534097021e+00 1.355618059562e+00 1.354565670237e+00 1.353322016251e+00 1.351871274785e+00 1.350175041951e+00 1.348206619630e+00 1.345968126249e+00 1.343431282330e+00 1.340613972351e+00 1.337521442216e+00 1.334168245132e+00 1.330603700877e+00 1.326842620922e+00 1.322957421080e+00 1.318998255295e+00 1.315025112620e+00 1.311134496325e+00 1.307381744303e+00 1.303865881517e+00 1.300679854526e+00 1.297890731379e+00 1.295611347763e+00 1.293903700807e+00 1.292852024903e+00 1.292530920219e+00 1.292979788325e+00 1.294264028316e+00 1.296394423755e+00 1.299393378072e+00 1.303264034710e+00 1.307964847430e+00 1.313484991881e+00 1.319749568826e+00 1.326691493939e+00 1.334239731367e+00 1.342273920381e+00 1.350708063082e+00 1.359416262835e+00 1.368277487833e+00 1.377183565473e+00 1.385992804737e+00 1.394609503254e+00 1.402909486174e+00 1.410792636953e+00 1.418182865225e+00 1.424981527902e+00 1.431150356347e+00 1.436636211922e+00 1.441410519816e+00 1.445489389491e+00 1.448863869531e+00 1.451594261991e+00 1.453728414281e+00 1.455334258541e+00 1.456528710344e+00 1.457391314871e+00 1.458065540015e+00 1.458673508749e+00 1.459330673972e+00 1.460198834385e+00 1.461369606328e+00 1.462971579220e+00 1.465104292199e+00 1.467807162009e+00 1.471159009952e+00 1.475134883299e+00 1.479715540426e+00 1.484847781397e+00 1.490391532584e+00 1.496239060305e+00 1.502184266389e+00 1.508022121881e+00 1.513536793428e+00 1.518433741016e+00 1.522491163542e+00 1.525414618589e+00 1.526939928886e+00 1.526855276973e+00 1.524894925065e+00 1.520914446217e+00 1.514760336578e+00 1.506324563655e+00 1.495624380467e+00 1.482649547713e+00 1.467542643006e+00 1.450491217064e+00 1.431721935375e+00 1.411632573322e+00 1.390576423269e+00 1.369046488201e+00 1.347576933688e+00 1.326661810244e+00 1.306909055431e+00 1.288797335460e+00 1.272805670100e+00 1.259345016103e+00 1.248624234286e+00 1.240835653670e+00 1.235921343931e+00 1.233711751228e+00 1.233945844710e+00 1.236148342178e+00 1.239882725483e+00 1.244589704405e+00 1.249722653498e+00 1.254828728361e+00 1.259413728462e+00 1.263188739728e+00 1.265905177897e+00 1.267431798225e+00 1.267830963808e+00 1.267168841811e+00 1.265720268774e+00 1.263782436200e+00 1.261679282336e+00 1.259840314305e+00 1.258553393320e+00 1.258139240407e+00 1.258793206584e+00 1.260548273727e+00 1.263402143426e+00 1.267111136435e+00 1.271386417633e+00 1.275830668581e+00 1.279934393808e+00 1.283258563466e+00 1.285278059550e+00 1.285580494576e+00 1.283827857042e+00 1.279725416344e+00 1.273178652698e+00 1.264120778158e+00 1.252637646834e+00 1.238928256514e+00 1.223198806617e+00 1.205804279744e+00 1.187060014214e+00 1.167325479747e+00 1.147002621087e+00 1.126420644562e+00 1.106003167566e+00 1.086139068288e+00 1.067277577744e+00 1.049958698974e+00 1.034723642970e+00 1.022251909285e+00 1.013187748402e+00 1.008169418202e+00 1.007748967653e+00 1.012230547199e+00 1.021720143613e+00 1.035946164186e+00 1.054348292251e+00 1.076102373391e+00 1.100121104060e+00 1.125277053887e+00 1.150361909853e+00 1.174257806169e+00 1.195993903872e+00 1.214709962914e+00 1.229792560328e+00 1.240745529498e+00 1.247251912527e+00 1.249131911404e+00 1.246241606526e+00 1.238571682076e+00 1.226100969663e+00 1.208872545434e+00 1.187031069164e+00 1.160748651012e+00 1.130407215310e+00 1.100306935189e+00 1.062501186190e+00 1.026115384798e+00 9.981332771998e-01 9.770636739169e-01 9.547493139082e-01 9.246758334241e-01 8.887330820580e-01 8.565776871751e-01 8.374620037241e-01 8.314654502425e-01 8.297371999364e-01 8.237170712147e-01 8.133567499129e-01 8.069988238268e-01 8.129842860403e-01 8.305720844601e-01 8.501192303114e-01 8.621096004832e-01 8.651085469692e-01 8.661020114698e-01 8.734088037822e-01 8.881934906065e-01 9.031260213941e-01 9.095857345228e-01 9.057266858211e-01 8.982921974192e-01 8.968625449467e-01 9.050853141558e-01 9.173729256135e-01 9.248191096550e-01 9.238961304391e-01 9.196754320525e-01 9.209896854942e-01 9.315110738674e-01 9.450702683196e-01 9.496276866724e-01 9.279512130497e-01 8.660792536565e-01 7.738201737606e-01 7.670201745972e-01 8.545598662651e-01 9.259781808764e-01 9.071487284845e-01 8.193155350954e-01 7.607120118472e-01 8.007414849459e-01 8.757634522340e-01 8.914458159048e-01 8.292562618119e-01 7.569874985063e-01 7.659904908195e-01 8.444668842603e-01 8.969913600248e-01 8.668853634458e-01 7.774818375510e-01 7.176198247364e-01 7.534939110311e-01 8.326224070411e-01 8.652139332499e-01 8.192692109238e-01 7.342564471438e-01 6.937672858088e-01 7.360029758493e-01 8.005819359053e-01 8.179897445695e-01 7.772833606657e-01 7.273681889678e-01 7.306628864077e-01 7.827794126686e-01 8.190775615577e-01 7.968530187952e-01 7.378855366888e-01 7.196707708138e-01 7.895030686331e-01 8.903770626062e-01 9.384415073787e-01 9.009834110700e-01 8.153179932932e-01 7.737480999422e-01 8.336040257575e-01 9.356790060140e-01 9.908332198192e-01 9.652772376181e-01 8.936082863892e-01 8.568985691105e-01 9.051165901136e-01 9.916708148371e-01 1.036373696104e+00 1.000836860978e+00 9.093396561651e-01 8.413482656206e-01 8.691701758000e-01 9.638970369808e-01 1.034441183797e+00 1.022546034248e+00 9.335446878338e-01 8.347376915962e-01 8.141915802587e-01 8.790023269226e-01 9.469743111429e-01 9.530091294942e-01 8.971085124671e-01 8.350858596924e-01 8.277924692420e-01 8.703915618721e-01 9.060867878100e-01 8.999156426185e-01 8.667094271113e-01 8.484627335583e-01 8.658455396008e-01 8.972590430115e-01 9.135064626048e-01 9.105543739365e-01 9.043548866001e-01 9.056590247254e-01 9.089999492136e-01 9.087061032480e-01 9.137630900879e-01 9.355012799790e-01 9.646580695111e-01 9.757092846325e-01 9.566453419126e-01 9.289193736501e-01 9.315074052724e-01 9.738859992519e-01 1.019643090299e+00 1.028922203486e+00 9.994665787491e-01 9.695359383363e-01 9.792705914163e-01 1.021307920737e+00 1.050837482267e+00 1.039006907918e+00 1.000526491064e+00 9.784493892205e-01 9.959423411129e-01 1.027193683171e+00 1.030792483233e+00 9.947261387072e-01 9.471475431940e-01 9.297633073295e-01 9.516699924932e-01 9.800799290750e-01 9.803759298943e-01 9.478230024781e-01 9.072243103609e-01 8.895824026851e-01 9.038286408368e-01 9.324708774347e-01 9.525225430254e-01 9.516550332900e-01 9.308165392713e-01 9.031824761972e-01 8.906029605010e-01 9.095953645834e-01 9.517057738777e-01 9.852340252003e-01 9.818280688094e-01 9.422543789661e-01 9.032973242665e-01 9.093077512413e-01 9.587792879786e-01 1.002071731436e+00 9.967325674444e-01 9.465957205064e-01 9.008049952862e-01 9.072336523888e-01 9.977700052166e-01
 1.560063292625e+00 1.558662268575e+00 1.559452992045e+00 1.560491631622e+00 1.559524378470e+00 1.557159206279e+00 1.555928641256e+00 1.556748735779e+00 1.557721980832e+00 1.556759421416e+00 1.554437203620e+00 1.553234700515e+00 1.554091963296e+00 1.555034304160e+00 1.553938576322e+00 1.551568378394e+00 1.550485090898e+00 1.551390464416e+00 1.552200817959e+00 1.551030511416e+00 1.548772325536e+00 1.547796139209e+00 1.548689621266e+00 1.549467155324e+00 1.548273503284e+00 1.545964224479e+00 1.544989237843e+00 1.545959056911e+00 1.546708861598e+00 1.545336628071e+00 1.542927335982e+00 1.542040992171e+00 1.543096907327e+00 1.543790269415e+00 1.542334344922e+00 1.539958810365e+00 1.539207209997e+00 1.540353234005e+00 1.540953938525e+00 1.539303874426e+00 1.536906669337e+00 1.536364797247e+00 1.537605312618e+00 1.537958816911e+00 1.536003655306e+00 1.533599047307e+00 1.533226471669e+00 1.534473814194e+00 1.534645360392e+00 1.532568213423e+00 1.530226053630e+00 1.529950928421e+00 1.531148998155e+00 1.531190527819e+00 1.529163065655e+00 1.527097870790e+00 1.526999456024e+00 1.528042650769e+00 1.527878824475e+00 1.525975659263e+00 1.524252468617e+00 1.524293036006e+00 1.525146375863e+00 1.524729964844e+00 1.522784430247e+00 1.521192819620e+00 1.521281285001e+00 1.521955854569e+00 1.521313085225e+00 1.519301049093e+00 1.517711822018e+00 1.517686691955e+00 1.518216890353e+00 1.517565768461e+00 1.515607943443e+00 1.513954250885e+00 1.513751341141e+00 1.514167785018e+00 1.513614674907e+00 1.511879845295e+00 1.510291149453e+00 1.509903686031e+00 1.510183527011e+00 1.509801701812e+00 1.508367033926e+00 1.506877906689e+00 1.506341504669e+00 1.506471419789e+00 1.506168376734e+00 1.504997477993e+00 1.503655212184e+00 1.502986181280e+00 1.502932707205e+00 1.502676173466e+00 1.501706388444e+00 1.500451567492e+00 1.499657983440e+00 1.499424426733e+00 1.499142968298e+00 1.498326859665e+00 1.497169650593e+00 1.496251311496e+00 1.495828783604e+00 1.495534287811e+00 1.494857130799e+00 1.493781098338e+00 1.492770099001e+00 1.492165071807e+00 1.491802081793e+00 1.491248567920e+00 1.490309932557e+00 1.489247327307e+00 1.488461991616e+00 1.488010696182e+00 1.487541142072e+00 1.486741980139e+00 1.485697101612e+00 1.484757754301e+00 1.484143877708e+00 1.483692371185e+00 1.483040284641e+00 1.482060549008e+00 1.481019165664e+00 1.480238521818e+00 1.479706184866e+00 1.479123653682e+00 1.478248996150e+00 1.477178406751e+00 1.476235914178e+00 1.475578196166e+00 1.474991333943e+00 1.474193714846e+00 1.473169398081e+00 1.472153511556e+00 1.471338030791e+00 1.470664947608e+00 1.469902477317e+00 1.468947050700e+00 1.467935015098e+00 1.467038019040e+00 1.466250027982e+00 1.465452121275e+00 1.464561595692e+00 1.463608145658e+00 1.462684105884e+00 1.461819196556e+00 1.460959649257e+00 1.460074485835e+00 1.459180633515e+00 1.458286507485e+00 1.457386704874e+00 1.456483698804e+00 1.455578711290e+00 1.454677517772e+00 1.453788428358e+00 1.452891281693e+00 1.451973501618e+00 1.451051016798e+00 1.450129955385e+00 1.449204950405e+00 1.448288590027e+00 1.447379082981e+00 1.446453225624e+00 1.445504566344e+00 1.444546786297e+00 1.443601217484e+00 1.442682484653e+00 1.441761613944e+00 1.440798594562e+00 1.439815822586e+00 1.438856561471e+00 1.437919300016e+00 1.436972603678e+00 1.435999854766e+00 1.435014487686e+00 1.434047596615e+00 1.433096961085e+00 1.432124649920e+00 1.431128289592e+00 1.430141305548e+00 1.429175121472e+00 1.428207326565e+00 1.427221789607e+00 1.426220115552e+00 1.425227188851e+00 1.424249393563e+00 1.423265216707e+00 1.422265889113e+00 1.421267307145e+00 1.420278128667e+00 1.419284685463e+00 1.418282356564e+00 1.417268680912e+00 1.416258449049e+00 1.415257084318e+00 1.414253504143e+00 1.413234459907e+00 1.412209716284e+00 1.411185602662e+00 1.410162544528e+00 1.409142680589e+00 1.408114543376e+00 1.407074869196e+00 1.406035794693e+00 1.405000550013e+00 1.403965259944e+00 1.402921932185e+00 1.401871035837e+00 1.400820081243e+00 1.399777354528e+00 1.398729651870e+00 1.397667321202e+00 1.396606312338e+00 1.395551584358e+00 1.394497785556e+00 1.393433268538e+00 1.392357929693e+00 1.391286073681e+00 1.390226043105e+00 1.389158153992e+00 1.388073261739e+00 1.386985995125e+00 1.385905460318e+00 1.384827323102e+00 1.383737547865e+00 1.382635588120e+00 1.381534561220e+00 1.380440554863e+00 1.379340837701e+00 1.378226753394e+00 1.377110881099e+00 1.375996281099e+00 1.374878563756e+00 1.373754344362e+00 1.372623116041e+00 1.371491426630e+00 1.370360231345e+00 1.369221884207e+00 1.368075285358e+00 1.366931263912e+00 1.365784373391e+00 1.364632041251e+00 1.363475623648e+00 1.362313953451e+00 1.361152123569e+00 1.359989184615e+00 1.358818621364e+00 1.357644903800e+00 1.356471741278e+00 1.355290102786e+00 1.354107190875e+00 1.352921550281e+00 1.351729873803e+00 1.350536635979e+00 1.349338091319e+00 1.348133568281e+00 1.346930748806e+00 1.345721264555e+00 1.344505789373e+00 1.343288707527e+00 1.342067223401e+00 1.340840993747e+00 1.339612592666e+00 1.338377500525e+00 1.337138597110e+00 1.335899161856e+00 1.334651351002e+00 1.333400970221e+00 1.332148177176e+00 1.330889128449e+00 1.329627269131e+00 1.328362520298e+00 1.327088905544e+00 1.325814300175e+00 1.324535264533e+00 1.323249367935e+00 1.321963554070e+00 1.320669890445e+00 1.319369224974e+00 1.318070430197e+00 1.316763701748e+00 1.315451674644e+00 1.314136399627e+00 1.312814046062e+00 1.311489374701e+00 1.310161547628e+00 1.308824660929e+00 1.307484811460e+00 1.306140759082e+00 1.304792052668e+00 1.303439919114e+00 1.302080651634e+00 1.300713561196e+00 1.299345377515e+00 1.297970429905e+00 1.296591228879e+00 1.295209391182e+00 1.293818537893e+00 1.292422689374e+00 1.291023399657e+00 1.289617657958e+00 1.288208170981e+00 1.286793264191e+00 1.285369558343e+00 1.283943062637e+00 1.282511911599e+00 1.281073593653e+00 1.279631640244e+00 1.278182775547e+00 1.276726178145e+00 1.275267250945e+00 1.273800640338e+00 1.272330108503e+00 1.270852587937e+00 1.269367761011e+00 1.267878472374e+00 1.266383417776e+00 1.264880455975e+00 1.263372260808e+00 1.261859686548e+00 1.260338462407e+00 1.258812506276e+00 1.257277823073e+00 1.255736337347e+00 1.254191052725e+00 1.252638883414e+00 1.251081255130e+00 1.249515089088e+00 1.247939988257e+00 1.246360859400e+00 1.244775596776e+00 1.243184999500e+00 1.241589148470e+00 1.239982556687e+00 1.238369062251e+00 1.236750474512e+00 1.235123354449e+00 1.233493027524e+00 1.231853549516e+00 1.230205077696e+00 1.228549493544e+00 1.226885014011e+00 1.225212758983e+00 1.223536838549e+00 1.221850827324e+00 1.220158735382e+00 1.218455689524e+00 1.216744029540e+00 1.215026313496e+00 1.213301113612e+00 1.211569661925e+00 1.209832258412e+00 1.208082961499e+00 1.206326610512e+00 1.204562550866e+00 1.202789978239e+00 1.201014052292e+00 1.199229252817e+00 1.197432683074e+00 1.195628598894e+00 1.193814443952e+00 1.191995196974e+00 1.190169032187e+00 1.188332617401e+00 1.186485759256e+00 1.184628997457e+00 1.182763995389e+00 1.180892957267e+00 1.179011951976e+00 1.177120858129e+00 1.175221840337e+00 1.173310407560e+00 1.171393152360e+00 1.169466630458e+00 1.167531483255e+00 1.165585996009e+00 1.163630337806e+00 1.161666853501e+00 1.159693594042e+00 1.157710927246e+00 1.155720273491e+00 1.153719294533e+00 1.151709484782e+00 1.149690716098e+00 1.147660957261e+00 1.145621534102e+00 1.143574648015e+00 1.141518051658e+00 1.139452170567e+00 1.137373454900e+00 1.135284629887e+00 1.133188716941e+00 1.131083458165e+00 1.128968606432e+00 1.126842046367e+00 1.124702643528e+00 1.122553660633e+00 1.120398738348e+00 1.118234058054e+00 1.116055857038e+00 1.113865864686e+00 1.111664795201e+00 1.109457793644e+00 1.107240212126e+00 1.105011738028e+00 1.102769893997e+00 1.100515603893e+00 1.098255677124e+00 1.095985451457e+00 1.093703595583e+00 1.091410499609e+00 1.089104745815e+00 1.086791740333e+00 1.084468253641e+00 1.082133101855e+00 1.079788192656e+00 1.077428467220e+00 1.075062984298e+00 1.072687673573e+00 1.070297575334e+00 1.067899314945e+00 1.065487404669e+00 1.063068159624e+00 1.060640257017e+00 1.058197277035e+00 1.055744708643e+00 1.053278579786e+00 1.050805113702e+00 1.048324567251e+00 1.045826073698e+00 1.043319923743e+00 1.040800901499e+00 1.038273204000e+00 1.035738431477e+00 1.033187017905e+00 1.030626845277e+00 1.028054043118e+00 1.025470752069e+00 1.022882071956e+00 1.020277257801e+00 1.017663681741e+00 1.015038725949e+00 1.012401924658e+00 1.009759586417e+00 1.007101999608e+00 1.004435609881e+00 1.001758138006e+00 9.990679807761e-01 9.963727775443e-01 9.936637836215e-01 9.909454908598e-01 9.882167008362e-01 9.854749886991e-01 9.827274525848e-01 9.799677749529e-01 9.771998740377e-01 9.744198779859e-01 9.716280644770e-01 9.688293461627e-01 9.660211287710e-01 9.632037161459e-01 9.603761498278e-01 9.575355570599e-01 9.546894999745e-01 9.518319825666e-01 9.489676943110e-01 9.460918887289e-01 9.432059202466e-01 9.403121977394e-01 9.374111134167e-01 9.345005259389e-01 9.315813123583e-01 9.286517922411e-01 9.257141466042e-01 9.227703184764e-01 9.198152773424e-01 9.168544538307e-01 9.138832313234e-01 9.109031913409e-01 9.079212825712e-01 9.049260720631e-01 9.019253846985e-01 8.989182285520e-01 8.958999414565e-01 8.928810814645e-01 8.898483762392e-01 8.868125645945e-01 8.837698335510e-01 8.807160137440e-01 8.776650084542e-01 8.745982986530e-01 8.715314611898e-01 8.684590412307e-01 8.653751538095e-01 8.622948355231e-01 8.591983594422e-01 8.561042654764e-01 8.530050851943e-01 8.498939579279e-01 8.467910326412e-01 8.436688479442e-01 8.405532737894e-01 8.374325947334e-01 8.342993279083e-01 8.311780266883e-01 8.280355490403e-01 8.249030002595e-01 8.217644293369e-01 8.186158099771e-01 8.154803597240e-01 8.123230062990e-01 8.091809545524e-01 8.060303301327e-01 8.028729636589e-01 7.997280653601e-01 7.965629408022e-01 7.934159365592e-01 7.902570629981e-01 7.870970916972e-01 7.839499534364e-01 7.807835092843e-01 7.776369409636e-01 7.744787375755e-01 7.713228122094e-01 7.681792469913e-01 7.650181490946e-01 7.618792337118e-01 7.587267725293e-01 7.555825526483e-01 7.524476825498e-01 7.493019083510e-01 7.461764261695e-01 7.430399614309e-01 7.399150459010e-01 7.367957136542e-01 7.336720259199e-01 7.305666713116e-01 7.274533745135e-01 7.243539899158e-01 7.212605842003e-01 7.181660100189e-01 7.150886291003e-01 7.120092146680e-01 7.089419825137e-01 7.058814387482e-01 7.028239981972e-01 6.997833795285e-01 6.967430565871e-01 6.937149758573e-01 6.906967630023e-01 6.876853594385e-01 6.846881707776e-01 6.816963961664e-01 6.787171433904e-01 6.757496426609e-01 6.727893059218e-01 6.698439308391e-01 6.669090211172e-01 6.639841743238e-01 6.610766169499e-01 6.581747072825e-01 6.552915880491e-01 6.524193018111e-01 6.495584763277e-01 6.467152031823e-01 6.438806428359e-01 6.410661696877e-01 6.382623767331e-01 6.354714790281e-01 6.327027174124e-01 6.299408710740e-01 6.272010822441e-01 6.244737011732e-01 6.217617152169e-01 6.190702392514e-01 6.163869347945e-01 6.137285089310e-01 6.110817363731e-01 6.084519989215e-01 6.058440985170e-01 6.032456174066e-01 6.006723430097e-01 5.981109523060e-01 5.955683624313e-01 5.930470900681e-01 5.905376329167e-01 5.880513435676e-01 5.855777513890e-01 5.831260412980e-01 5.806926139526e-01 5.782721615327e-01 5.758773524279e-01 5.734949725529e-01 5.711331340555e-01 5.687889761760e-01 5.664605463742e-01 5.641538832493e-01 5.618610613745e-01 5.595880960995e-01 5.573335074222e-01 5.550934094187e-01 5.528755475603e-01 5.506714682804e-01 5.484841689410e-01 5.463164155836e-01 5.441606602751e-01 5.420262319123e-01 5.399049566869e-01 5.377990387944e-01 5.357131468361e-01 5.336372244671e-01 5.315805268084e-01 5.295362815498e-01 5.275062590294e-01 5.254925362903e-01 5.234871673982e-01 5.215017926201e-01 5.195235203867e-01 5.175603849745e-01 5.156094683687e-01 5.136671154454e-01 5.117391223882e-01 5.098186118085e-01 5.079099222722e-01 5.060108131432e-01 5.041158823746e-01 5.022346408173e-01 5.003582482622e-01 4.984894893248e-01 4.966271976347e-01 4.947691929226e-01 4.929186780227e-01 4.910691754773e-01 4.892250878051e-01 4.873845603690e-01 4.855440270230e-01 4.837063862431e-01 4.818682368632e-01 4.800300362057e-01 4.781928317795e-01 4.763514248807e-01 4.745104016304e-01 4.726620940072e-01 4.708117577936e-01 4.689576015395e-01 4.670934206792e-01 4.652277049009e-01 4.633506658947e-01 4.614677913912e-01 4.595742906257e-01 4.576699141637e-01 4.557567449089e-01 4.538281369808e-01 4.518901340384e-01 4.499370356897e-01 4.479690577299e-01 4.459884457813e-01 4.439880175513e-01 4.419720536159e-01 4.399381189036e-01 4.378839714254e-01 4.358125710224e-01 4.337184021907e-01 4.316048732004e-01 4.294673134825e-01 4.273073959371e-01 4.251260174198e-01 4.229159333937e-01 4.206820409794e-01 4.184226733706e-01 4.161346653707e-01 4.138221229472e-01 4.114763019312e-01 4.091061352332e-01 4.067023482723e-01 4.042678644795e-01 4.018062338444e-01 3.993072754563e-01 3.967811571529e-01 3.942164433607e-01 3.916193099887e-01 3.889903993067e-01 3.863221530854e-01 3.836230622627e-01 3.808837989659e-01 3.781099504453e-01 3.753007948925e-01 3.724490020178e-01 3.695651225076e-01 3.666402859850e-01 3.636765965946e-01 3.606770991919e-01 3.576334060506e-01 3.545571061729e-01 3.514361664446e-01 3.482780377130e-01 3.450835827393e-01 3.418430796827e-01 3.385705732353e-01 3.352536287829e-01 3.319000744918e-01 3.285104276602e-01 3.250760687054e-01 3.216109840132e-01 3.181035610456e-01 3.145599401757e-01 3.109853494856e-01 3.073677819737e-01 3.037242612298e-01 3.000416605414e-01 2.963257718423e-01 2.925861171932e-01 2.888072473960e-01 2.850089550980e-01 2.811800152096e-01 2.773248749824e-01 2.734536036559e-01 2.695515762990e-01 2.656412311238e-01 2.617096673299e-01 2.577653645235e-01 2.538160393009e-01 2.498515549873e-01 2.458926873707e-01 2.419296174762e-01 2.379699793899e-01 2.340278223939e-01 2.300876297352e-01 2.261764458344e-01 2.222859677042e-01 2.184229391452e-01 2.146066491451e-01 2.108233991631e-01 2.071005500735e-01 2.034335182788e-01 1.998317763690e-01 1.963161019035e-01 1.928760397128e-01 1.895426891209e-01 1.863124492619e-01 1.832003358952e-01 1.802253087872e-01 1.773866276431e-01 1.747124167039e-01 1.722031119722e-01 1.698752782253e-01 1.677528345094e-01 1.658293011499e-01 1.641398593900e-01 1.626813475280e-01 1.614707584967e-01 1.605271882344e-01 1.598437572130e-01 1.594495821817e-01 1.593350373623e-01 1.595139818006e-01 1.599938075697e-01 1.607639733118e-01 1.618422352969e-01 1.632110426386e-01 1.648760836781e-01 1.668346452397e-01 1.690663734855e-01 1.715851296498e-01 1.743601577570e-01 1.773954217317e-01 1.806797967334e-01 1.841892261010e-01 1.879368419403e-01 1.918858757210e-01 1.960421102661e-01 2.003898190353e-01 2.049081656179e-01 2.096066490453e-01 2.144530739180e-01 2.194515117028e-01 2.245898875756e-01 2.298471074591e-01 2.352372639068e-01 2.407264012418e-01 2.463249371709e-01 2.520212910444e-01 2.577952712573e-01 2.636638593143e-01 2.695944154541e-01 2.755991672731e-01 2.816674316309e-01 2.877824782303e-01 2.939630453580e-01 3.001773477103e-01 3.064377619617e-01 3.127402940775e-01 3.190623764966e-01 3.254266082842e-01 3.318036882130e-01 3.382037267035e-01 3.446264991159e-01 3.510501426357e-01 3.574983590209e-01 3.639432144659e-01 3.703945395529e-01 3.768528622796e-01 3.832967313018e-01 3.897492856347e-01 3.961863763013e-01 4.026144036763e-01 4.090399696694e-01 4.154377509984e-01 4.218331782277e-01 4.282036752573e-01 4.345541129019e-01 4.408926216164e-01 4.471936902814e-01 4.534833740998e-01 4.597407354298e-01 4.659679080423e-01 4.721765592247e-01 4.783427925009e-01 4.844875316506e-01 4.905988643535e-01 4.966716121518e-01 5.027216383262e-01 5.087248114342e-01 5.147013650298e-01 5.206391806229e-01 5.265358578961e-01 5.324064537803e-01 5.382264906993e-01 5.440183558722e-01 5.497716375752e-01 5.554803027593e-01 5.611618917415e-01 5.667944738933e-01 5.723953244258e-01 5.779589035847e-01 5.834753349790e-01 5.889680423883e-01 5.944110952460e-01 5.998239530366e-01 6.052034575809e-01 6.105368583306e-01 6.158471739729e-01 6.211135871288e-01 6.263486571364e-01 6.315552063484e-01 6.367178574035e-01 6.418603532905e-01 6.469644151228e-01 6.520387210407e-01 6.570920121662e-01 6.621044144330e-01 6.671018119568e-01 6.720653794518e-01 6.770025497786e-01 6.819223958827e-01 6.868071527601e-01 6.916799592567e-01 6.965249214770e-01 7.013475090211e-01 7.061601433200e-01 7.109419985880e-01 7.157149840490e-01 7.204666382507e-01 7.251988612136e-01 7.299247848480e-01 7.346229710977e-01 7.393169477350e-01 7.439961358735e-01 7.486551456513e-01 7.533142684659e-01 7.579502519154e-01 7.625825181040e-01 7.672028025741e-01 7.718043422332e-01 7.764089916580e-01 7.809904477626e-01 7.855687277308e-01 7.901394810839e-01 7.946915575227e-01 7.992455132912e-01 8.037781878821e-01 8.083068384179e-01 8.128277580025e-01 8.173275960115e-01 8.218287195203e-01 8.263074989506e-01 8.307783742160e-01 8.352408505635e-01 8.396791640427e-01 8.441149144517e-01 8.485299506643e-01 8.529288423352e-01 8.573187255348e-01 8.616798627010e-01 8.660332008455e-01 8.703627034637e-01 8.746679325889e-01 8.789623824011e-01 8.832221255996e-01 8.874696626896e-01 8.916881476982e-01 8.958788038642e-01 9.000528109155e-01 9.041863701675e-01 9.083007480056e-01 9.123823531911e-01 9.164283397053e-01 9.204526378389e-01 9.244332033365e-01 9.283883714726e-01 9.323085793983e-01 9.361867511051e-01 9.400382418128e-01 9.438433265714e-01 9.476148027303e-01 9.513491982729e-01 9.550374175204e-01 9.586956077133e-01 9.623057123654e-01 9.658783656876e-01 9.694130490231e-01 9.728994735293e-01 9.763519083901e-01 9.797562216813e-01 9.831203892844e-01 9.864456394978e-01 9.897196435411e-01 9.929621672461e-01 9.961564514011e-01 9.993087327593e-01 1.002423854601e+00 1.005490457473e+00 1.008521055477e+00 1.011507767102e+00 1.014451049079e+00 1.017356530212e+00 1.020215569333e+00 1.023039652187e+00 1.025820206843e+00 1.028556281880e+00 1.031259941994e+00 1.033915071177e+00 1.036534197311e+00 1.039110161784e+00 1.041642754942e+00 1.044137253003e+00 1.046584959580e+00 1.048993325282e+00 1.051358076907e+00 1.053675809322e+00 1.055952561395e+00 1.058179168148e+00 1.060360003846e+00 1.062492824957e+00 1.064571077169e+00 1.066600548853e+00 1.068572977170e+00 1.070491011854e+00 1.072352286314e+00 1.074149300133e+00 1.075886588795e+00 1.077557047037e+00 1.079157588698e+00 1.080688766515e+00 1.082141721779e+00 1.083520391007e+00 1.084815335356e+00 1.086026985108e+00 1.087152492622e+00 1.088184666305e+00 1.089124493378e+00 1.089964265029e+00 1.090703057697e+00 1.091337688369e+00 1.091860674631e+00 1.092274442544e+00 1.092572719119e+00 1.092750822618e+00 1.092809200872e+00 1.092743400850e+00 1.092551408145e+00 1.092230193170e+00 1.091777106362e+00 1.091191436350e+00 1.090470490406e+00 1.089613846445e+00 1.088622937385e+00 1.087493989071e+00 1.086229577440e+00 1.084828403366e+00 1.083295057355e+00 1.081626262194e+00 1.079828878998e+00 1.077903921829e+00 1.075854239499e+00 1.073684753391e+00 1.071401235535e+00 1.069008738336e+00 1.066512848649e+00 1.063918847335e+00 1.061239776511e+00 1.058479053321e+00 1.055644923904e+00 1.052750840361e+00 1.049802612700e+00 1.046815709535e+00 1.043798808570e+00 1.040762142455e+00 1.037724100977e+00 1.034688195624e+00 1.031678403241e+00 1.028699917908e+00 1.025767697592e+00 1.022900734530e+00 1.020102431181e+00 1.017398949789e+00 1.014795840664e+00 1.012306164217e+00 1.009950539277e+00 1.007729395729e+00 1.005664768062e+00 1.003764534117e+00 1.002031722455e+00 1.000491136821e+00 9.991332060238e-01 9.979761703375e-01 9.970258946167e-01 9.962764269403e-01 9.957455086658e-01 9.954226989944e-01 9.953096343437e-01 9.954147859942e-01 9.957183123870e-01 9.962310284625e-01 9.969381694264e-01 9.978299101789e-01 9.989092361031e-01 1.000148054493e+00 1.001549758460e+00 1.003095180272e+00 1.004765951695e+00 1.006560921472e+00 1.008445078254e+00 1.010417886252e+00 1.012456941734e+00 1.014539537044e+00 1.016662357420e+00 1.018792553904e+00 1.020924505488e+00 1.023039989753e+00 1.025112217777e+00 1.027144243199e+00 1.029107895412e+00 1.030993388993e+00 1.032796466782e+00 1.034492018324e+00 1.036086096207e+00 1.037564294217e+00 1.038918056508e+00 1.040154012854e+00 1.041258510673e+00 1.042244245912e+00 1.043108090606e+00 1.043849919549e+00 1.044490412109e+00 1.045026160404e+00 1.045475195990e+00 1.045853023522e+00 1.046169653582e+00 1.046451799655e+00 1.046713004064e+00 1.046979417653e+00 1.047277480262e+00 1.047624792936e+00 1.048058058097e+00 1.048601338662e+00 1.049283145202e+00 1.050137523707e+00 1.051192905573e+00 1.052478473156e+00 1.054030130622e+00 1.055872978433e+00 1.058038709992e+00 1.060555924592e+00 1.063447567605e+00 1.066744360287e+00 1.070462557841e+00 1.074622859718e+00 1.079245489428e+00 1.084334134760e+00 1.089909091240e+00 1.095971449828e+00 1.102519032791e+00 1.109559218498e+00 1.117074500725e+00 1.125062342564e+00 1.133506932349e+00 1.142382504039e+00 1.151679629158e+00 1.161356855095e+00 1.171392348582e+00 1.181756747110e+00 1.192397702963e+00 1.203295920085e+00 1.214392395111e+00 1.225648201585e+00 1.237025868961e+00 1.248456964656e+00 1.259914950919e+00 1.271335554755e+00 1.282667434916e+00 1.293876028132e+00 1.304887283693e+00 1.315672969812e+00 1.326176685618e+00 1.336342322802e+00 1.346147917017e+00 1.355523632221e+00 1.364448964878e+00 1.372886532044e+00 1.380785544458e+00 1.388142226564e+00 1.394909298836e+00 1.401080022157e+00 1.406635637739e+00 1.411555685490e+00 1.415851186307e+00 1.419504239102e+00 1.422529285955e+00 1.424942282256e+00 1.426742429009e+00 1.427971681749e+00 1.428639862877e+00 1.428787227962e+00 1.428454739351e+00 1.427665617023e+00 1.426486216023e+00 1.424948162588e+00 1.423103077369e+00 1.421014877203e+00 1.418717307794e+00 1.416280662540e+00 1.413745588635e+00 1.411159163202e+00 1.408581928385e+00 1.406033926601e+00 1.403574417199e+00 1.401221488955e+00 1.399001657835e+00 1.396945626062e+00 1.395048920572e+00 1.393329000781e+00 1.391779045452e+00 1.390382831009e+00 1.389138076906e+00 1.388004473289e+00 1.386968792383e+00 1.385993462599e+00 1.385035523198e+00 1.384072659059e+00 1.383047502571e+00 1.381935959933e+00 1.380697737724e+00 1.379288133879e+00 1.377695480764e+00 1.375876859659e+00 1.373826166662e+00 1.371528892153e+00 1.368974372425e+00 1.366187727698e+00 1.363161925130e+00 1.359935295350e+00 1.356542594443e+00 1.353012072376e+00 1.349421237476e+00 1.345806242325e+00 1.342246637978e+00 1.338823921553e+00 1.335595681004e+00 1.332668157704e+00 1.330110030989e+00 1.328004788560e+00 1.326446642598e+00 1.325487429389e+00 1.325218328220e+00 1.325681344331e+00 1.326926943295e+00 1.328999921851e+00 1.331897128044e+00 1.335644170908e+00 1.340215262982e+00 1.345576192157e+00 1.351697337663e+00 1.358492109886e+00 1.365903364334e+00 1.373831285822e+00 1.382170281361e+00 1.390827035462e+00 1.399664239826e+00 1.408579909393e+00 1.417446936011e+00 1.426142101895e+00 1.434571357887e+00 1.442604250898e+00 1.450165770117e+00 1.457168366963e+00 1.463531766826e+00 1.469227042140e+00 1.474194627477e+00 1.478436588381e+00 1.481956537447e+00 1.484760203299e+00 1.486921243634e+00 1.488470634315e+00 1.489506275696e+00 1.490126286579e+00 1.490412690284e+00 1.490517714060e+00 1.490533332099e+00 1.490589844588e+00 1.490824196183e+00 1.491307717572e+00 1.492171487698e+00 1.493462776866e+00 1.495226120313e+00 1.497501854662e+00 1.500231824803e+00 1.503396958383e+00 1.506883990159e+00 1.510555336422e+00 1.514277506914e+00 1.517807387562e+00 1.520958154236e+00 1.523473367182e+00 1.525078098686e+00 1.525557734547e+00 1.524608233938e+00 1.522025959068e+00 1.517598870076e+00 1.511115486216e+00 1.502499502098e+00 1.491627949883e+00 1.478507823500e+00 1.463213508607e+00 1.445831694548e+00 1.426637605531e+00 1.405881499276e+00 1.383945821061e+00 1.361317654416e+00 1.338445391475e+00 1.315950155098e+00 1.294384931560e+00 1.274321383659e+00 1.256356425255e+00 1.240903895550e+00 1.228390900859e+00 1.219035502253e+00 1.212895419457e+00 1.209943690754e+00 1.209868527858e+00 1.212329664623e+00 1.216821882828e+00 1.222746166392e+00 1.229562880032e+00 1.236627039196e+00 1.243448082997e+00 1.249572207510e+00 1.254619733311e+00 1.258426623326e+00 1.260837948049e+00 1.261918151970e+00 1.261820933676e+00 1.260745374315e+00 1.259071764371e+00 1.257101106668e+00 1.255212016241e+00 1.253746168093e+00 1.252902388372e+00 1.252887774629e+00 1.253682965690e+00 1.255190452091e+00 1.257202036409e+00 1.259329276137e+00 1.261204105141e+00 1.262331292656e+00 1.262252506728e+00 1.260565590953e+00 1.256865283258e+00 1.250938125006e+00 1.242603868446e+00 1.231835217074e+00 1.218761745874e+00 1.203539676591e+00 1.186513933683e+00 1.168038646143e+00 1.148520650824e+00 1.128439812731e+00 1.108197957260e+00 1.088268813306e+00 1.069070533107e+00 1.051013004268e+00 1.034562700961e+00 1.020136424991e+00 1.008251060894e+00 9.993992108289e-01 9.940817270341e-01 9.927810669134e-01 9.958119128854e-01 1.003376059040e+00 1.015382821884e+00 1.031483411748e+00 1.051086578570e+00 1.073292763829e+00 1.097105549502e+00 1.121377260812e+00 1.144967854364e+00 1.166832778766e+00 1.185993376973e+00 1.201699289600e+00 1.213328928352e+00 1.220453779523e+00 1.222833120339e+00 1.220292340149e+00 1.212833804403e+00 1.200489848040e+00 1.183357153292e+00 1.161652341226e+00 1.135603353495e+00 1.105630136760e+00 1.075974725163e+00 1.038808387449e+00 1.003137150570e+00 9.758384628868e-01 9.553968520907e-01 9.337436639939e-01 9.045000408356e-01 8.696122564902e-01 8.386436261653e-01 8.206467863272e-01 8.155364617447e-01 8.144881928713e-01 8.091226210908e-01 7.995260721112e-01 7.939633075466e-01 8.005229492667e-01 8.182734711389e-01 8.376552946855e-01 8.494497287893e-01 8.525056244904e-01 8.538873972731e-01 8.617468916104e-01 8.770330553236e-01 8.924070627338e-01 8.995121104476e-01 8.968524051592e-01 8.913508765963e-01 8.923934475052e-01 9.031813101133e-01 9.178052344088e-01 9.273578946381e-01 9.284337440639e-01 9.260106928854e-01 9.285188829476e-01 9.393558319084e-01 9.530993377238e-01 9.601522767845e-01 9.131680617602e-01 8.419041021925e-01 7.642818390280e-01 7.900020918145e-01 8.860675175217e-01 9.365707609866e-01 8.911343678027e-01 7.976697237403e-01 7.638370690619e-01 8.244640845789e-01 8.888054034043e-01 8.785020758322e-01 8.046282546324e-01 7.556829768134e-01 7.990554702036e-01 8.784649753371e-01 9.009886643981e-01 8.393454740799e-01 7.494092666032e-01 7.299187058582e-01 7.998681221458e-01 8.706704495204e-01 8.697302342035e-01 7.970470245143e-01 7.192535532597e-01 7.157225397893e-01 7.790294508384e-01 8.313322330576e-01 8.252752262352e-01 7.767879111528e-01 7.453827491676e-01 7.701151014537e-01 8.171354191849e-01 8.276026191649e-01 7.851046734874e-01 7.365124692064e-01 7.558292646962e-01 8.458786212467e-01 9.285955735847e-01 9.378323826898e-01 8.687724530624e-01 7.868540482396e-01 7.886981727563e-01 8.834083525417e-01 9.788533093435e-01 1.000163985312e+00 9.420202875155e-01 8.680022972682e-01 8.668918840854e-01 9.497492793470e-01 1.035796720968e+00 1.052474963418e+00 9.874991669542e-01 8.933876901989e-01 8.597219015866e-01 9.224289909935e-01 1.014937337499e+00 1.055078149637e+00 1.012381524856e+00 9.183415531659e-01 8.502655580912e-01 8.660851642229e-01 9.317709676018e-01 9.707691778001e-01 9.465954296775e-01 8.836052795185e-01 8.444304505814e-01 8.655869515359e-01 9.124888601285e-01 9.294355844144e-01 9.002389124846e-01 8.576494431129e-01 8.494031406037e-01 8.836258984206e-01 9.231951110475e-01 9.352302109792e-01 9.204596463178e-01 9.027148809244e-01 9.002058020882e-01 9.100799552457e-01 9.223358998592e-01 9.364799835207e-01 9.556106715806e-01 9.720139081618e-01 9.710675306548e-01 9.517669664582e-01 9.373811301410e-01 9.547754647340e-01 9.984735111951e-01 1.031973159098e+00 1.027403844731e+00 9.946666430646e-01 9.752078519471e-01 9.981668101955e-01 1.042260716844e+00 1.061551844840e+00 1.036287270552e+00 9.921648383535e-01 9.771785140804e-01 1.006618994815e+00 1.042105137868e+00 1.038255274539e+00 9.885796657336e-01 9.323861116082e-01 9.200334231373e-01 9.549159606836e-01 9.901343549476e-01 9.845306086381e-01 9.381912304226e-01 8.882865745244e-01 8.749590184176e-01 9.006768248144e-01 9.337154019429e-01 9.466520730409e-01 9.350710612841e-01 9.106619189742e-01 8.888606416478e-01 8.827454105116e-01 9.001414528502e-01 9.357236242995e-01 9.671779107511e-01 9.689885918442e-01 9.357216128176e-01 8.959532891802e-01 8.948206887327e-01 9.416340566310e-01 9.915324886517e-01 9.950758061605e-01 9.454250303178e-01 8.875807248195e-01 8.802911961426e-01 9.628095323248e-01
 1.565574103831e+00 1.564193045274e+00 1.565003243000e+00 1.566049435401e+00 1.565089767521e+00 1.562736455192e+00 1.561517621167e+00 1.562355766062e+00 1.563347440215e+00 1.562390134483e+00 1.560066844362e+00 1.558877153231e+00 1.559760408013e+00 1.560717640456e+00 1.559620554791e+00 1.557253785330e+00 1.556188592674e+00 1.557116294282e+00 1.557940260957e+00 1.556775729738e+00 1.554524601474e+00 1.553560204342e+00 1.554474966820e+00 1.555271065434e+00 1.554082023355e+00 1.551775054087e+00 1.550815604907e+00 1.551809936717e+00 1.552573358058e+00 1.551206587242e+00 1.548804575631e+00 1.547935210041e+00 1.549013504623e+00 1.549725972993e+00 1.548278543544e+00 1.545906171461e+00 1.545170237346e+00 1.546341585370e+00 1.546961181568e+00 1.545315725389e+00 1.542924707160e+00 1.542402479113e+00 1.543666500152e+00 1.544032734382e+00 1.542082195811e+00 1.539687877863e+00 1.539338800866e+00 1.540612479967e+00 1.540795345203e+00 1.538720495470e+00 1.536388742125e+00 1.536142599498e+00 1.537371889147e+00 1.537424630822e+00 1.535399697559e+00 1.533347280423e+00 1.533276573592e+00 1.534345943060e+00 1.534197632295e+00 1.532304199051e+00 1.530595190977e+00 1.530657388828e+00 1.531530774387e+00 1.531127503369e+00 1.529195170291e+00 1.527624796882e+00 1.527735936793e+00 1.528423495267e+00 1.527789506442e+00 1.525793857240e+00 1.524230477196e+00 1.524231883395e+00 1.524777124256e+00 1.524132261521e+00 1.522187372399e+00 1.520561323343e+00 1.520389925565e+00 1.520827026393e+00 1.520282549040e+00 1.518557878417e+00 1.516993471748e+00 1.516638487328e+00 1.516945524124e+00 1.516576304848e+00 1.515152380451e+00 1.513683785774e+00 1.513177649522e+00 1.513335197223e+00 1.513050814967e+00 1.511894417222e+00 1.510570446317e+00 1.509926962486e+00 1.509901669832e+00 1.509666142851e+00 1.508714206713e+00 1.507477113729e+00 1.506706843454e+00 1.506499341215e+00 1.506240807720e+00 1.505445401040e+00 1.504306222168e+00 1.503408943310e+00 1.503012448211e+00 1.502742786238e+00 1.502085151316e+00 1.501027683534e+00 1.500038916883e+00 1.499458366267e+00 1.499122724655e+00 1.498591745193e+00 1.497670778652e+00 1.496628365822e+00 1.495870255400e+00 1.495447390961e+00 1.495000594858e+00 1.494221520190e+00 1.493196575764e+00 1.492283448309e+00 1.491699834133e+00 1.491276520661e+00 1.490643966132e+00 1.489682790807e+00 1.488667832872e+00 1.487918460188e+00 1.487417777596e+00 1.486856168571e+00 1.485999777188e+00 1.484953152237e+00 1.484044666351e+00 1.483418505847e+00 1.482855835930e+00 1.482076420239e+00 1.481077923149e+00 1.480093658555e+00 1.479311575567e+00 1.478665525704e+00 1.477923416571e+00 1.476991876944e+00 1.476013584385e+00 1.475150431358e+00 1.474389275805e+00 1.473614932234e+00 1.472750553375e+00 1.471828151046e+00 1.470938152213e+00 1.470103841556e+00 1.469269344014e+00 1.468411185136e+00 1.467548463059e+00 1.466687339724e+00 1.465818718097e+00 1.464943980113e+00 1.464065902510e+00 1.463195828345e+00 1.462339538666e+00 1.461474135517e+00 1.460586710398e+00 1.459693700130e+00 1.458802478584e+00 1.457909768231e+00 1.457027154504e+00 1.456150287124e+00 1.455254653911e+00 1.454337173910e+00 1.453412365703e+00 1.452500613295e+00 1.451616127416e+00 1.450726819496e+00 1.449796465296e+00 1.448849137393e+00 1.447924060756e+00 1.447019660472e+00 1.446106583202e+00 1.445168418768e+00 1.444218804160e+00 1.443287569331e+00 1.442371356148e+00 1.441432213246e+00 1.440471296348e+00 1.439522674064e+00 1.438590460563e+00 1.437659239838e+00 1.436709197289e+00 1.435743431017e+00 1.434788167471e+00 1.433847199389e+00 1.432898963168e+00 1.431937051429e+00 1.430976300394e+00 1.430023971623e+00 1.429068945503e+00 1.428103116154e+00 1.427128415423e+00 1.426156513635e+00 1.425194101453e+00 1.424228546501e+00 1.423249137402e+00 1.422263713094e+00 1.421278609775e+00 1.420295930257e+00 1.419315807025e+00 1.418328268654e+00 1.417329506134e+00 1.416330944776e+00 1.415337407773e+00 1.414343163828e+00 1.413342490174e+00 1.412331493579e+00 1.411325249112e+00 1.410324857951e+00 1.409318915123e+00 1.408301257055e+00 1.407283425589e+00 1.406273741842e+00 1.405263583904e+00 1.404243290254e+00 1.403212051649e+00 1.402185876484e+00 1.401172097499e+00 1.400149866188e+00 1.399110082754e+00 1.398069124907e+00 1.397036170530e+00 1.396005069670e+00 1.394961727279e+00 1.393907980110e+00 1.392855100071e+00 1.391810057478e+00 1.390757903707e+00 1.389692688867e+00 1.388625971003e+00 1.387560464427e+00 1.386493540664e+00 1.385418241263e+00 1.384338016890e+00 1.383257977287e+00 1.382177599952e+00 1.381090111924e+00 1.379996231427e+00 1.378904009648e+00 1.377809459951e+00 1.376710533237e+00 1.375607489587e+00 1.374499913123e+00 1.373391568197e+00 1.372282961927e+00 1.371167119677e+00 1.370049237144e+00 1.368930671939e+00 1.367805307824e+00 1.366678813520e+00 1.365549510244e+00 1.364415315592e+00 1.363278932182e+00 1.362138587109e+00 1.360992807323e+00 1.359848247915e+00 1.358697686187e+00 1.357541418241e+00 1.356384470054e+00 1.355222716566e+00 1.354058079633e+00 1.352889787424e+00 1.351715602463e+00 1.350538551751e+00 1.349361731595e+00 1.348176653313e+00 1.346989093679e+00 1.345799933709e+00 1.344604035946e+00 1.343406881393e+00 1.342205972835e+00 1.340997818229e+00 1.339788630443e+00 1.338574908975e+00 1.337355657900e+00 1.336137002519e+00 1.334910137483e+00 1.333678588958e+00 1.332445806376e+00 1.331208219132e+00 1.329964848547e+00 1.328719591388e+00 1.327466243538e+00 1.326212285963e+00 1.324954489397e+00 1.323689870410e+00 1.322421248900e+00 1.321149323062e+00 1.319872637066e+00 1.318593719793e+00 1.317307257952e+00 1.316014889962e+00 1.314720007339e+00 1.313420328699e+00 1.312116792911e+00 1.310810504017e+00 1.309494392513e+00 1.308176057895e+00 1.306854206314e+00 1.305525735896e+00 1.304193886313e+00 1.302857743416e+00 1.301513387682e+00 1.300165671739e+00 1.298813934958e+00 1.297457216612e+00 1.296095820688e+00 1.294727724977e+00 1.293354250932e+00 1.291977210719e+00 1.290593663054e+00 1.289205490880e+00 1.287811900197e+00 1.286411124130e+00 1.285007973851e+00 1.283596862795e+00 1.282180318936e+00 1.280758581092e+00 1.279332122409e+00 1.277898726422e+00 1.276460341627e+00 1.275014038288e+00 1.273561013956e+00 1.272105616401e+00 1.270642595921e+00 1.269175434493e+00 1.267700281511e+00 1.266216631916e+00 1.264727854157e+00 1.263236033681e+00 1.261738209427e+00 1.260235902275e+00 1.258722604737e+00 1.257203938519e+00 1.255678427034e+00 1.254147617668e+00 1.252612956839e+00 1.251069343396e+00 1.249517779177e+00 1.247959595489e+00 1.246392015613e+00 1.244819093418e+00 1.243240913268e+00 1.241653989505e+00 1.240061081210e+00 1.238459432209e+00 1.236847712443e+00 1.235230511348e+00 1.233607360004e+00 1.231977766954e+00 1.230342999807e+00 1.228696104677e+00 1.227042421439e+00 1.225383340087e+00 1.223715563261e+00 1.222043872855e+00 1.220363620865e+00 1.218673184165e+00 1.216975334556e+00 1.215267900189e+00 1.213554796167e+00 1.211836873192e+00 1.210107263695e+00 1.208369363319e+00 1.206621641176e+00 1.204865271465e+00 1.203103856797e+00 1.201332768047e+00 1.199552304996e+00 1.197763792252e+00 1.195963889531e+00 1.194157599348e+00 1.192343003772e+00 1.190520040985e+00 1.188687717705e+00 1.186845011480e+00 1.184994505243e+00 1.183135745501e+00 1.181266465136e+00 1.179391654590e+00 1.177504596407e+00 1.175610452523e+00 1.173706814991e+00 1.171792870603e+00 1.169869904861e+00 1.167939156092e+00 1.166000062500e+00 1.164050961126e+00 1.162089668891e+00 1.160118278444e+00 1.158140654085e+00 1.156153787522e+00 1.154157468905e+00 1.152149948134e+00 1.150129110867e+00 1.148099542361e+00 1.146064439757e+00 1.144019172732e+00 1.141961395100e+00 1.139891151394e+00 1.137810575322e+00 1.135724352851e+00 1.133627259571e+00 1.131520580948e+00 1.129398934216e+00 1.127266310041e+00 1.125127789906e+00 1.122979352924e+00 1.120819850916e+00 1.118647817672e+00 1.116464214263e+00 1.114273584972e+00 1.112072184360e+00 1.109858815793e+00 1.107636282265e+00 1.105399280711e+00 1.103156500254e+00 1.100903288566e+00 1.098635966370e+00 1.096360309954e+00 1.094071187881e+00 1.091774655518e+00 1.089469046389e+00 1.087148068430e+00 1.084818513755e+00 1.082474636880e+00 1.080124078690e+00 1.077764964265e+00 1.075389020144e+00 1.073004408542e+00 1.070607951421e+00 1.068201218297e+00 1.065787995599e+00 1.063358314074e+00 1.060919359785e+00 1.058466781765e+00 1.056005962468e+00 1.053536975240e+00 1.051052756441e+00 1.048559457975e+00 1.046054103608e+00 1.043537874005e+00 1.041014081937e+00 1.038475180077e+00 1.035928379932e+00 1.033368042202e+00 1.030796482399e+00 1.028219041820e+00 1.025626142585e+00 1.023025911736e+00 1.020412611160e+00 1.017787717853e+00 1.015154511620e+00 1.012509871900e+00 1.009855877334e+00 1.007190262432e+00 1.004510990097e+00 1.001826212554e+00 9.991298828691e-01 9.964229228351e-01 9.937063517387e-01 9.909766320930e-01 9.882391690499e-01 9.854919751062e-01 9.827352436879e-01 9.799678970431e-01 9.771887226736e-01 9.744007647935e-01 9.716046465242e-01 9.687988177982e-01 9.659837934483e-01 9.631557778117e-01 9.603212353277e-01 9.574780672881e-01 9.546238937704e-01 9.517622606151e-01 9.488899225311e-01 9.460073021610e-01 9.431213326998e-01 9.402220484101e-01 9.373162629573e-01 9.344009100821e-01 9.314762676112e-01 9.285488665265e-01 9.256061751549e-01 9.226599181887e-01 9.197054511701e-01 9.167378421864e-01 9.137735266238e-01 9.107902801911e-01 9.078073779225e-01 9.048166222350e-01 9.018136536263e-01 8.988143557350e-01 8.957944712280e-01 8.927784452307e-01 8.897539858181e-01 8.867178057636e-01 8.836877229079e-01 8.806368112485e-01 8.775922821743e-01 8.745385046520e-01 8.714736266504e-01 8.684176602321e-01 8.653390986411e-01 8.622704623622e-01 8.591916990951e-01 8.561036774344e-01 8.530256261781e-01 8.499252142173e-01 8.468376043581e-01 8.437393368461e-01 8.406339555344e-01 8.375396136874e-01 8.344213253148e-01 8.313222413480e-01 8.282070923592e-01 8.250897669107e-01 8.219837023569e-01 8.188567842220e-01 8.157485620209e-01 8.126252894592e-01 8.095042140797e-01 8.063914821065e-01 8.032613611468e-01 8.001513367922e-01 7.970248912449e-01 7.939052793766e-01 7.907933876947e-01 7.876683116016e-01 7.845621952706e-01 7.814422424637e-01 7.783324528990e-01 7.752266978058e-01 7.721141975170e-01 7.690172468761e-01 7.659110131351e-01 7.628174156930e-01 7.597269508428e-01 7.566334919793e-01 7.535560683342e-01 7.504723303899e-01 7.474015781024e-01 7.443342776445e-01 7.412680877906e-01 7.382160375512e-01 7.351639646482e-01 7.321211105856e-01 7.290870196026e-01 7.260557947035e-01 7.230379608971e-01 7.200247227575e-01 7.170192153931e-01 7.140266951144e-01 7.110379311537e-01 7.080626201201e-01 7.050952497008e-01 7.021364720304e-01 6.991922419012e-01 6.962538352696e-01 6.933310313292e-01 6.904179985968e-01 6.875141823995e-01 6.846261088612e-01 6.817444330321e-01 6.788825154818e-01 6.760290208689e-01 6.731869989928e-01 6.703652409290e-01 6.675490449841e-01 6.647536654187e-01 6.619688790927e-01 6.591981773064e-01 6.564479825438e-01 6.537030416365e-01 6.509819411250e-01 6.482713208843e-01 6.455766258163e-01 6.429025325278e-01 6.402373323452e-01 6.375966665098e-01 6.349656542503e-01 6.323541188934e-01 6.297618683511e-01 6.271812291171e-01 6.246240012611e-01 6.220770469275e-01 6.195523578769e-01 6.170461675518e-01 6.145535373852e-01 6.120834221094e-01 6.096279028926e-01 6.071915017246e-01 6.047723401451e-01 6.023696812781e-01 5.999892433930e-01 5.976234218910e-01 5.952757055261e-01 5.929485689507e-01 5.906355722626e-01 5.883451756081e-01 5.860701641813e-01 5.838111829068e-01 5.815743253539e-01 5.793491731311e-01 5.771462440811e-01 5.749585238447e-01 5.727873951352e-01 5.706360857592e-01 5.684976522312e-01 5.663798720309e-01 5.642756067731e-01 5.621867828383e-01 5.601173176842e-01 5.580566143755e-01 5.560187218979e-01 5.539898852338e-01 5.519776918156e-01 5.499819037853e-01 5.479953220237e-01 5.460262662470e-01 5.440666084838e-01 5.421216364985e-01 5.401894878010e-01 5.382643307357e-01 5.363540047147e-01 5.344541289326e-01 5.325633309849e-01 5.306828064804e-01 5.288097286891e-01 5.269462563611e-01 5.250891987076e-01 5.232394165211e-01 5.213972182265e-01 5.195589698214e-01 5.177276338322e-01 5.158986492763e-01 5.140735762979e-01 5.122540079429e-01 5.104330890829e-01 5.086168030112e-01 5.067984391422e-01 5.049797801836e-01 5.031630753134e-01 5.013417920351e-01 4.995198766422e-01 4.976934476865e-01 4.958629798263e-01 4.940288601092e-01 4.921861269583e-01 4.903391224719e-01 4.884820294901e-01 4.866187491075e-01 4.847443596887e-01 4.828609727448e-01 4.809665615567e-01 4.790598376727e-01 4.771389171018e-01 4.752051497291e-01 4.732563958085e-01 4.712925030473e-01 4.693121473794e-01 4.673153292474e-01 4.652983455159e-01 4.632625196896e-01 4.612095237359e-01 4.591322570787e-01 4.570348875763e-01 4.549141281220e-01 4.527706524467e-01 4.506040478737e-01 4.484088761740e-01 4.461923492648e-01 4.439466718038e-01 4.416733126237e-01 4.393730478249e-01 4.370414107159e-01 4.346846558931e-01 4.322923081792e-01 4.298704073816e-01 4.274178865019e-01 4.249293629202e-01 4.224126165978e-01 4.198575687210e-01 4.172701047871e-01 4.146481323047e-01 4.119875247756e-01 4.092936549160e-01 4.065608409110e-01 4.037915123261e-01 4.009861649944e-01 3.981379776398e-01 3.952563625715e-01 3.923312868346e-01 3.893696031850e-01 3.863700460536e-01 3.833253369430e-01 3.802475983315e-01 3.771231307725e-01 3.739617501944e-01 3.707617188267e-01 3.675164284990e-01 3.642372923131e-01 3.609132992424e-01 3.575507647875e-01 3.541515640283e-01 3.507076824996e-01 3.472319095705e-01 3.437126878681e-01 3.401566630909e-01 3.365676010003e-01 3.329345080996e-01 3.292758442935e-01 3.255758368665e-01 3.218448364923e-01 3.180855653809e-01 3.142867500912e-01 3.104688243487e-01 3.066169484043e-01 3.027405677720e-01 2.988434235509e-01 2.949181368365e-01 2.909812757187e-01 2.870207412913e-01 2.830478932951e-01 2.790684849588e-01 2.750707947485e-01 2.710766284936e-01 2.670774573117e-01 2.630768712526e-01 2.590929317042e-01 2.551085569124e-01 2.511494761462e-01 2.472053979378e-01 2.432883799473e-01 2.394096621578e-01 2.355600964158e-01 2.317661522702e-01 2.280188653134e-01 2.243307234340e-01 2.207188992978e-01 2.171744441968e-01 2.137261006920e-01 2.103685618015e-01 2.071155728355e-01 2.039881004431e-01 2.009772195873e-01 1.981168575090e-01 1.954014400415e-01 1.928488553478e-01 1.904786661673e-01 1.882868918548e-01 1.863055948954e-01 1.845304129382e-01 1.829802590142e-01 1.816705276946e-01 1.805995182571e-01 1.797924897270e-01 1.792456297459e-01 1.789702568258e-01 1.789798815659e-01 1.792640486171e-01 1.798451566994e-01 1.807062081994e-01 1.818577991822e-01 1.833010539404e-01 1.850182299856e-01 1.870267665495e-01 1.893003436421e-01 1.918465875440e-01 1.946544400536e-01 1.977042836197e-01 2.010074800332e-01 2.045333438354e-01 2.082855124929e-01 2.122519381633e-01 2.164111909066e-01 2.207734968213e-01 2.253047208155e-01 2.300141159814e-01 2.348852512579e-01 2.398984454256e-01 2.450658990222e-01 2.503537621499e-01 2.557712079068e-01 2.613057563221e-01 2.669383899516e-01 2.726841215587e-01 2.785108444163e-01 2.844279851662e-01 2.904278738726e-01 2.964891051391e-01 3.026294781150e-01 3.088187180773e-01 3.150673070185e-01 3.213690695389e-01 3.277047049270e-01 3.340949458163e-01 3.405104510822e-01 3.469587701193e-01 3.534395006908e-01 3.599321222372e-01 3.664558381211e-01 3.729860370170e-01 3.795303480917e-01 3.860903027832e-01 3.926435346807e-01 3.992126703817e-01 4.057736345614e-01 4.123320421902e-01 4.188938226718e-01 4.254341042977e-01 4.319769772735e-01 4.385004176505e-01 4.450080650938e-01 4.515081654525e-01 4.579779113371e-01 4.644381509794e-01 4.708718188639e-01 4.772801928436e-01 4.836721289397e-01 4.900267820430e-01 4.963639967224e-01 5.026681929374e-01 5.089377268627e-01 5.151876873874e-01 5.213929267695e-01 5.275758607277e-01 5.337230361575e-01 5.398308127011e-01 5.459160916345e-01 5.519523016240e-01 5.579619970831e-01 5.639356848406e-01 5.698653293211e-01 5.757698457473e-01 5.816278614490e-01 5.874550903613e-01 5.932474541018e-01 5.989966808662e-01 6.047196000731e-01 6.103969877599e-01 6.160438891577e-01 6.216577447712e-01 6.272271617443e-01 6.327736346237e-01 6.382770206377e-01 6.437517518225e-01 6.491964408784e-01 6.546005917663e-01 6.599850083469e-01 6.653288883032e-01 6.706458087744e-01 6.759380851220e-01 6.811913490429e-01 6.864280473821e-01 6.916311355106e-01 6.968089096915e-01 7.019677431327e-01 7.070922058855e-01 7.122044918952e-01 7.172857080688e-01 7.223454578358e-01 7.273914523918e-01 7.324048350073e-01 7.374095297910e-01 7.423900453715e-01 7.473496265495e-01 7.523025356164e-01 7.572242779651e-01 7.621403644355e-01 7.670357454169e-01 7.719108102632e-01 7.767819274339e-01 7.816255143299e-01 7.864615748711e-01 7.912836879086e-01 7.960841791993e-01 8.008832462072e-01 8.056546006836e-01 8.104199305438e-01 8.151712366305e-01 8.198995840686e-01 8.246252249428e-01 8.293251033591e-01 8.340145317642e-01 8.386909076526e-01 8.433417667462e-01 8.479880574918e-01 8.526074871011e-01 8.572139786040e-01 8.618045962659e-01 8.663658328054e-01 8.709194935468e-01 8.754431759640e-01 8.799450272096e-01 8.844317607919e-01 8.888835569511e-01 8.933229097229e-01 8.977302424749e-01 9.021099421287e-01 9.064702284685e-01 9.107898177763e-01 9.150905372982e-01 9.193548664640e-01 9.235848483324e-01 9.277908940546e-01 9.319525021029e-01 9.360882026093e-01 9.401861372869e-01 9.442433518967e-01 9.482717565561e-01 9.522518381421e-01 9.561988477442e-01 9.601054834466e-01 9.639643027881e-01 9.677940325219e-01 9.715717832088e-01 9.753121841965e-01 9.790117088564e-01 9.826616209279e-01 9.862764880698e-01 9.898402235018e-01 9.933640952014e-01 9.968445918002e-01 1.000273782951e+00 1.003669357800e+00 1.007013831711e+00 1.010315632345e+00 1.013578793335e+00 1.016790806048e+00 1.019966124939e+00 1.023094996198e+00 1.026180758525e+00 1.029227261044e+00 1.032225001629e+00 1.035190012157e+00 1.038108130647e+00 1.040984214863e+00 1.043826659249e+00 1.046621464919e+00 1.049380621548e+00 1.052099225922e+00 1.054774357790e+00 1.057415486168e+00 1.060010256450e+00 1.062570694833e+00 1.065090240503e+00 1.067566255547e+00 1.070007452097e+00 1.072401582364e+00 1.074757655686e+00 1.077070641545e+00 1.079336425642e+00 1.081561461558e+00 1.083736070948e+00 1.085865495437e+00 1.087945905115e+00 1.089972467294e+00 1.091949897704e+00 1.093869179667e+00 1.095731037600e+00 1.097533399336e+00 1.099268931287e+00 1.100943656988e+00 1.102545078773e+00 1.104077131992e+00 1.105534722890e+00 1.106910067791e+00 1.108207094418e+00 1.109415719528e+00 1.110535890576e+00 1.111564079734e+00 1.112492543814e+00 1.113321578898e+00 1.114046693131e+00 1.114661811719e+00 1.115167528151e+00 1.115556423568e+00 1.115828084572e+00 1.115977580766e+00 1.115999196370e+00 1.115896955700e+00 1.115659304665e+00 1.115289680480e+00 1.114786860322e+00 1.114143456510e+00 1.113363755844e+00 1.112443217253e+00 1.111384727425e+00 1.110184788086e+00 1.108843763722e+00 1.107365851485e+00 1.105748168277e+00 1.103997207019e+00 1.102113020551e+00 1.100101809721e+00 1.097964912702e+00 1.095706995668e+00 1.093338308182e+00 1.090858216183e+00 1.088279175553e+00 1.085607744109e+00 1.082847870596e+00 1.080015540153e+00 1.077117449216e+00 1.074162892782e+00 1.071168250914e+00 1.068136882306e+00 1.065090349376e+00 1.062035997371e+00 1.058986524874e+00 1.055963123276e+00 1.052968152120e+00 1.050028206270e+00 1.047150999546e+00 1.044351041154e+00 1.041648595421e+00 1.039049783328e+00 1.036576067832e+00 1.034238813149e+00 1.032046363290e+00 1.030024998617e+00 1.028169507645e+00 1.026502788621e+00 1.025035006295e+00 1.023764844020e+00 1.022714985279e+00 1.021878674740e+00 1.021266777226e+00 1.020888650115e+00 1.020730092605e+00 1.020810394763e+00 1.021116789047e+00 1.021646135317e+00 1.022405048492e+00 1.023370168155e+00 1.024549734646e+00 1.025927971637e+00 1.027487345081e+00 1.029234474265e+00 1.031130594811e+00 1.033182753235e+00 1.035366969241e+00 1.037660728022e+00 1.040063304139e+00 1.042538124371e+00 1.045080972742e+00 1.047671588350e+00 1.050280697975e+00 1.052908181447e+00 1.055522037923e+00 1.058109901084e+00 1.060662606721e+00 1.063150004088e+00 1.065573975565e+00 1.067909522620e+00 1.070149336809e+00 1.072288882962e+00 1.074305295365e+00 1.076210073245e+00 1.077987968212e+00 1.079633247360e+00 1.081156987541e+00 1.082547632284e+00 1.083819366245e+00 1.084974397541e+00 1.086015841788e+00 1.086966379646e+00 1.087826064784e+00 1.088616417992e+00 1.089357772138e+00 1.090058017575e+00 1.090750717480e+00 1.091451554724e+00 1.092185094206e+00 1.092984108032e+00 1.093867611936e+00 1.094867961782e+00 1.096017795828e+00 1.097339461709e+00 1.098870344673e+00 1.100636373760e+00 1.102667796372e+00 1.104996855932e+00 1.107647107080e+00 1.110646459609e+00 1.114023404682e+00 1.117791127812e+00 1.121978806365e+00 1.126602041334e+00 1.131668586703e+00 1.137199042038e+00 1.143190013232e+00 1.149652188594e+00 1.156584788964e+00 1.163974882104e+00 1.171826018262e+00 1.180113499911e+00 1.188824217085e+00 1.197943649549e+00 1.207432341138e+00 1.217277378747e+00 1.227433436848e+00 1.237866949399e+00 1.248550269415e+00 1.259420222903e+00 1.270453136044e+00 1.281591403074e+00 1.292784738889e+00 1.303997034663e+00 1.315157467721e+00 1.326233946163e+00 1.337166315417e+00 1.347895274879e+00 1.358392202267e+00 1.368582583768e+00 1.378433762447e+00 1.387902941309e+00 1.396926723811e+00 1.405491371766e+00 1.413539248493e+00 1.421044284598e+00 1.427983378446e+00 1.434311984823e+00 1.440034530168e+00 1.445115151714e+00 1.449550563182e+00 1.453345389074e+00 1.456481808931e+00 1.458985392235e+00 1.460856194951e+00 1.462114377134e+00 1.462795023734e+00 1.462906505770e+00 1.462503168618e+00 1.461613860058e+00 1.460278470709e+00 1.458558540079e+00 1.456486495083e+00 1.454130412367e+00 1.451537026881e+00 1.448754707571e+00 1.445854930159e+00 1.442867171273e+00 1.439861525001e+00 1.436875758619e+00 1.433946940042e+00 1.431129409233e+00 1.428435328357e+00 1.425903389836e+00 1.423549690398e+00 1.421375316331e+00 1.419400708164e+00 1.417606244935e+00 1.415988462660e+00 1.414533512229e+00 1.413205216963e+00 1.411993775217e+00 1.410848366098e+00 1.409746330138e+00 1.408649778852e+00 1.407509561546e+00 1.406306474042e+00 1.404989508414e+00 1.403535393690e+00 1.401919261739e+00 1.400106717330e+00 1.398101607519e+00 1.395880142120e+00 1.393447585402e+00 1.390822201009e+00 1.388002860175e+00 1.385038504547e+00 1.381947990797e+00 1.378780435573e+00 1.375601288781e+00 1.372446960283e+00 1.369408196436e+00 1.366544489499e+00 1.363929584193e+00 1.361659476177e+00 1.359786929935e+00 1.358409754826e+00 1.357593244130e+00 1.357397150130e+00 1.357899081365e+00 1.359127301866e+00 1.361133955520e+00 1.363939156781e+00 1.367543072954e+00 1.371957523804e+00 1.377137858221e+00 1.383061984057e+00 1.389670345133e+00 1.396881772286e+00 1.404637186669e+00 1.412818557850e+00 1.421335848781e+00 1.430075996033e+00 1.438911171821e+00 1.447744417076e+00 1.456434428422e+00 1.464880991187e+00 1.472977166492e+00 1.480604051539e+00 1.487698511955e+00 1.494159950834e+00 1.499936402640e+00 1.504989389729e+00 1.509267318079e+00 1.512790678436e+00 1.515543405839e+00 1.517560379786e+00 1.518904592318e+00 1.519605883295e+00 1.519781638121e+00 1.519502389538e+00 1.518867238693e+00 1.518020318787e+00 1.517031740070e+00 1.516049682598e+00 1.515169262902e+00 1.514466251442e+00 1.514057087752e+00 1.513950010733e+00 1.514204142499e+00 1.514805766458e+00 1.515693832282e+00 1.516833914502e+00 1.518068725852e+00 1.519273489003e+00 1.520274824058e+00 1.520828472160e+00 1.520756685864e+00 1.519771362340e+00 1.517645838288e+00 1.514153285808e+00 1.509017509332e+00 1.502096756324e+00 1.493185029315e+00 1.482168412456e+00 1.469020168063e+00 1.453689414036e+00 1.436310194026e+00 1.417015224963e+00 1.396035687300e+00 1.373755220547e+00 1.350518714483e+00 1.326870097310e+00 1.303349510462e+00 1.280524118465e+00 1.259074794883e+00 1.239544194962e+00 1.222528203436e+00 1.208494596618e+00 1.197742947551e+00 1.190521945360e+00 1.186776864286e+00 1.186365195112e+00 1.188954786747e+00 1.194019446473e+00 1.201033298962e+00 1.209302838328e+00 1.218200191298e+00 1.227119114080e+00 1.235461845680e+00 1.242836513414e+00 1.248860289512e+00 1.253346699738e+00 1.256249527491e+00 1.257573122985e+00 1.257550565191e+00 1.256400196725e+00 1.254452276861e+00 1.252089708831e+00 1.249599617086e+00 1.247326519794e+00 1.245451875583e+00 1.244070223454e+00 1.243197045395e+00 1.242634596569e+00 1.242163829668e+00 1.241411074276e+00 1.239958915382e+00 1.237413812512e+00 1.233321861434e+00 1.227379498495e+00 1.219314614424e+00 1.208973728844e+00 1.196391212835e+00 1.181641223836e+00 1.165009399894e+00 1.146848462070e+00 1.127579889749e+00 1.107744155705e+00 1.087822905821e+00 1.068360340290e+00 1.049844893430e+00 1.032706383892e+00 1.017384715782e+00 1.004214407429e+00 9.935643863156e-01 9.857570767782e-01 9.810968930777e-01 9.799082839848e-01 9.823973963660e-01 9.887414463792e-01 9.989323995170e-01 1.012769964646e+00 1.029881941046e+00 1.049603741271e+00 1.071143896593e+00 1.093528779768e+00 1.115701156265e+00 1.136641109084e+00 1.155331289427e+00 1.170930604033e+00 1.182715219866e+00 1.190141286590e+00 1.192881410558e+00 1.190705565553e+00 1.183592859736e+00 1.171604262663e+00 1.154879377241e+00 1.133699067563e+00 1.108363802221e+00 1.079335257087e+00 1.050641639562e+00 1.014716430098e+00 9.804524107218e-01 9.545773430189e-01 9.354912446807e-01 9.151805426191e-01 8.874080124174e-01 8.541895657945e-01 8.249630371291e-01 8.085050577384e-01 8.045070013848e-01 8.041776253538e-01 7.993599690683e-01 7.903078265927e-01 7.852162794747e-01 7.919409925756e-01 8.094108905684e-01 8.282061857225e-01 8.394293351956e-01 8.422222998461e-01 8.437441649494e-01 8.520047586718e-01 8.677586688442e-01 8.836535884694e-01 8.915657018296e-01 8.903104240904e-01 8.869362265765e-01 8.905991373223e-01 9.040377863546e-01 9.210420827623e-01 9.327388488488e-01 9.358605352067e-01 9.352971465233e-01 9.390160843255e-01 9.499180270779e-01 9.629043041378e-01 9.696724388603e-01 9.123671115642e-01 8.246391893157e-01 7.673612499674e-01 8.227695975452e-01 9.181072046333e-01 9.437416421870e-01 8.753971888265e-01 7.857708949536e-01 7.804321604032e-01 8.530523578010e-01 8.994450261749e-01 8.639546370400e-01 7.871225218665e-01 7.682966197766e-01 8.368730424617e-01 9.048535988101e-01 8.937062322915e-01 8.075793603048e-01 7.324758512622e-01 7.575926571870e-01 8.460894945713e-01 8.957626311612e-01 8.601242637565e-01 7.717190656264e-01 7.178340025051e-01 7.523116521063e-01 8.227023866037e-01 8.536648908225e-01 8.263248269548e-01 7.810322436169e-01 7.752337626327e-01 8.142167161926e-01 8.456909075314e-01 8.276483420387e-01 7.729368691743e-01 7.473241794882e-01 8.022479189148e-01 8.978622942579e-01 9.535230887947e-01 9.266905896249e-01 8.404243394435e-01 7.807296516222e-01 8.246929365652e-01 9.326071975046e-01 1.006703716821e+00 9.958578749177e-01 9.218096009146e-01 8.668677772131e-01 9.029649797402e-01 9.981076004834e-01 1.063191854865e+00 1.047103615710e+00 9.652475512813e-01 8.911494809559e-01 9.007325007159e-01 9.813658937668e-01 1.051553160497e+00 1.052869554920e+00 9.857322781339e-01 9.049184211766e-01 8.811890989481e-01 9.257765487332e-01 9.778166501713e-01 9.804651028417e-01 9.291887918354e-01 8.714432489341e-01 8.651787438346e-01 9.107940118448e-01 9.520560081896e-01 9.446236826956e-01 8.942900037176e-01 8.503222670745e-01 8.584500069081e-01 9.072546330347e-01 9.475748569403e-01 9.494772539500e-01 9.219461133171e-01 8.964384416730e-01 8.951599837017e-01 9.137579695610e-01 9.362809476913e-01 9.545671685084e-01 9.671697155259e-01 9.703452234690e-01 9.604753144423e-01 9.458566422439e-01 9.475978176494e-01 9.774958084255e-01 1.017946959045e+00 1.036695233548e+00 1.019735578803e+00 9.883051672396e-01 9.827347101763e-01 1.017246733658e+00 1.059144116234e+00 1.065988265240e+00 1.028982870813e+00 9.832735245101e-01 9.772168637252e-01 1.015444766507e+00 1.050562413016e+00 1.037918273426e+00 9.777316126815e-01 9.177261344151e-01 9.118239098984e-01 9.557949572497e-01 9.930953008626e-01 9.808033563069e-01 9.244366452647e-01 8.702583205319e-01 8.627433266531e-01 8.963545064111e-01 9.293067936449e-01 9.340049401170e-01 9.143297293175e-01 8.900615681374e-01 8.751175072696e-01 8.722848649535e-01 8.835304931254e-01 9.106529962880e-01 9.421400031935e-01 9.533153010893e-01 9.291503035552e-01 8.878165516602e-01 8.758734862662e-01 9.176444185492e-01 9.761798718501e-01 9.939908648231e-01 9.506777217604e-01 8.829870955088e-01 8.584316553148e-01 9.292786015400e-01
 1.569948505469e+00 1.568585606516e+00 1.569410353663e+00 1.570460873551e+00 1.569506180757e+00 1.567162495775e+00 1.565952731906e+00 1.566805245020e+00 1.567811357230e+00 1.566856201111e+00 1.564529546928e+00 1.563350499219e+00 1.564256347166e+00 1.565223606684e+00 1.564122777530e+00 1.561757826784e+00 1.560707404160e+00 1.561653785432e+00 1.562486183812e+00 1.561326192368e+00 1.559078241074e+00 1.558123455005e+00 1.559056311143e+00 1.559866129973e+00 1.558678579609e+00 1.556371747635e+00 1.555426664463e+00 1.556439768120e+00 1.557212803419e+00 1.555848779120e+00 1.553452006705e+00 1.552596551666e+00 1.553692916801e+00 1.554420337269e+00 1.552978129515e+00 1.550606724860e+00 1.549883233626e+00 1.551076881055e+00 1.551710420542e+00 1.550066587436e+00 1.547679894817e+00 1.547173267316e+00 1.548456795432e+00 1.548830946577e+00 1.546883408307e+00 1.544497132190e+00 1.544168001135e+00 1.545462193054e+00 1.545654589478e+00 1.543578140534e+00 1.541254458126e+00 1.541034544698e+00 1.542289056845e+00 1.542349657694e+00 1.540324823334e+00 1.538282969442e+00 1.538235143473e+00 1.539326695014e+00 1.539190061602e+00 1.537303595544e+00 1.535605510775e+00 1.535685558111e+00 1.536574532928e+00 1.536181611560e+00 1.534258566694e+00 1.532707286767e+00 1.532835704880e+00 1.533532349470e+00 1.532903393049e+00 1.530921456718e+00 1.529381739955e+00 1.529403574084e+00 1.529960338318e+00 1.529318294267e+00 1.527382404956e+00 1.525780694714e+00 1.525637590471e+00 1.526089621641e+00 1.525550479548e+00 1.523833698035e+00 1.522290887772e+00 1.521963224036e+00 1.522292101398e+00 1.521932920150e+00 1.520516049196e+00 1.519063759331e+00 1.518585217646e+00 1.518765091301e+00 1.518494970769e+00 1.517349671269e+00 1.516041290115e+00 1.515419558528e+00 1.515417324165e+00 1.515200028531e+00 1.514260976610e+00 1.513038686242e+00 1.512288516778e+00 1.512101130273e+00 1.511862543398e+00 1.511083279028e+00 1.509958573085e+00 1.509079095246e+00 1.508703712715e+00 1.508454887490e+00 1.507812531381e+00 1.506770363269e+00 1.505798863757e+00 1.505240179532e+00 1.504926176066e+00 1.504413683539e+00 1.503507208776e+00 1.502480813234e+00 1.501745594818e+00 1.501346630517e+00 1.500919458144e+00 1.500155209377e+00 1.499146192199e+00 1.498255080838e+00 1.497698507917e+00 1.497298072685e+00 1.496681092597e+00 1.495734670004e+00 1.494741922044e+00 1.494019929121e+00 1.493544717020e+00 1.493000924284e+00 1.492159113463e+00 1.491132562334e+00 1.490254546837e+00 1.489654883398e+00 1.489110786997e+00 1.488346781486e+00 1.487369332928e+00 1.486413463479e+00 1.485660440969e+00 1.485034996651e+00 1.484310474147e+00 1.483398588128e+00 1.482450710051e+00 1.481615869038e+00 1.480878008140e+00 1.480122397816e+00 1.479279385355e+00 1.478385200265e+00 1.477524723728e+00 1.476715441037e+00 1.475901663874e+00 1.475066122935e+00 1.474231981288e+00 1.473399095232e+00 1.472556716625e+00 1.471705920178e+00 1.470850456296e+00 1.470006912601e+00 1.469180029409e+00 1.468341625301e+00 1.467479366840e+00 1.466612903997e+00 1.465746672291e+00 1.464881915560e+00 1.464028876804e+00 1.463179257096e+00 1.462310034115e+00 1.461420065190e+00 1.460523800038e+00 1.459641200910e+00 1.458785399332e+00 1.457923978824e+00 1.457021936961e+00 1.456104504270e+00 1.455210560888e+00 1.454334297832e+00 1.453450476365e+00 1.452542350586e+00 1.451623601891e+00 1.450724101015e+00 1.449837507758e+00 1.448927647875e+00 1.447997842319e+00 1.447081351918e+00 1.446181824620e+00 1.445281048759e+00 1.444361345155e+00 1.443428325565e+00 1.442505396652e+00 1.441597583702e+00 1.440680059738e+00 1.439750538832e+00 1.438824316539e+00 1.437904351110e+00 1.436981856146e+00 1.436049719552e+00 1.435108411006e+00 1.434171043186e+00 1.433242858491e+00 1.432309496176e+00 1.431365855667e+00 1.430415526266e+00 1.429464425932e+00 1.428518547120e+00 1.427573711524e+00 1.426620996165e+00 1.425658572330e+00 1.424697099608e+00 1.423740452308e+00 1.422782733202e+00 1.421819244782e+00 1.420845846415e+00 1.419877027669e+00 1.418915897261e+00 1.417948141492e+00 1.416968746547e+00 1.415990327625e+00 1.415021075064e+00 1.414050592988e+00 1.413069002712e+00 1.412077628264e+00 1.411093400795e+00 1.410121022132e+00 1.409139229985e+00 1.408140347775e+00 1.407141117098e+00 1.406151671756e+00 1.405162330405e+00 1.404162093540e+00 1.403149957382e+00 1.402142233348e+00 1.401140761443e+00 1.400131702627e+00 1.399111329851e+00 1.398089361132e+00 1.397068835329e+00 1.396046695131e+00 1.395017367385e+00 1.393982843445e+00 1.392949480654e+00 1.391915623837e+00 1.390874530483e+00 1.389829321840e+00 1.388784418685e+00 1.387738405193e+00 1.386688685141e+00 1.385633580928e+00 1.384575817161e+00 1.383517629644e+00 1.382458383695e+00 1.381392586778e+00 1.380326056591e+00 1.379258299253e+00 1.378185418892e+00 1.377109782722e+00 1.376032698831e+00 1.374951541897e+00 1.373868021338e+00 1.372780866753e+00 1.371690122447e+00 1.370599547780e+00 1.369503552799e+00 1.368402489150e+00 1.367300377015e+00 1.366195276228e+00 1.365086954713e+00 1.363975249280e+00 1.362857739996e+00 1.361739313454e+00 1.360619273669e+00 1.359493440066e+00 1.358364668295e+00 1.357234740619e+00 1.356098143031e+00 1.354961568070e+00 1.353820151580e+00 1.352674012341e+00 1.351525951285e+00 1.350373638882e+00 1.349217219470e+00 1.348061551438e+00 1.346896803249e+00 1.345729992512e+00 1.344561500069e+00 1.343387483688e+00 1.342210112141e+00 1.341029253000e+00 1.339842691137e+00 1.338655280907e+00 1.337463913865e+00 1.336266298330e+00 1.335066335674e+00 1.333862599316e+00 1.332654688079e+00 1.331443922716e+00 1.330227159748e+00 1.329006079817e+00 1.327781289204e+00 1.326553005080e+00 1.325321684654e+00 1.324085718756e+00 1.322843582954e+00 1.321597748367e+00 1.320349456659e+00 1.319095079624e+00 1.317839209160e+00 1.316576555583e+00 1.315307962883e+00 1.314036371965e+00 1.312761423279e+00 1.311481792081e+00 1.310198277132e+00 1.308908005568e+00 1.307613276583e+00 1.306315063511e+00 1.305011773268e+00 1.303703540414e+00 1.302390688899e+00 1.301071240115e+00 1.299749230247e+00 1.298421516522e+00 1.297087191993e+00 1.295749861771e+00 1.294406046521e+00 1.293057408668e+00 1.291704736864e+00 1.290343112120e+00 1.288976823952e+00 1.287607942324e+00 1.286232084636e+00 1.284851616462e+00 1.283465661238e+00 1.282070177134e+00 1.280671365094e+00 1.279269741202e+00 1.277861684880e+00 1.276449912219e+00 1.275028147324e+00 1.273601886496e+00 1.272169343427e+00 1.270730948393e+00 1.269289143197e+00 1.267841948635e+00 1.266383305431e+00 1.264920098627e+00 1.263448622631e+00 1.261972623727e+00 1.260490639842e+00 1.259001920286e+00 1.257505628115e+00 1.256002816298e+00 1.254490166525e+00 1.252973227495e+00 1.251449860329e+00 1.249921138182e+00 1.248386612839e+00 1.246842553225e+00 1.245290452667e+00 1.243733198600e+00 1.242169415994e+00 1.240601622803e+00 1.239025347942e+00 1.237439848741e+00 1.235846094824e+00 1.234245262841e+00 1.232638734915e+00 1.231026876799e+00 1.229405049509e+00 1.227774857853e+00 1.226134689740e+00 1.224487573386e+00 1.222835884808e+00 1.221173210908e+00 1.219505192726e+00 1.217825160895e+00 1.216137423697e+00 1.214442545628e+00 1.212740256558e+00 1.211028493577e+00 1.209310126055e+00 1.207580607999e+00 1.205844303703e+00 1.204099428270e+00 1.202345917598e+00 1.200584588352e+00 1.198814622043e+00 1.197036289229e+00 1.195248593743e+00 1.193451112204e+00 1.191646016503e+00 1.189833031170e+00 1.188011677271e+00 1.186180759963e+00 1.184338141734e+00 1.182486671940e+00 1.180627839830e+00 1.178761764337e+00 1.176885698714e+00 1.174998178215e+00 1.173098208793e+00 1.171190668145e+00 1.169276427007e+00 1.167353784160e+00 1.165418581328e+00 1.163470289433e+00 1.161513267736e+00 1.159549136788e+00 1.157576512596e+00 1.155592809264e+00 1.153595705544e+00 1.151587041907e+00 1.149573326727e+00 1.147549752119e+00 1.145514538397e+00 1.143468302189e+00 1.141410203818e+00 1.139345119374e+00 1.137269531152e+00 1.135182834843e+00 1.133085541587e+00 1.130975861683e+00 1.128859005201e+00 1.126732540450e+00 1.124592947646e+00 1.122443443441e+00 1.120281184620e+00 1.118112656431e+00 1.115933573782e+00 1.113739983087e+00 1.111538185470e+00 1.109321576654e+00 1.107099083619e+00 1.104866279827e+00 1.102619018838e+00 1.100362420511e+00 1.098092311155e+00 1.095813720777e+00 1.093527462922e+00 1.091225703887e+00 1.088913776610e+00 1.086588738945e+00 1.084255364400e+00 1.081913907233e+00 1.079556283315e+00 1.077189589805e+00 1.074811066591e+00 1.072422169359e+00 1.070024451717e+00 1.067611457062e+00 1.065190696446e+00 1.062756368819e+00 1.060310496368e+00 1.057857675526e+00 1.055390723082e+00 1.052915457197e+00 1.050426069864e+00 1.047925023837e+00 1.045416247703e+00 1.042894340543e+00 1.040363970830e+00 1.037821014848e+00 1.035263263608e+00 1.032701051861e+00 1.030125511016e+00 1.027539859429e+00 1.024943339975e+00 1.022333125887e+00 1.019715409507e+00 1.017087383273e+00 1.014448523938e+00 1.011799266255e+00 1.009136814088e+00 1.006466138423e+00 1.003785769860e+00 1.001095215583e+00 9.983936076918e-01 9.956801242341e-01 9.929590133184e-01 9.902281945470e-01 9.874853731139e-01 9.847347570487e-01 9.819725161189e-01 9.791996441133e-01 9.764217263129e-01 9.736297909600e-01 9.708312851440e-01 9.680219482474e-01 9.652017784588e-01 9.623779700170e-01 9.595386612216e-01 9.566948825701e-01 9.538405854841e-01 9.509738851362e-01 9.481080933962e-01 9.452238420084e-01 9.423376561091e-01 9.394412391002e-01 9.365334027314e-01 9.336278383555e-01 9.307006042985e-01 9.277754907424e-01 9.248404943589e-01 9.218925854343e-01 9.189507412231e-01 9.159851927777e-01 9.130263914035e-01 9.100553757606e-01 9.070727711524e-01 9.040977636118e-01 9.010985296828e-01 8.981083543378e-01 8.951050886010e-01 8.920927963417e-01 8.890890971513e-01 8.860589997880e-01 8.830441033157e-01 8.800130429814e-01 8.769769654449e-01 8.739472079041e-01 8.708937225811e-01 8.678573503236e-01 8.648023691893e-01 8.617452265371e-01 8.586974490929e-01 8.556259093270e-01 8.525732969456e-01 8.495012026530e-01 8.464321321124e-01 8.433685655846e-01 8.402852137360e-01 8.372211271166e-01 8.341377153812e-01 8.310616553814e-01 8.279893628517e-01 8.249015599989e-01 8.218325243342e-01 8.187464294203e-01 8.156699738598e-01 8.125944886172e-01 8.095104168187e-01 8.064416534750e-01 8.033590210132e-01 8.002886590366e-01 7.972182847022e-01 7.941447308504e-01 7.910835984820e-01 7.880148331000e-01 7.849572927667e-01 7.819009014552e-01 7.788439245664e-01 7.757988717509e-01 7.727507896001e-01 7.697119912609e-01 7.666779857737e-01 7.636470580744e-01 7.606252263059e-01 7.576064057933e-01 7.545947691666e-01 7.515921170790e-01 7.485925671280e-01 7.456045606326e-01 7.426209025528e-01 7.396455742788e-01 7.366830686728e-01 7.337233117066e-01 7.307773047500e-01 7.278393754791e-01 7.249079463856e-01 7.219929221379e-01 7.190803569938e-01 7.161864858335e-01 7.132992192447e-01 7.104207867541e-01 7.075615122714e-01 7.047053725253e-01 7.018709330007e-01 6.990429120850e-01 6.962264216632e-01 6.934318939927e-01 6.906394403235e-01 6.878697296823e-01 6.851085451277e-01 6.823617091562e-01 6.796353052005e-01 6.769153546749e-01 6.742184011033e-01 6.715319515323e-01 6.688614056254e-01 6.662102148247e-01 6.635693452373e-01 6.609504467673e-01 6.583432329739e-01 6.557541241333e-01 6.531840709499e-01 6.506276251045e-01 6.480920685527e-01 6.455723366935e-01 6.430680361001e-01 6.405843047001e-01 6.381129477860e-01 6.356651060910e-01 6.332327366045e-01 6.308173112839e-01 6.284223941523e-01 6.260420717575e-01 6.236834956231e-01 6.213422254674e-01 6.190167682404e-01 6.167121840428e-01 6.144219027643e-01 6.121532353289e-01 6.099006136035e-01 6.076655474038e-01 6.054513561785e-01 6.032507809231e-01 6.010711337358e-01 5.989074357274e-01 5.967597946648e-01 5.946322700813e-01 5.925161884382e-01 5.904221065032e-01 5.883421419681e-01 5.862784319063e-01 5.842330188866e-01 5.821985562465e-01 5.801848283795e-01 5.781823167911e-01 5.761953180617e-01 5.742237006327e-01 5.722635283180e-01 5.703199074812e-01 5.683884719968e-01 5.664691864839e-01 5.645631186336e-01 5.626669019797e-01 5.607833291392e-01 5.589104482187e-01 5.570463127776e-01 5.551948090243e-01 5.533483264599e-01 5.515141208351e-01 5.496857145040e-01 5.478641162545e-01 5.460510088344e-01 5.442416779110e-01 5.424398146644e-01 5.406407530480e-01 5.388444680719e-01 5.370539064322e-01 5.352639121693e-01 5.334755778804e-01 5.316888490608e-01 5.299012793411e-01 5.281133628535e-01 5.263234124011e-01 5.245313376682e-01 5.227345414779e-01 5.209359709457e-01 5.191308911541e-01 5.173192160942e-01 5.155025296866e-01 5.136776529467e-01 5.118438453190e-01 5.100004155697e-01 5.081476553720e-01 5.062824391763e-01 5.044066758947e-01 5.025170787046e-01 5.006138145389e-01 4.986956722675e-01 4.967617567271e-01 4.948113052867e-01 4.928434295628e-01 4.908565171701e-01 4.888508881330e-01 4.868253086438e-01 4.847784389960e-01 4.827102680463e-01 4.806181065856e-01 4.785045600276e-01 4.763636569744e-01 4.741988416999e-01 4.720093149830e-01 4.697893345792e-01 4.675446968784e-01 4.652692447750e-01 4.629647533234e-01 4.606320865515e-01 4.582656938550e-01 4.558700293128e-01 4.534413904335e-01 4.509780012201e-01 4.484826471822e-01 4.459507997768e-01 4.433861798245e-01 4.407849192223e-01 4.381463977805e-01 4.354735002759e-01 4.327588896249e-01 4.300096802155e-01 4.272219738133e-01 4.243930957102e-01 4.215286202636e-01 4.186201298881e-01 4.156747448987e-01 4.126887952717e-01 4.096596436377e-01 4.065953577803e-01 4.034844519705e-01 4.003378346219e-01 3.971474629120e-01 3.939154531377e-01 3.906459875437e-01 3.873321162262e-01 3.839803179563e-01 3.805890886110e-01 3.771530790026e-01 3.736864296866e-01 3.701724348831e-01 3.666245352724e-01 3.630421811036e-01 3.594149420115e-01 3.557609637485e-01 3.520653936699e-01 3.483399688726e-01 3.445817972319e-01 3.407876358515e-01 3.369731375710e-01 3.331217417313e-01 3.292477314647e-01 3.253528133902e-01 3.214283162390e-01 3.174905268459e-01 3.135302308967e-01 3.095553627031e-01 3.055733600888e-01 3.015729953744e-01 2.975767013044e-01 2.935693845952e-01 2.895664521415e-01 2.855717199993e-01 2.815789439629e-01 2.776094045113e-01 2.736513782527e-01 2.697189473572e-01 2.658200076160e-01 2.619485148409e-01 2.581277279898e-01 2.543490472492e-01 2.506265827607e-01 2.469728806334e-01 2.433793660852e-01 2.398766389884e-01 2.364541796895e-01 2.331296580014e-01 2.299165580408e-01 2.268102812567e-01 2.238411339358e-01 2.210028449277e-01 2.183132363955e-01 2.157876174631e-01 2.134238475368e-01 2.112516569079e-01 2.092652007793e-01 2.074833710380e-01 2.059207439294e-01 2.045737847959e-01 2.034715067606e-01 2.026047462484e-01 2.019910451930e-01 2.016401931496e-01 2.015458156252e-01 2.017299588608e-01 2.021800201387e-01 2.029091877280e-01 2.039180533360e-01 2.051958510698e-01 2.067568251514e-01 2.085833557183e-01 2.106805751442e-01 2.130431763145e-01 2.156551623054e-01 2.185281855608e-01 2.216346703089e-01 2.249801471768e-01 2.285543089954e-01 2.323372658006e-01 2.363382674933e-01 2.405277675070e-01 2.449119197288e-01 2.494758720051e-01 2.542016027546e-01 2.591010730909e-01 2.641406669284e-01 2.693289062329e-01 2.746545180140e-01 2.800966875885e-01 2.856676687818e-01 2.913378313707e-01 2.971169720260e-01 3.029922467489e-01 3.089470558120e-01 3.149961059189e-01 3.211114304341e-01 3.273000919256e-01 3.335552014736e-01 3.398589027374e-01 3.462263239029e-01 3.526321855903e-01 3.590842809092e-01 3.655791598134e-01 3.720956193898e-01 3.786549321405e-01 3.852309333825e-01 3.918305202614e-01 3.984535432941e-01 4.050801529143e-01 4.117286278735e-01 4.183770998329e-01 4.250309253478e-01 4.316935591965e-01 4.383437445445e-01 4.450022241750e-01 4.516478558121e-01 4.582834820648e-01 4.649167185753e-01 4.715257630104e-01 4.781313722039e-01 4.847138972106e-01 4.912749042626e-01 4.978236978633e-01 5.043404030913e-01 5.108430669052e-01 5.173179609631e-01 5.237625949191e-01 5.301909759457e-01 5.365773583725e-01 5.429447340231e-01 5.492785186161e-01 5.555769860057e-01 5.618532825935e-01 5.680852770385e-01 5.742942415595e-01 5.804670318689e-01 5.866009689655e-01 5.927122972825e-01 5.987772191822e-01 6.048147357760e-01 6.108184054977e-01 6.167790039481e-01 6.227162238291e-01 6.286085816868e-01 6.344740642607e-01 6.403068240082e-01 6.460971316477e-01 6.518667818692e-01 6.575925935640e-01 6.632907311498e-01 6.689588119935e-01 6.745873002668e-01 6.801955777908e-01 6.857649019866e-01 6.913081085049e-01 6.968271147963e-01 7.023063837388e-01 7.077716352790e-01 7.131993841586e-01 7.186028534175e-01 7.239873290221e-01 7.293341057689e-01 7.346690678679e-01 7.399731589800e-01 7.452535705656e-01 7.505194145844e-01 7.557515662323e-01 7.609738400220e-01 7.661681370603e-01 7.713403132684e-01 7.765008702308e-01 7.816300079334e-01 7.867501607137e-01 7.918465824884e-01 7.969213705156e-01 8.019877984605e-01 8.070229904168e-01 8.120496972430e-01 8.170551746266e-01 8.220355338363e-01 8.270096519897e-01 8.319526820628e-01 8.368854894541e-01 8.417973256377e-01 8.466833824223e-01 8.515619166152e-01 8.564081453136e-01 8.612417405160e-01 8.660549253285e-01 8.708357816314e-01 8.756082133637e-01 8.803456476289e-01 8.850634200036e-01 8.897604460342e-01 8.944221298683e-01 8.990694020445e-01 9.036813880729e-01 9.082680923829e-01 9.128292295473e-01 9.173503328306e-01 9.218503985748e-01 9.263113397861e-01 9.307391924773e-01 9.351401381816e-01 9.394953402450e-01 9.438243840731e-01 9.481112130864e-01 9.523584919836e-01 9.565738692841e-01 9.607389544648e-01 9.648715679955e-01 9.689591734733e-01 9.729995027552e-01 9.770066033461e-01 9.809598755965e-01 9.848756805082e-01 9.887463269458e-01 9.925662263931e-01 9.963485544837e-01 1.000075675158e+00 1.003761524810e+00 1.007400885500e+00 1.010987257996e+00 1.014537242666e+00 1.018031967245e+00 1.021482204093e+00 1.024889900503e+00 1.028245610399e+00 1.031560692265e+00 1.034825442799e+00 1.038046714349e+00 1.041225865201e+00 1.044351927762e+00 1.047445414110e+00 1.050488213480e+00 1.053490207576e+00 1.056453074752e+00 1.059369481575e+00 1.062249160714e+00 1.065085608129e+00 1.067881222835e+00 1.070641687714e+00 1.073356168928e+00 1.076038400439e+00 1.078679100114e+00 1.081279707623e+00 1.083848673776e+00 1.086372691558e+00 1.088862900469e+00 1.091313905705e+00 1.093723028799e+00 1.096097487270e+00 1.098425992684e+00 1.100717450719e+00 1.102967229642e+00 1.105171928967e+00 1.107334624681e+00 1.109448347265e+00 1.111516578412e+00 1.113534139537e+00 1.115496761229e+00 1.117409935363e+00 1.119261805688e+00 1.121055664912e+00 1.122788959691e+00 1.124452712613e+00 1.126052344969e+00 1.127575909635e+00 1.129025157845e+00 1.130397481144e+00 1.131681747409e+00 1.132881943361e+00 1.133990984062e+00 1.135003840892e+00 1.135919927481e+00 1.136729796757e+00 1.137436776444e+00 1.138031663231e+00 1.138509905463e+00 1.138873460701e+00 1.139109886846e+00 1.139223545045e+00 1.139208020129e+00 1.139059146373e+00 1.138777041386e+00 1.138356496857e+00 1.137797830974e+00 1.137099213667e+00 1.136255159628e+00 1.135269871005e+00 1.134138181102e+00 1.132865647391e+00 1.131448944080e+00 1.129891933169e+00 1.128196305142e+00 1.126362462886e+00 1.124397424161e+00 1.122300760068e+00 1.120080748542e+00 1.117743724288e+00 1.115290812404e+00 1.112736087980e+00 1.110082584891e+00 1.107340009168e+00 1.104520258636e+00 1.101629942619e+00 1.098682914977e+00 1.095689866188e+00 1.092660500553e+00 1.089614983822e+00 1.086556753999e+00 1.083510851703e+00 1.080484008999e+00 1.077492605196e+00 1.074557126506e+00 1.071684049850e+00 1.068897281411e+00 1.066209534293e+00 1.063630518211e+00 1.061189111959e+00 1.058884674161e+00 1.056741338965e+00 1.054774713826e+00 1.052985023942e+00 1.051402697414e+00 1.050020939290e+00 1.048861414989e+00 1.047933842632e+00 1.047231121567e+00 1.046778771855e+00 1.046565934540e+00 1.046600962502e+00 1.046891211111e+00 1.047420817136e+00 1.048203067439e+00 1.049224475929e+00 1.050478163328e+00 1.051968147130e+00 1.053665474813e+00 1.055577250651e+00 1.057683886874e+00 1.059965797581e+00 1.062425064899e+00 1.065024206541e+00 1.067760455992e+00 1.070615505706e+00 1.073558749306e+00 1.076589802696e+00 1.079673090842e+00 1.082797837736e+00 1.085947646110e+00 1.089091352139e+00 1.092228888441e+00 1.095326175754e+00 1.098374706109e+00 1.101364458540e+00 1.104263700668e+00 1.107081035284e+00 1.109790726871e+00 1.112385405962e+00 1.114864871098e+00 1.117209189205e+00 1.119429075200e+00 1.121513329526e+00 1.123461371579e+00 1.125286120992e+00 1.126977703522e+00 1.128552618385e+00 1.130018733226e+00 1.131380614483e+00 1.132662674626e+00 1.133870903863e+00 1.135027217851e+00 1.136153924533e+00 1.137264513564e+00 1.138391035718e+00 1.139552584048e+00 1.140777248392e+00 1.142093453402e+00 1.143526846399e+00 1.145108219142e+00 1.146868554263e+00 1.148833910618e+00 1.151034251836e+00 1.153501295019e+00 1.156257213757e+00 1.159331811308e+00 1.162752920761e+00 1.166535707403e+00 1.170710310283e+00 1.175286651781e+00 1.180283406391e+00 1.185715222013e+00 1.191581755987e+00 1.197898228599e+00 1.204657351746e+00 1.211857217134e+00 1.219498242533e+00 1.227556911423e+00 1.236029265501e+00 1.244887685408e+00 1.254106756485e+00 1.263672030647e+00 1.273530917839e+00 1.283667027488e+00 1.294033375487e+00 1.304585029172e+00 1.315292127644e+00 1.326087885092e+00 1.336942460222e+00 1.347798430281e+00 1.358594648255e+00 1.369302202911e+00 1.379844883141e+00 1.390183863110e+00 1.400269998332e+00 1.410037586754e+00 1.419458392547e+00 1.428471733569e+00 1.437035875856e+00 1.445120902116e+00 1.452665597516e+00 1.459662185482e+00 1.466063541761e+00 1.471848395527e+00 1.477008379375e+00 1.481508444805e+00 1.485358586250e+00 1.488546920419e+00 1.491071305523e+00 1.492957436485e+00 1.494198019589e+00 1.494831559715e+00 1.494877331790e+00 1.494361907301e+00 1.493338509847e+00 1.491830737069e+00 1.489900045031e+00 1.487592211313e+00 1.484950373974e+00 1.482049797379e+00 1.478923009526e+00 1.475644209135e+00 1.472265022774e+00 1.468828643658e+00 1.465405423444e+00 1.462024494749e+00 1.458737750028e+00 1.455587276518e+00 1.452588006588e+00 1.449784394407e+00 1.447178276811e+00 1.444783847527e+00 1.442610819963e+00 1.440639084283e+00 1.438873735485e+00 1.437283225554e+00 1.435850218041e+00 1.434549727506e+00 1.433336833497e+00 1.432192940284e+00 1.431068060642e+00 1.429929591857e+00 1.428750263627e+00 1.427480410201e+00 1.426109102941e+00 1.424597355305e+00 1.422929136260e+00 1.421100793230e+00 1.419091360839e+00 1.416917741359e+00 1.414582772436e+00 1.412102184170e+00 1.409520502340e+00 1.406850174886e+00 1.404157351814e+00 1.401485579203e+00 1.398886597065e+00 1.396445939849e+00 1.394207660574e+00 1.392259818460e+00 1.390676803981e+00 1.389515044640e+00 1.388868208111e+00 1.388782150009e+00 1.389326014157e+00 1.390554677300e+00 1.392492230948e+00 1.395189891714e+00 1.398640966903e+00 1.402858422533e+00 1.407828997338e+00 1.413503527923e+00 1.419862034681e+00 1.426822839763e+00 1.434319388152e+00 1.442270135223e+00 1.450558387637e+00 1.459102664323e+00 1.467770553115e+00 1.476451255324e+00 1.485037160032e+00 1.493388118054e+00 1.501419255502e+00 1.509004215330e+00 1.516049392332e+00 1.522483153070e+00 1.528204696283e+00 1.533183610098e+00 1.537361715631e+00 1.540708721314e+00 1.543244025696e+00 1.544941732941e+00 1.545864189297e+00 1.546048132555e+00 1.545541170233e+00 1.544462561255e+00 1.542860621607e+00 1.540863045130e+00 1.538581885786e+00 1.536093280107e+00 1.533550179066e+00 1.531009615720e+00 1.528573760748e+00 1.526317134840e+00 1.524246337991e+00 1.522420062490e+00 1.520778249417e+00 1.519277544299e+00 1.517849200886e+00 1.516318214463e+00 1.514579303482e+00 1.512409687938e+00 1.509601096954e+00 1.505960572601e+00 1.501200391531e+00 1.495146917757e+00 1.487558371458e+00 1.478232176825e+00 1.467067994531e+00 1.453900418957e+00 1.438730859571e+00 1.421576804770e+00 1.402509458717e+00 1.381778229220e+00 1.359594151664e+00 1.336361488204e+00 1.312537384620e+00 1.288603579563e+00 1.265216430205e+00 1.242950706545e+00 1.222466395258e+00 1.204397068848e+00 1.189229443214e+00 1.177458284091e+00 1.169313537962e+00 1.164908019480e+00 1.164175846686e+00 1.166779526410e+00 1.172328040627e+00 1.180199512813e+00 1.189733779698e+00 1.200258785843e+00 1.211025945670e+00 1.221456390451e+00 1.230962074650e+00 1.239106074347e+00 1.245618209695e+00 1.250271372533e+00 1.253084541809e+00 1.254120060851e+00 1.253566093101e+00 1.251743780014e+00 1.248927503418e+00 1.245504962488e+00 1.241777530010e+00 1.237989521290e+00 1.234354247757e+00 1.230882365052e+00 1.227550753339e+00 1.224175296584e+00 1.220462936087e+00 1.216114595981e+00 1.210710208659e+00 1.203919351446e+00 1.195424185331e+00 1.184971265741e+00 1.172496267295e+00 1.157978796962e+00 1.141609578633e+00 1.123698952896e+00 1.104642322615e+00 1.085003322713e+00 1.065326462570e+00 1.046229248330e+00 1.028293176287e+00 1.012012219831e+00 9.978583848922e-01 9.861399267991e-01 9.771264734018e-01 9.709933464644e-01 9.678353318135e-01 9.677664781095e-01 9.707997455439e-01 9.769722556539e-01 9.862311830756e-01 9.984202514286e-01 1.013306889993e+00 1.030433803815e+00 1.049240996880e+00 1.068990949169e+00 1.088808078923e+00 1.107803443014e+00 1.125017605414e+00 1.139601677744e+00 1.150783271127e+00 1.157931736514e+00 1.160635867622e+00 1.158594849575e+00 1.151738617813e+00 1.140127413614e+00 1.123927092928e+00 1.103471696062e+00 1.079137701545e+00 1.051441986068e+00 1.024082780738e+00 9.898643677322e-01 9.575808583881e-01 9.337833319925e-01 9.167380251301e-01 8.984508661023e-01 8.728326212043e-01 8.419821944589e-01 8.151836310819e-01 8.008563971618e-01 7.983951895488e-01 7.990332472351e-01 7.948668504675e-01 7.863453918132e-01 7.815990182526e-01 7.882600216747e-01 8.051582390318e-01 8.230571133661e-01 8.333977879608e-01 8.356190091689e-01 8.369795270972e-01 8.453791882711e-01 8.614177736885e-01 8.777403205898e-01 8.864246515750e-01 8.865410819645e-01 8.852054313019e-01 8.913112228774e-01 9.071574963060e-01 9.262833737868e-01 9.398915579519e-01 9.448910416975e-01 9.461348720232e-01 9.511571220480e-01 9.619652719867e-01 9.716959234595e-01 9.679916760720e-01 9.144029286408e-01 8.156765219539e-01 7.836288597528e-01 8.622222919850e-01 9.484345641796e-01 9.473589858523e-01 8.617564921953e-01 7.855199382438e-01 8.089527205216e-01 8.849495265087e-01 9.087927093414e-01 8.510092761978e-01 7.794762832076e-01 7.919119374169e-01 8.742354887448e-01 9.222072430214e-01 8.782220426044e-01 7.782368103975e-01 7.313898371232e-01 7.958020019217e-01 8.864455676017e-01 9.068800254244e-01 8.403925391238e-01 7.509130827415e-01 7.332348124561e-01 7.971744893868e-01 8.600795953756e-01 8.642360669582e-01 8.212175257367e-01 7.899754074012e-01 8.112177480953e-01 8.548843282431e-01 8.639973497342e-01 8.204945693501e-01 7.663398844620e-01 7.733321559261e-01 8.545362916819e-01 9.411805393521e-01 9.650593644371e-01 9.108347191721e-01 8.273854815133e-01 8.047530809044e-01 8.780822937168e-01 9.764306426338e-01 1.018212046280e+00 9.809053248423e-01 9.103971768166e-01 8.909159310490e-01 9.553865785180e-01 1.040786879627e+00 1.070640051623e+00 1.022454714809e+00 9.392153393103e-01 9.030428391645e-01 9.528197290814e-01 1.033384859959e+00 1.068761931726e+00 1.030723313263e+00 9.511875657026e-01 9.008823669367e-01 9.237626772361e-01 9.829956392992e-01 1.010615824533e+00 9.765219007198e-01 9.078700344328e-01 8.693201886588e-01 8.986559341962e-01 9.579787505719e-01 9.836995525381e-01 9.501307975770e-01 8.855464658756e-01 8.506255468434e-01 8.781642094393e-01 9.345639334692e-01 9.667524874463e-01 9.543138087825e-01 9.164144829872e-01 8.894773485196e-01 8.938515583248e-01 9.199007624463e-01 9.472210389903e-01 9.643561681000e-01 9.688046240088e-01 9.611356264099e-01 9.466919031354e-01 9.400279379358e-01 9.570105472535e-01 9.949851827577e-01 1.028804438033e+00 1.033217820861e+00 1.007809605569e+00 9.824159103762e-01 9.914812235039e-01 1.033349440486e+00 1.068893252573e+00 1.063228718442e+00 1.018803008716e+00 9.766563573433e-01 9.797453977618e-01 1.021302875792e+00 1.050744987325e+00 1.028932814626e+00 9.631539082498e-01 9.052849538232e-01 9.062731649219e-01 9.536833956059e-01 9.876624278053e-01 9.683100184134e-01 9.067200652883e-01 8.541780876373e-01 8.537572371579e-01 8.912633869142e-01 9.199695064670e-01 9.158866833986e-01 8.910873065988e-01 8.705095327946e-01 8.630575678727e-01 8.607210992199e-01 8.622743208723e-01 8.793476423709e-01 9.121788885101e-01 9.353112715526e-01 9.218723980798e-01 8.786072840647e-01 8.533660630771e-01 8.876902913347e-01 9.554193526947e-01 9.908750649511e-01 9.589396356056e-01 8.856778736417e-01 8.436109271537e-01 9.016473216398e-01
 1.573187543577e+00 1.571840031617e+00 1.572674152103e+00 1.573725893818e+00 1.572773908627e+00 1.570436584418e+00 1.569234742925e+00 1.570096961526e+00 1.571112691670e+00 1.570157435023e+00 1.567824953947e+00 1.566654359884e+00 1.567577755224e+00 1.568552016095e+00 1.567443060577e+00 1.565078427491e+00 1.564041745679e+00 1.565000454753e+00 1.565838712601e+00 1.564679170581e+00 1.562431939793e+00 1.561485252926e+00 1.562431420277e+00 1.563250755224e+00 1.562060932879e+00 1.559752765090e+00 1.558818924747e+00 1.559846055099e+00 1.560625950881e+00 1.559259549589e+00 1.556867232369e+00 1.556022562094e+00 1.557132639597e+00 1.557870458061e+00 1.556429883821e+00 1.554058375384e+00 1.553343568783e+00 1.554555070947e+00 1.555198635983e+00 1.553553393000e+00 1.551167799784e+00 1.550674901001e+00 1.551971475939e+00 1.552350938916e+00 1.550402501255e+00 1.548022721970e+00 1.547710435240e+00 1.549020165042e+00 1.549216610725e+00 1.547136483018e+00 1.544818746525e+00 1.544621523059e+00 1.545896154278e+00 1.545960228870e+00 1.543932906802e+00 1.541899672645e+00 1.541870415603e+00 1.542979948401e+00 1.542850487014e+00 1.540968010128e+00 1.539277970089e+00 1.539371211887e+00 1.540272620604e+00 1.539884551510e+00 1.537969287600e+00 1.536433020162e+00 1.536574174080e+00 1.537275167804e+00 1.536647982530e+00 1.534677656855e+00 1.533156836470e+00 1.533195473500e+00 1.533758274668e+00 1.533115765773e+00 1.531186378053e+00 1.529605938959e+00 1.529486412623e+00 1.529948610980e+00 1.529409542939e+00 1.527699572840e+00 1.526173975132e+00 1.525869076285e+00 1.526215330623e+00 1.525862424580e+00 1.524448191404e+00 1.523009780570e+00 1.522553691997e+00 1.522752361842e+00 1.522491661332e+00 1.521354406878e+00 1.520058022213e+00 1.519453667661e+00 1.519469863242e+00 1.519267175082e+00 1.518335801131e+00 1.517125325088e+00 1.516391342829e+00 1.516219391956e+00 1.515996874827e+00 1.515229621721e+00 1.514115526854e+00 1.513249748534e+00 1.512891355371e+00 1.512658268654e+00 1.512028196259e+00 1.510996370566e+00 1.510038688012e+00 1.509497359308e+00 1.509200037202e+00 1.508701189686e+00 1.507805731179e+00 1.506791854546e+00 1.506074870990e+00 1.505695421815e+00 1.505282900586e+00 1.504529703169e+00 1.503532143422e+00 1.502659044558e+00 1.502125146449e+00 1.501742951275e+00 1.501136983380e+00 1.500200422917e+00 1.499226312214e+00 1.498528648589e+00 1.498071604775e+00 1.497542663891e+00 1.496710562656e+00 1.495701029560e+00 1.494847565958e+00 1.494271409084e+00 1.493739911684e+00 1.492988095800e+00 1.492027058471e+00 1.491095721091e+00 1.490365881877e+00 1.489757470434e+00 1.489044969895e+00 1.488150860925e+00 1.487226722544e+00 1.486416420299e+00 1.485696854597e+00 1.484956465049e+00 1.484129992432e+00 1.483259456439e+00 1.482424739186e+00 1.481635505174e+00 1.480837559217e+00 1.480020612435e+00 1.479210063739e+00 1.478400902631e+00 1.477580035634e+00 1.476747953733e+00 1.475911153161e+00 1.475089844361e+00 1.474287748601e+00 1.473473059223e+00 1.472630932421e+00 1.471784912002e+00 1.470940077944e+00 1.470098820627e+00 1.469270840044e+00 1.468444290137e+00 1.467596868825e+00 1.466729546691e+00 1.465856721789e+00 1.464999223322e+00 1.464167745842e+00 1.463328812703e+00 1.462450441736e+00 1.461558884657e+00 1.460689997639e+00 1.459838939683e+00 1.458979103240e+00 1.458096167166e+00 1.457203759624e+00 1.456330664008e+00 1.455469350703e+00 1.454584270398e+00 1.453681287588e+00 1.452792147129e+00 1.451920571673e+00 1.451044500589e+00 1.450150949832e+00 1.449245896590e+00 1.448351188735e+00 1.447470138928e+00 1.446580655128e+00 1.445678394162e+00 1.444781159470e+00 1.443889442825e+00 1.442994686906e+00 1.442091415094e+00 1.441178543658e+00 1.440271325579e+00 1.439371725138e+00 1.438468807633e+00 1.437553823380e+00 1.436633367932e+00 1.435712603025e+00 1.434796703566e+00 1.433884072566e+00 1.432961622300e+00 1.432029863289e+00 1.431100752526e+00 1.430175612736e+00 1.429250860504e+00 1.428317960975e+00 1.427379821064e+00 1.426442778433e+00 1.425515566614e+00 1.424581569182e+00 1.423634435398e+00 1.422692265822e+00 1.421756707925e+00 1.420821760718e+00 1.419874732272e+00 1.418918961642e+00 1.417970795839e+00 1.417035201180e+00 1.416088560309e+00 1.415126291652e+00 1.414164454645e+00 1.413212708740e+00 1.412261106461e+00 1.411297957576e+00 1.410323884840e+00 1.409355656797e+00 1.408392648550e+00 1.407422633785e+00 1.406440974779e+00 1.405459489712e+00 1.404479247336e+00 1.403497234537e+00 1.402509285173e+00 1.401515138998e+00 1.400523694443e+00 1.399532304202e+00 1.398532790881e+00 1.397530568658e+00 1.396529262489e+00 1.395525618917e+00 1.394520586293e+00 1.393509823273e+00 1.392495662782e+00 1.391483589069e+00 1.390469184327e+00 1.389448960526e+00 1.388428470672e+00 1.387407066523e+00 1.386380896953e+00 1.385353139967e+00 1.384323166234e+00 1.383289728404e+00 1.382254854729e+00 1.381216255985e+00 1.380174585614e+00 1.379133802426e+00 1.378087869761e+00 1.377037948547e+00 1.375986258965e+00 1.374932245033e+00 1.373875480086e+00 1.372816103170e+00 1.371751474333e+00 1.370685943147e+00 1.369619040651e+00 1.368546936177e+00 1.367473129032e+00 1.366397329787e+00 1.365316378308e+00 1.364234767898e+00 1.363149910421e+00 1.362059687743e+00 1.360968521145e+00 1.359873909285e+00 1.358775814669e+00 1.357677838998e+00 1.356572591193e+00 1.355463922765e+00 1.354356293260e+00 1.353241756820e+00 1.352125660129e+00 1.351005009070e+00 1.349880960108e+00 1.348755645983e+00 1.347626682866e+00 1.346491642128e+00 1.345355678495e+00 1.344216248507e+00 1.343072935224e+00 1.341926673382e+00 1.340775903394e+00 1.339619739208e+00 1.338462470781e+00 1.337301120828e+00 1.336137523036e+00 1.334969238694e+00 1.333796259173e+00 1.332619058718e+00 1.331439910957e+00 1.330256785482e+00 1.329071314777e+00 1.327879633307e+00 1.326682439958e+00 1.325483815132e+00 1.324282104302e+00 1.323073614706e+00 1.321865080078e+00 1.320648863224e+00 1.319428775166e+00 1.318207224558e+00 1.316978939530e+00 1.315747762570e+00 1.314511308477e+00 1.313270535511e+00 1.312026145348e+00 1.310777742403e+00 1.309522603929e+00 1.308265480382e+00 1.307001880530e+00 1.305734405299e+00 1.304463716400e+00 1.303183380123e+00 1.301900690013e+00 1.300614511077e+00 1.299322783335e+00 1.298026997536e+00 1.296725783853e+00 1.295416168678e+00 1.294103733832e+00 1.292788121382e+00 1.291468722550e+00 1.290144101008e+00 1.288812027160e+00 1.287473538022e+00 1.286131584439e+00 1.284783088246e+00 1.283432266955e+00 1.282076777335e+00 1.280710636036e+00 1.279339753891e+00 1.277961117400e+00 1.276578496666e+00 1.275191568521e+00 1.273797792168e+00 1.272397422092e+00 1.270989501200e+00 1.269574613885e+00 1.268154729733e+00 1.266729323136e+00 1.265300090369e+00 1.263863937254e+00 1.262419498336e+00 1.260968643476e+00 1.259511092065e+00 1.258048600416e+00 1.256583008295e+00 1.255109960396e+00 1.253626316277e+00 1.252137289838e+00 1.250639868165e+00 1.249138972579e+00 1.247631690937e+00 1.246116504929e+00 1.244591903081e+00 1.243059336806e+00 1.241519722389e+00 1.239976060157e+00 1.238423408972e+00 1.236862775925e+00 1.235293885600e+00 1.233715606350e+00 1.232132314440e+00 1.230540658294e+00 1.228941679859e+00 1.227335126164e+00 1.225719029014e+00 1.224096100843e+00 1.222465417527e+00 1.220826529931e+00 1.219179546778e+00 1.217525879613e+00 1.215863320612e+00 1.214192652183e+00 1.212511607740e+00 1.210823940007e+00 1.209129341305e+00 1.207425746751e+00 1.205714679747e+00 1.203990695599e+00 1.202259092216e+00 1.200521082972e+00 1.198775407594e+00 1.197020700219e+00 1.195254659000e+00 1.193477230591e+00 1.191692255736e+00 1.189900832723e+00 1.188101873037e+00 1.186289974870e+00 1.184465920024e+00 1.182633414343e+00 1.180794445388e+00 1.178946878903e+00 1.177088492893e+00 1.175217846651e+00 1.173336073494e+00 1.171448656491e+00 1.169551545668e+00 1.167644935037e+00 1.165725465466e+00 1.163795987346e+00 1.161859647820e+00 1.159912107845e+00 1.157954958640e+00 1.155986732702e+00 1.154006194547e+00 1.152019996580e+00 1.150023079294e+00 1.148013866621e+00 1.145994878248e+00 1.143963511703e+00 1.141926432151e+00 1.139877610634e+00 1.137816130773e+00 1.135745526662e+00 1.133660538761e+00 1.131569763617e+00 1.129469017800e+00 1.127353700544e+00 1.125230181469e+00 1.123091383358e+00 1.120946947200e+00 1.118792899219e+00 1.116622885812e+00 1.114444457147e+00 1.112252469543e+00 1.110050558251e+00 1.107842997895e+00 1.105618072316e+00 1.103385106116e+00 1.101138315060e+00 1.098882048556e+00 1.096617496913e+00 1.094336937284e+00 1.092048538496e+00 1.089746898702e+00 1.087433518213e+00 1.085113453315e+00 1.082777818925e+00 1.080434230516e+00 1.078077691518e+00 1.075707404098e+00 1.073330982627e+00 1.070939898486e+00 1.068540903855e+00 1.066127664330e+00 1.063701231479e+00 1.061268309466e+00 1.058822522177e+00 1.056367424251e+00 1.053899335823e+00 1.051417372334e+00 1.048929078766e+00 1.046428818043e+00 1.043917545964e+00 1.041395113111e+00 1.038859762628e+00 1.036314706496e+00 1.033760672598e+00 1.031194916650e+00 1.028617460468e+00 1.026029293317e+00 1.023430635990e+00 1.020823311302e+00 1.018202868667e+00 1.015574266589e+00 1.012932355899e+00 1.010280879941e+00 1.007622304176e+00 1.004949034869e+00 1.002269000587e+00 9.995779013760e-01 9.968739127409e-01 9.941663490259e-01 9.914414079796e-01 9.887122127221e-01 9.859712190111e-01 9.832183516024e-01 9.804634148257e-01 9.776897706934e-01 9.749142216867e-01 9.721262839777e-01 9.693259672308e-01 9.665269320067e-01 9.637057789854e-01 9.608855945846e-01 9.580533327498e-01 9.552085809912e-01 9.523680582074e-01 9.495027335334e-01 9.466437113184e-01 9.437700093507e-01 9.408846330035e-01 9.380047494022e-01 9.350988458784e-01 9.322030460119e-01 9.292902768628e-01 9.263692413094e-01 9.234536369148e-01 9.205109413407e-01 9.175836123733e-01 9.146353528461e-01 9.116839535451e-01 9.087353006262e-01 9.057623501686e-01 9.028056097762e-01 8.998263809763e-01 8.968473231626e-01 8.938721873471e-01 8.908735170223e-01 8.878925425662e-01 8.848886549811e-01 8.818889641896e-01 8.788910869928e-01 8.758714045786e-01 8.728708257217e-01 8.698470513028e-01 8.668318630649e-01 8.638153594993e-01 8.607841743025e-01 8.577690643443e-01 8.547347271550e-01 8.517092040145e-01 8.486804501958e-01 8.456432261205e-01 8.426195511549e-01 8.395795901398e-01 8.365502908873e-01 8.335184124380e-01 8.304822306726e-01 8.274553880554e-01 8.244204437828e-01 8.213930626280e-01 8.183656019537e-01 8.153359146779e-01 8.123157321185e-01 8.092907027095e-01 8.062731318776e-01 8.032580693894e-01 8.002437130364e-01 7.972371275159e-01 7.942307241768e-01 7.912302876443e-01 7.882360421318e-01 7.852439238756e-01 7.822602868895e-01 7.792793434504e-01 7.763035557277e-01 7.733409379133e-01 7.703766028867e-01 7.674259967424e-01 7.644802946870e-01 7.615394953590e-01 7.586135523367e-01 7.556869707163e-01 7.527773636130e-01 7.498735814580e-01 7.469762370533e-01 7.440954012982e-01 7.412158139967e-01 7.383567605066e-01 7.355026289935e-01 7.326579555139e-01 7.298320557090e-01 7.270084035540e-01 7.242045517179e-01 7.214071588889e-01 7.186242434734e-01 7.158589413258e-01 7.130982646691e-01 7.103602163402e-01 7.076306555130e-01 7.049151510407e-01 7.022182745555e-01 6.995295315636e-01 6.968615371449e-01 6.942054256670e-01 6.915648126591e-01 6.889428205346e-01 6.863320691499e-01 6.837428125602e-01 6.811671885234e-01 6.786076680238e-01 6.760668138468e-01 6.735378992460e-01 6.710309125851e-01 6.685400960475e-01 6.660658479304e-01 6.636115213727e-01 6.611711582472e-01 6.587511336313e-01 6.563491123014e-01 6.539629097691e-01 6.515973505144e-01 6.492460596943e-01 6.469178767852e-01 6.446046236255e-01 6.423081484008e-01 6.400352551841e-01 6.377747130267e-01 6.355365778079e-01 6.333150476657e-01 6.311096012519e-01 6.289259896200e-01 6.267547390699e-01 6.246061446586e-01 6.224732118596e-01 6.203572308632e-01 6.182605128439e-01 6.161784096821e-01 6.141165266512e-01 6.120686867495e-01 6.100370432702e-01 6.080234857809e-01 6.060229883794e-01 6.040409121008e-01 6.020739925194e-01 6.001209075490e-01 5.981834211507e-01 5.962584753668e-01 5.943483651088e-01 5.924530343104e-01 5.905674230454e-01 5.886977211222e-01 5.868381474823e-01 5.849899385065e-01 5.831547445195e-01 5.813275497272e-01 5.795128824415e-01 5.777045840487e-01 5.759074205379e-01 5.741185287139e-01 5.723340887327e-01 5.705599313683e-01 5.687895987530e-01 5.670259765779e-01 5.652666830844e-01 5.635107703940e-01 5.617592362577e-01 5.600104592248e-01 5.582612090042e-01 5.565152397617e-01 5.547682079454e-01 5.530211613125e-01 5.512718367500e-01 5.495201086157e-01 5.477664839365e-01 5.460078506412e-01 5.442444543794e-01 5.424763862181e-01 5.406997473200e-01 5.389176109237e-01 5.371254879901e-01 5.353248153516e-01 5.335142333951e-01 5.316905752811e-01 5.298580869101e-01 5.280102126203e-01 5.261493614138e-01 5.242731178812e-01 5.223811357956e-01 5.204733409997e-01 5.185484954747e-01 5.166039971524e-01 5.146419533758e-01 5.126568186075e-01 5.106523035172e-01 5.086263547131e-01 5.065749629083e-01 5.045037170870e-01 5.024039128079e-01 5.002812657249e-01 4.981316125123e-01 4.959527756840e-01 4.937488476258e-01 4.915146454965e-01 4.892513214848e-01 4.869569266399e-01 4.846293297484e-01 4.822731036012e-01 4.798821016867e-01 4.774580953849e-01 4.750014855408e-01 4.725062377531e-01 4.699789380615e-01 4.674134669504e-01 4.648119891721e-01 4.621748204084e-01 4.594945335182e-01 4.567821685582e-01 4.540262225428e-01 4.512315726995e-01 4.484011957197e-01 4.455253262059e-01 4.426142241692e-01 4.396591568379e-01 4.366629703553e-01 4.336286587941e-01 4.305483770624e-01 4.274322659324e-01 4.242718534405e-01 4.210685637263e-01 4.178298962088e-01 4.145430954254e-01 4.112212020580e-01 4.078569022647e-01 4.044511513957e-01 4.010112513324e-01 3.975246010559e-01 3.940061026939e-01 3.904468276443e-01 3.868487098556e-01 3.832215238324e-01 3.795516261181e-01 3.758530049400e-01 3.721231431530e-01 3.683551347386e-01 3.645661965178e-01 3.607414746402e-01 3.568964494988e-01 3.530253257757e-01 3.491280659803e-01 3.452186727176e-01 3.412822189923e-01 3.373367314905e-01 3.333792510391e-01 3.294058536211e-01 3.254363890716e-01 3.214549498148e-01 3.174786794536e-01 3.135074444297e-01 3.095390138557e-01 3.055917895807e-01 3.016561991971e-01 2.977457092863e-01 2.938664837299e-01 2.900119888029e-01 2.862076377426e-01 2.824402411815e-01 2.787278633900e-01 2.750782131517e-01 2.714848650686e-01 2.679771188731e-01 2.645436812783e-01 2.612030335480e-01 2.579642308869e-01 2.548248021163e-01 2.518126396522e-01 2.489194845823e-01 2.461648016892e-01 2.435602369323e-01 2.411031952869e-01 2.388237213757e-01 2.367118374091e-01 2.347904777869e-01 2.330673762822e-01 2.315422429977e-01 2.302427582809e-01 2.291585317355e-01 2.283090155856e-01 2.277010055678e-01 2.273313114230e-01 2.272225122023e-01 2.273614180287e-01 2.277639323119e-01 2.284302661372e-01 2.293520257004e-01 2.305491258858e-01 2.320009439343e-01 2.337184972056e-01 2.356979766106e-01 2.379240702244e-01 2.404114203471e-01 2.431335378314e-01 2.461013442064e-01 2.493012304494e-01 2.527190229854e-01 2.563657474804e-01 2.602115095222e-01 2.642641018007e-01 2.685105771185e-01 2.729334529050e-01 2.775429708231e-01 2.823084870069e-01 2.872377994450e-01 2.923196954393e-01 2.975341784034e-01 3.028947374682e-01 3.083699247613e-01 3.139705292173e-01 3.196831945437e-01 3.254904066719e-01 3.314062966083e-01 3.374019177714e-01 3.434857463711e-01 3.496496164803e-01 3.558758381767e-01 3.621795329090e-01 3.685326980307e-01 3.749464920815e-01 3.814126681635e-01 3.879135672342e-01 3.944679555435e-01 4.010469070196e-01 4.076606930958e-01 4.143071771684e-01 4.209666192860e-01 4.276579187913e-01 4.343582813519e-01 4.410707802615e-01 4.477997428004e-01 4.545246439915e-01 4.612651121137e-01 4.679985830389e-01 4.747303890527e-01 4.814631655863e-01 4.881794959666e-01 4.948967953774e-01 5.015968340584e-01 5.082842582146e-01 5.149631190789e-01 5.216130562790e-01 5.282555295295e-01 5.348724305211e-01 5.414651612315e-01 5.480426029974e-01 5.545834318248e-01 5.611118781998e-01 5.676066413933e-01 5.740709500295e-01 5.805180299090e-01 5.869238239240e-01 5.933077607405e-01 5.996589732680e-01 6.059736459184e-01 6.122671550960e-01 6.185167974272e-01 6.247429843796e-01 6.309378495161e-01 6.370911593336e-01 6.432250098812e-01 6.493148495006e-01 6.553776520031e-01 6.614091183215e-01 6.674005880211e-01 6.733715236629e-01 6.793003781454e-01 6.852040203936e-01 6.910794284417e-01 6.969143210408e-01 7.027316170224e-01 7.085082421576e-01 7.142602555362e-01 7.199866731312e-01 7.256749142374e-01 7.313477591132e-01 7.369844847852e-01 7.425963800194e-01 7.481875019823e-01 7.537420832369e-01 7.592835470944e-01 7.647920563901e-01 7.702758803989e-01 7.757422061623e-01 7.811739083450e-01 7.865938746896e-01 7.919834119139e-01 7.973499966603e-01 8.027027711957e-01 8.080202917215e-01 8.133269717767e-01 8.186064348914e-01 8.238590480393e-01 8.291006579714e-01 8.343068415889e-01 8.395014721093e-01 8.446696882410e-01 8.498109968848e-01 8.549397846261e-01 8.600343311728e-01 8.651124702740e-01 8.701674334633e-01 8.751884303740e-01 8.801966378411e-01 8.851681940349e-01 8.901177749410e-01 8.950438810894e-01 8.999331366269e-01 9.048057577233e-01 9.096395583976e-01 9.144484894788e-01 9.192283318813e-01 9.239663199716e-01 9.286819424100e-01 9.333547617418e-01 9.379960925409e-01 9.426060136645e-01 9.471695108197e-01 9.517062161772e-01 9.561960380368e-01 9.606469609362e-01 9.650625100393e-01 9.694258487196e-01 9.737555690506e-01 9.780368299024e-01 9.822719586122e-01 9.864681617209e-01 9.906082987486e-01 9.947102517612e-01 9.987619246738e-01 1.002762837020e+00 1.006721552937e+00 1.010621885523e+00 1.014478321090e+00 1.018284411077e+00 1.022035153223e+00 1.025745384152e+00 1.029395243733e+00 1.033000921899e+00 1.036555507674e+00 1.040057986089e+00 1.043515464580e+00 1.046916436576e+00 1.050273004726e+00 1.053582284000e+00 1.056835209546e+00 1.060050332029e+00 1.063213378704e+00 1.066331723065e+00 1.069407297104e+00 1.072432354483e+00 1.075420914124e+00 1.078359753873e+00 1.081258380849e+00 1.084118538437e+00 1.086931939609e+00 1.089712406028e+00 1.092448016952e+00 1.095146614439e+00 1.097811733234e+00 1.100432634853e+00 1.103022152266e+00 1.105573495732e+00 1.108085845511e+00 1.110567668327e+00 1.113006190195e+00 1.115414085190e+00 1.117782921322e+00 1.120113604137e+00 1.122410470831e+00 1.124663978069e+00 1.126880711198e+00 1.129055971302e+00 1.131185657776e+00 1.133276513475e+00 1.135317285661e+00 1.137311033419e+00 1.139255528216e+00 1.141144442256e+00 1.142982914294e+00 1.144757129206e+00 1.146472063969e+00 1.148125397883e+00 1.149703930730e+00 1.151216266320e+00 1.152649215871e+00 1.154003350077e+00 1.155275072646e+00 1.156455474308e+00 1.157548426783e+00 1.158542801274e+00 1.159436231049e+00 1.160228218337e+00 1.160904916528e+00 1.161472774978e+00 1.161921100422e+00 1.162247396113e+00 1.162450661573e+00 1.162523291912e+00 1.162464862141e+00 1.162270514860e+00 1.161937094224e+00 1.161462987009e+00 1.160844959582e+00 1.160083118713e+00 1.159175955688e+00 1.158121081728e+00 1.156923063043e+00 1.155575436805e+00 1.154084674979e+00 1.152451739883e+00 1.150675926720e+00 1.148765683189e+00 1.146719364344e+00 1.144547414167e+00 1.142250872652e+00 1.139838797530e+00 1.137319528076e+00 1.134695381307e+00 1.131982792097e+00 1.129186263960e+00 1.126316834829e+00 1.123389737204e+00 1.120411009098e+00 1.117400623973e+00 1.114366384515e+00 1.111322754242e+00 1.108291080147e+00 1.105275843246e+00 1.102303418945e+00 1.099385096801e+00 1.096532817159e+00 1.093774853364e+00 1.091113803377e+00 1.088576226729e+00 1.086178106515e+00 1.083925070153e+00 1.081849219475e+00 1.079947948566e+00 1.078248089427e+00 1.076759903536e+00 1.075486594720e+00 1.074455850754e+00 1.073661945347e+00 1.073118897137e+00 1.072841228969e+00 1.072816246352e+00 1.073067167906e+00 1.073581758974e+00 1.074360940103e+00 1.075415247403e+00 1.076718777177e+00 1.078287377033e+00 1.080102262135e+00 1.082149307423e+00 1.084436862962e+00 1.086927170674e+00 1.089623753927e+00 1.092506936168e+00 1.095550538109e+00 1.098756127952e+00 1.102084385534e+00 1.105530320927e+00 1.109071773683e+00 1.112676698661e+00 1.116346113237e+00 1.120040465178e+00 1.123748105109e+00 1.127457038340e+00 1.131128991937e+00 1.134770213147e+00 1.138344798198e+00 1.141844220776e+00 1.145261747126e+00 1.148566340443e+00 1.151767933800e+00 1.154842453947e+00 1.157783505595e+00 1.160597210409e+00 1.163263129784e+00 1.165793443748e+00 1.168184377838e+00 1.170432507281e+00 1.172556818128e+00 1.174549232389e+00 1.176430448127e+00 1.178209818662e+00 1.179894448417e+00 1.181513055344e+00 1.183071076788e+00 1.184596296089e+00 1.186109036915e+00 1.187630493785e+00 1.189187376954e+00 1.190805999163e+00 1.192513173131e+00 1.194333790612e+00 1.196301853112e+00 1.198441777710e+00 1.200781681710e+00 1.203354600366e+00 1.206182167507e+00 1.209296358654e+00 1.212717406887e+00 1.216470966334e+00 1.220581728003e+00 1.225058451878e+00 1.229928124999e+00 1.235198813197e+00 1.240877266925e+00 1.246978619846e+00 1.253493936141e+00 1.260433315065e+00 1.267783549972e+00 1.275532609971e+00 1.283679883738e+00 1.292188259836e+00 1.301049997371e+00 1.310234249090e+00 1.319704123233e+00 1.329441671779e+00 1.339389251119e+00 1.349521541464e+00 1.359792404610e+00 1.370140296692e+00 1.380543646628e+00 1.390927385393e+00 1.401251683412e+00 1.411468349371e+00 1.421507680477e+00 1.431338785213e+00 1.440894051080e+00 1.450125899233e+00 1.458996078165e+00 1.467434551916e+00 1.475419958166e+00 1.482898154423e+00 1.489830746958e+00 1.496198451930e+00 1.501950212057e+00 1.507081521838e+00 1.511565828829e+00 1.515383042151e+00 1.518543802017e+00 1.521025043848e+00 1.522849348781e+00 1.524021235006e+00 1.524551869800e+00 1.524482344212e+00 1.523822179362e+00 1.522621432396e+00 1.520920489178e+00 1.518750220956e+00 1.516181865195e+00 1.513248269211e+00 1.510017378017e+00 1.506548528394e+00 1.502885748373e+00 1.499107253942e+00 1.495254321557e+00 1.491387071900e+00 1.487567588500e+00 1.483823871333e+00 1.480218213944e+00 1.476775256258e+00 1.473525915835e+00 1.470504724044e+00 1.467711693892e+00 1.465169352031e+00 1.462871591614e+00 1.460810568106e+00 1.458984572838e+00 1.457358450016e+00 1.455920910110e+00 1.454637186557e+00 1.453469945518e+00 1.452399018674e+00 1.451368213404e+00 1.450359113433e+00 1.449328512902e+00 1.448241400472e+00 1.447082824696e+00 1.445812004137e+00 1.444422193997e+00 1.442901196865e+00 1.441233339917e+00 1.439441558141e+00 1.437515102148e+00 1.435487422489e+00 1.433387946898e+00 1.431236665438e+00 1.429100683270e+00 1.427007539433e+00 1.425024908311e+00 1.423220332108e+00 1.421637632321e+00 1.420372462072e+00 1.419471353628e+00 1.419005985724e+00 1.419054286404e+00 1.419650735668e+00 1.420871350927e+00 1.422744267205e+00 1.425304778084e+00 1.428583580583e+00 1.432566023599e+00 1.437267965341e+00 1.442653637745e+00 1.448685103617e+00 1.455324281291e+00 1.462480660772e+00 1.470097686854e+00 1.478074023502e+00 1.486301534656e+00 1.494693678890e+00 1.503106207728e+00 1.511447828557e+00 1.519587031666e+00 1.527401370218e+00 1.534803410926e+00 1.541654216568e+00 1.547885752835e+00 1.553403149481e+00 1.558120447884e+00 1.562013912731e+00 1.565004960229e+00 1.567093661235e+00 1.568277512296e+00 1.568541356107e+00 1.567960215166e+00 1.566544630154e+00 1.564376933440e+00 1.561551901181e+00 1.558124246624e+00 1.554241984074e+00 1.549980067569e+00 1.545450925662e+00 1.540785108808e+00 1.536030553878e+00 1.531315246835e+00 1.526671523693e+00 1.522125804480e+00 1.517721143542e+00 1.513373268853e+00 1.509065607694e+00 1.504680902314e+00 1.500067334678e+00 1.495109523643e+00 1.489562560343e+00 1.483264874594e+00 1.475993244809e+00 1.467504131381e+00 1.457660384042e+00 1.446226061614e+00 1.433097501351e+00 1.418200830916e+00 1.401459014683e+00 1.382987847614e+00 1.362856043940e+00 1.341299774029e+00 1.318649914680e+00 1.295246281404e+00 1.271641310591e+00 1.248348615384e+00 1.225986426027e+00 1.205243496400e+00 1.186692104138e+00 1.170984294251e+00 1.158587016221e+00 1.149852453365e+00 1.145010886103e+00 1.143989532809e+00 1.146630432533e+00 1.152505553802e+00 1.161047059252e+00 1.171627216470e+00 1.183455117566e+00 1.195839937568e+00 1.208047266135e+00 1.219430578516e+00 1.229505321060e+00 1.237811655673e+00 1.244125740593e+00 1.248307906677e+00 1.250340724153e+00 1.250397477547e+00 1.248649944668e+00 1.245428144789e+00 1.241056196949e+00 1.235840237756e+00 1.230124789760e+00 1.224092602193e+00 1.217909244616e+00 1.211604384954e+00 1.205067733461e+00 1.198162575815e+00 1.190587906017e+00 1.182068816684e+00 1.172308866626e+00 1.161016209141e+00 1.148056526870e+00 1.133325588916e+00 1.116909956602e+00 1.099047285281e+00 1.080072326747e+00 1.060528503449e+00 1.040984137013e+00 1.022110688976e+00 1.004584118913e+00 9.889838078080e-01 9.758620810548e-01 9.655608454062e-01 9.583153259401e-01 9.542031711743e-01 9.531423749434e-01 9.550286971438e-01 9.596407303893e-01 9.667921999206e-01 9.762771961306e-01 9.878582277005e-01 1.001328211262e+00 1.016349297775e+00 1.032547562030e+00 1.049426058906e+00 1.066341579890e+00 1.082619094332e+00 1.097456332441e+00 1.110092947307e+00 1.119793127173e+00 1.125898750810e+00 1.127949667920e+00 1.125581334841e+00 1.118665355472e+00 1.107240623874e+00 1.091475084681e+00 1.071743941199e+00 1.048487457954e+00 1.022292457352e+00 9.964630830645e-01 9.642300509188e-01 9.343096976212e-01 9.130730039727e-01 8.986167106808e-01 8.829378643228e-01 8.600958098053e-01 8.322871561928e-01 8.086272817019e-01 7.971050279900e-01 7.967445199103e-01 7.987771380354e-01 7.955732702691e-01 7.877916718763e-01 7.835021870681e-01 7.901061972851e-01 8.063569785012e-01 8.232291867668e-01 8.325119696379e-01 8.339329388980e-01 8.348450430005e-01 8.430727034908e-01 8.591068095117e-01 8.756215610482e-01 8.848694019629e-01 8.861120745529e-01 8.864724628524e-01 8.945677804382e-01 9.123069637689e-01 9.330532580336e-01 9.481173414263e-01 9.546122727309e-01 9.574454316073e-01 9.640292948338e-01 9.762139135043e-01 9.866778955197e-01 9.663757406523e-01 9.063512310518e-01 8.127715278505e-01 8.114002034031e-01 9.050869851318e-01 9.751507078249e-01 9.474762733237e-01 8.519037476607e-01 7.974387417070e-01 8.465303920366e-01 9.181481776909e-01 9.173075444084e-01 8.419039903814e-01 7.827274918909e-01 8.230269566135e-01 9.082118163289e-01 9.314391999835e-01 8.592779963756e-01 7.582846883041e-01 7.477167979847e-01 8.390294250426e-01 9.175906899384e-01 9.050345152588e-01 8.153848388869e-01 7.400507442753e-01 7.623322156045e-01 8.416683342426e-01 8.855488869995e-01 8.619776216149e-01 8.119360048531e-01 8.033215069376e-01 8.473357420050e-01 8.860004623337e-01 8.704722621433e-01 8.107500450872e-01 7.731044176938e-01 8.157789103551e-01 9.082375523019e-01 9.723942692432e-01 9.630964315564e-01 8.946575597785e-01 8.355476269687e-01 8.556997454410e-01 9.399512061107e-01 1.009934706002e+00 1.012879650798e+00 9.577205273937e-01 9.090775815995e-01 9.321046323045e-01 1.011433600145e+00 1.071458119843e+00 1.059910207674e+00 9.860132379013e-01 9.174244816751e-01 9.271533466891e-01 1.004652985951e+00 1.070651248146e+00 1.067381908942e+00 9.978709149955e-01 9.222725720348e-01 9.127596800262e-01 9.713095739170e-01 1.028361419781e+00 1.025694129532e+00 9.617533710728e-01 8.913939352593e-01 8.834875873980e-01 9.415667699603e-01 9.997363658615e-01 1.001699532820e+00 9.445059270166e-01 8.770863785762e-01 8.619361104886e-01 9.074244320321e-01 9.615320228293e-01 9.771845505967e-01 9.487946867082e-01 9.061072043132e-01 8.854470826399e-01 8.979703898822e-01 9.269005517987e-01 9.518551177662e-01 9.635556546903e-01 9.609137860572e-01 9.472313402885e-01 9.328659984982e-01 9.348146329680e-01 9.626604006654e-01 1.003188249005e+00 1.028642723072e+00 1.021923747249e+00 9.940200303309e-01 9.787545830261e-01 1.000349109353e+00 1.043546197791e+00 1.069046083401e+00 1.052749514103e+00 1.007324678585e+00 9.743639996507e-01 9.853351103759e-01 1.023509075052e+00 1.041960291056e+00 1.011485796677e+00 9.461310112257e-01 8.965102673566e-01 9.037383375328e-01 9.482138212239e-01 9.736705070956e-01 9.474437683404e-01 8.858408944871e-01 8.405843827343e-01 8.478013738316e-01 8.853312861144e-01 9.065998082061e-01 8.939676250315e-01 8.669780826277e-01 8.528450220589e-01 8.530615461808e-01 8.495655264854e-01 8.398164828009e-01 8.459569184125e-01 8.801151373291e-01 9.154156447513e-01 9.128613182671e-01 8.681888433167e-01 8.294576962710e-01 8.545922287543e-01 9.301253601905e-01 9.835145240092e-01 9.658722357692e-01 8.922127922692e-01 8.357420137242e-01 8.827349841600e-01
 1.575294555955e+00 1.573959179911e+00 1.574798087921e+00 1.575846563504e+00 1.574895404547e+00 1.572562566007e+00 1.571364770677e+00 1.572233462799e+00 1.573253806837e+00 1.572294279450e+00 1.569955314351e+00 1.568790494320e+00 1.569727388588e+00 1.570703110499e+00 1.569583749570e+00 1.567217987099e+00 1.566191844701e+00 1.567159052692e+00 1.567998378129e+00 1.566836053072e+00 1.564588482140e+00 1.563646001837e+00 1.564601476845e+00 1.565425287324e+00 1.564230034150e+00 1.561918591744e+00 1.560993370584e+00 1.562030936629e+00 1.562811275693e+00 1.561441069042e+00 1.559049592623e+00 1.558212814585e+00 1.559333013242e+00 1.560076957750e+00 1.558634421999e+00 1.556260459498e+00 1.555551652466e+00 1.556775759327e+00 1.557425106623e+00 1.555774655087e+00 1.553388701412e+00 1.552906594904e+00 1.554211142196e+00 1.554591128259e+00 1.552639198712e+00 1.550263628568e+00 1.549963872002e+00 1.551285926544e+00 1.551480909243e+00 1.549393796118e+00 1.547080250683e+00 1.546901861642e+00 1.548191287361e+00 1.548255363419e+00 1.546222384645e+00 1.544194856997e+00 1.544180570040e+00 1.545302551010e+00 1.545177392675e+00 1.543295556487e+00 1.541609518983e+00 1.541712247973e+00 1.542620627658e+00 1.542234269840e+00 1.540324365168e+00 1.538798738872e+00 1.538948330423e+00 1.539648206359e+00 1.539020765000e+00 1.537058608150e+00 1.535552075866e+00 1.535603982674e+00 1.536167430189e+00 1.535521339185e+00 1.533595439333e+00 1.532032782291e+00 1.531930875703e+00 1.532399064166e+00 1.531856541658e+00 1.530149603018e+00 1.528637128715e+00 1.528351826100e+00 1.528710184520e+00 1.528359073561e+00 1.526944304888e+00 1.525516581827e+00 1.525078074016e+00 1.525291055689e+00 1.525035586374e+00 1.523902806944e+00 1.522613973405e+00 1.522021892296e+00 1.522053488399e+00 1.521859723629e+00 1.520933865064e+00 1.519730370276e+00 1.519007685071e+00 1.518848548124e+00 1.518635995980e+00 1.517876881064e+00 1.516769122331e+00 1.515912987544e+00 1.515567603150e+00 1.515345147763e+00 1.514723515007e+00 1.513697995063e+00 1.512749713562e+00 1.512220298433e+00 1.511936597999e+00 1.511447054472e+00 1.510556846334e+00 1.509551392950e+00 1.508849360778e+00 1.508484140512e+00 1.508081468547e+00 1.507335407119e+00 1.506344674026e+00 1.505486021542e+00 1.504969411114e+00 1.504600697671e+00 1.504000212074e+00 1.503070444767e+00 1.502110680036e+00 1.501431546403e+00 1.500990077422e+00 1.500469089344e+00 1.499642296788e+00 1.498646620080e+00 1.497812683759e+00 1.497255112454e+00 1.496732210247e+00 1.495986367255e+00 1.495038860922e+00 1.494127047257e+00 1.493415956250e+00 1.492820292096e+00 1.492114017916e+00 1.491233640565e+00 1.490329195505e+00 1.489538979029e+00 1.488831488353e+00 1.488101418427e+00 1.487288896278e+00 1.486436267537e+00 1.485622948669e+00 1.484848355251e+00 1.484062118437e+00 1.483259105327e+00 1.482466654970e+00 1.481677189913e+00 1.480873546118e+00 1.480054947081e+00 1.479231968160e+00 1.478429030136e+00 1.477646028040e+00 1.476849342731e+00 1.476024042626e+00 1.475193195782e+00 1.474365832405e+00 1.473542906224e+00 1.472734615279e+00 1.471926564065e+00 1.471096027114e+00 1.470246673797e+00 1.469392604811e+00 1.468554919694e+00 1.467743681255e+00 1.466922812156e+00 1.466062983705e+00 1.465192547274e+00 1.464343705621e+00 1.463512074198e+00 1.462671681166e+00 1.461809454512e+00 1.460938916869e+00 1.460087597335e+00 1.459245599331e+00 1.458380003484e+00 1.457499732075e+00 1.456633480479e+00 1.455782398167e+00 1.454928440236e+00 1.454056077936e+00 1.453172819429e+00 1.452301828133e+00 1.451443215826e+00 1.450575893308e+00 1.449696902064e+00 1.448822916396e+00 1.447954879116e+00 1.447083310200e+00 1.446202877189e+00 1.445314494956e+00 1.444431228020e+00 1.443556336232e+00 1.442677858642e+00 1.441787016360e+00 1.440891494163e+00 1.439995969024e+00 1.439105459843e+00 1.438218836935e+00 1.437322120358e+00 1.436416210618e+00 1.435513958943e+00 1.434615985823e+00 1.433717913236e+00 1.432812119193e+00 1.431900745424e+00 1.430994056813e+00 1.430094581004e+00 1.429188205312e+00 1.428270504580e+00 1.427357029993e+00 1.426451753708e+00 1.425546243219e+00 1.424628717079e+00 1.423703147805e+00 1.422786929366e+00 1.421882417133e+00 1.420966181857e+00 1.420034801495e+00 1.419105762426e+00 1.418186192225e+00 1.417267284781e+00 1.416336126178e+00 1.415395976138e+00 1.414460137300e+00 1.413531747512e+00 1.412594754709e+00 1.411647873710e+00 1.410700689545e+00 1.409756251874e+00 1.408809730105e+00 1.407856345082e+00 1.406899104494e+00 1.405944140253e+00 1.404989392583e+00 1.404027124493e+00 1.403062428548e+00 1.402099045967e+00 1.401133940561e+00 1.400166881118e+00 1.399195612272e+00 1.398220973419e+00 1.397248535458e+00 1.396274085877e+00 1.395294838704e+00 1.394315325366e+00 1.393334941667e+00 1.392350307171e+00 1.391365469969e+00 1.390377378506e+00 1.389387355296e+00 1.388395674012e+00 1.387400850449e+00 1.386402715911e+00 1.385406963052e+00 1.384406467128e+00 1.383401158975e+00 1.382395823340e+00 1.381388061444e+00 1.380378234268e+00 1.379365637238e+00 1.378348898308e+00 1.377330426564e+00 1.376312784202e+00 1.375289503290e+00 1.374264538073e+00 1.373238954276e+00 1.372208523682e+00 1.371177374709e+00 1.370143971878e+00 1.369105162328e+00 1.368065880241e+00 1.367023651345e+00 1.365978834620e+00 1.364933430816e+00 1.363883385816e+00 1.362828589816e+00 1.361775334241e+00 1.360717255423e+00 1.359656068845e+00 1.358592028275e+00 1.357525281382e+00 1.356457455187e+00 1.355386203516e+00 1.354309610902e+00 1.353231780728e+00 1.352152261434e+00 1.351067928687e+00 1.349983034865e+00 1.348893210164e+00 1.347797718445e+00 1.346702728951e+00 1.345604206061e+00 1.344503377656e+00 1.343399720325e+00 1.342288982010e+00 1.341177008245e+00 1.340063320751e+00 1.338946040679e+00 1.337825575406e+00 1.336701789897e+00 1.335570988905e+00 1.334441209820e+00 1.333307202548e+00 1.332168738053e+00 1.331028559674e+00 1.329882609084e+00 1.328733233156e+00 1.327582877890e+00 1.326426845788e+00 1.325267359986e+00 1.324104045521e+00 1.322936975297e+00 1.321767355306e+00 1.320592629346e+00 1.319414040060e+00 1.318232165568e+00 1.317045575069e+00 1.315855139553e+00 1.314661139514e+00 1.313460058001e+00 1.312255932466e+00 1.311049330479e+00 1.309837700289e+00 1.308622787964e+00 1.307402001935e+00 1.306174879357e+00 1.304945475030e+00 1.303712780482e+00 1.302477479369e+00 1.301237300807e+00 1.299990267620e+00 1.298737309594e+00 1.297481250975e+00 1.296220665831e+00 1.294957278919e+00 1.293688288985e+00 1.292412755754e+00 1.291131040472e+00 1.289842120886e+00 1.288550309554e+00 1.287254301115e+00 1.285952114172e+00 1.284645522734e+00 1.283330255848e+00 1.282008727005e+00 1.280683121250e+00 1.279353941047e+00 1.278019157248e+00 1.276681235170e+00 1.275333305194e+00 1.273979191288e+00 1.272620647173e+00 1.271256611687e+00 1.269890615554e+00 1.268517611226e+00 1.267134907077e+00 1.265748129788e+00 1.264352131111e+00 1.262953710409e+00 1.261550302191e+00 1.260137051296e+00 1.258719045840e+00 1.257291385083e+00 1.255856862725e+00 1.254419078645e+00 1.252974256080e+00 1.251520213915e+00 1.250060886924e+00 1.248590666292e+00 1.247116874111e+00 1.245634833299e+00 1.244146546494e+00 1.242651437721e+00 1.241147474584e+00 1.239636277940e+00 1.238118864290e+00 1.236592739024e+00 1.235061791076e+00 1.233521366084e+00 1.231974731983e+00 1.230419824135e+00 1.228855243697e+00 1.227284619350e+00 1.225706883767e+00 1.224121713612e+00 1.222529552336e+00 1.220925178375e+00 1.219311980351e+00 1.217695472333e+00 1.216070102789e+00 1.214436737928e+00 1.212792062649e+00 1.211137210661e+00 1.209475729635e+00 1.207808086147e+00 1.206132142681e+00 1.204445294213e+00 1.202745257917e+00 1.201038550701e+00 1.199326377833e+00 1.197603562030e+00 1.195872857847e+00 1.194129000402e+00 1.192375543319e+00 1.190615923913e+00 1.188846917916e+00 1.187070182079e+00 1.185279413449e+00 1.183479372869e+00 1.181674310210e+00 1.179857377496e+00 1.178031613313e+00 1.176194280260e+00 1.174345325947e+00 1.172492334560e+00 1.170627450121e+00 1.168750975195e+00 1.166864973485e+00 1.164968074156e+00 1.163064450073e+00 1.161149508690e+00 1.159223150982e+00 1.157286502296e+00 1.155336841422e+00 1.153382090015e+00 1.151416741060e+00 1.149436943045e+00 1.147449114659e+00 1.145447786888e+00 1.143440426978e+00 1.141422669403e+00 1.139388861094e+00 1.137348632114e+00 1.135293068125e+00 1.133230040259e+00 1.131159003638e+00 1.129071863232e+00 1.126977613417e+00 1.124868159213e+00 1.122750286264e+00 1.120623360269e+00 1.118481385027e+00 1.116331704690e+00 1.114166819160e+00 1.111993335975e+00 1.109811342686e+00 1.107613891931e+00 1.105408681837e+00 1.103189958461e+00 1.100958997528e+00 1.098720050847e+00 1.096467383674e+00 1.094205613336e+00 1.091930785905e+00 1.089642874324e+00 1.087347540258e+00 1.085038971405e+00 1.082721208454e+00 1.080389783975e+00 1.078044540340e+00 1.075693593557e+00 1.073328919104e+00 1.070953690684e+00 1.068567135361e+00 1.066167855121e+00 1.063756921587e+00 1.061337548522e+00 1.058906545411e+00 1.056464459497e+00 1.054008357733e+00 1.051543138925e+00 1.049069227386e+00 1.046580568344e+00 1.044083727295e+00 1.041572752617e+00 1.039052961454e+00 1.036524560013e+00 1.033981256507e+00 1.031430224920e+00 1.028866483977e+00 1.026292064589e+00 1.023711610301e+00 1.021111881257e+00 1.018509549973e+00 1.015893272435e+00 1.013265011580e+00 1.010634053778e+00 1.007982627903e+00 1.005330390416e+00 1.002663041096e+00 9.999836542012e-01 9.973035007974e-01 9.946004351239e-01 9.918996638414e-01 9.891826530040e-01 9.864555000592e-01 9.837286904694e-01 9.809773401835e-01 9.782315607851e-01 9.754683874113e-01 9.726959055296e-01 9.699245336211e-01 9.671265200443e-01 9.643394655366e-01 9.615312851851e-01 9.587163929241e-01 9.559032874798e-01 9.530649303667e-01 9.502387350707e-01 9.473896383288e-01 9.445371209720e-01 9.416860528720e-01 9.388085154545e-01 9.359473651253e-01 9.330606721824e-01 9.301746129633e-01 9.272887947272e-01 9.243796843284e-01 9.214865664658e-01 9.185677957523e-01 9.156533307854e-01 9.127362263536e-01 9.097991614946e-01 9.068783970331e-01 9.039321206351e-01 9.009939385727e-01 8.980514230270e-01 8.950939130466e-01 8.921499774108e-01 8.891837602177e-01 8.862271364272e-01 8.832640684694e-01 8.802918335442e-01 8.773291302046e-01 8.743511324729e-01 8.713801267124e-01 8.684045676834e-01 8.654241486672e-01 8.624511356214e-01 8.594654994768e-01 8.564887660342e-01 8.535082800933e-01 8.505239978975e-01 8.475466912299e-01 8.445633859100e-01 8.415848858861e-01 8.386078713547e-01 8.356274406341e-01 8.326553247401e-01 8.296812472016e-01 8.267085396936e-01 8.237428346562e-01 8.207741857828e-01 8.178143871434e-01 8.148552491031e-01 8.118975158996e-01 8.089520141607e-01 8.060022851858e-01 8.030643146224e-01 8.001296654188e-01 7.971977094893e-01 7.942782211585e-01 7.913556471866e-01 7.884479394987e-01 7.855454839180e-01 7.826469545169e-01 7.797623164187e-01 7.768768463643e-01 7.740100221145e-01 7.711460994966e-01 7.682901839978e-01 7.654497491382e-01 7.626110184055e-01 7.597902032373e-01 7.569734450037e-01 7.541698297902e-01 7.513810906709e-01 7.485961428714e-01 7.458322456021e-01 7.430735511792e-01 7.403292833292e-01 7.376006736544e-01 7.348781129111e-01 7.321769162317e-01 7.294836811464e-01 7.268055623658e-01 7.241452078968e-01 7.214943296336e-01 7.188627020501e-01 7.162439084046e-01 7.136410705069e-01 7.110539908871e-01 7.084805802423e-01 7.059248582881e-01 7.033863510312e-01 7.008617687181e-01 6.983583943127e-01 6.958675113637e-01 6.933962319806e-01 6.909418621397e-01 6.885020617919e-01 6.860847212035e-01 6.836789337206e-01 6.812974561612e-01 6.789310300552e-01 6.765798680112e-01 6.742528230809e-01 6.719377392707e-01 6.696462458218e-01 6.673704099478e-01 6.651110886135e-01 6.628751451088e-01 6.606513009724e-01 6.584515914813e-01 6.562665199978e-01 6.540987955880e-01 6.519538645955e-01 6.498236426349e-01 6.477137688552e-01 6.456199368144e-01 6.435426150864e-01 6.414859787287e-01 6.394439153572e-01 6.374205066872e-01 6.354152434673e-01 6.334243698202e-01 6.314528958677e-01 6.294942454741e-01 6.275534574487e-01 6.256301068709e-01 6.237178315650e-01 6.218246288137e-01 6.199445806790e-01 6.180769525027e-01 6.162265364061e-01 6.143857265027e-01 6.125622024662e-01 6.107475547633e-01 6.089468369998e-01 6.071570980147e-01 6.053755383889e-01 6.036083827791e-01 6.018489240385e-01 6.000985369762e-01 5.983573885870e-01 5.966222972033e-01 5.948965876821e-01 5.931763892149e-01 5.914614558022e-01 5.897530928883e-01 5.880461190168e-01 5.863455679368e-01 5.846477734153e-01 5.829490993813e-01 5.812566459733e-01 5.795585443390e-01 5.778646502651e-01 5.761684957786e-01 5.744693281713e-01 5.727695012341e-01 5.710627711314e-01 5.693535662903e-01 5.676384200681e-01 5.659149300527e-01 5.641877408066e-01 5.624505039635e-01 5.607036617271e-01 5.589473158149e-01 5.571791228466e-01 5.554002958459e-01 5.536084449316e-01 5.518034795993e-01 5.499842694843e-01 5.481462278410e-01 5.462940161718e-01 5.444240845154e-01 5.425350194388e-01 5.406298464266e-01 5.386994932624e-01 5.367526154513e-01 5.347820975291e-01 5.327859007661e-01 5.307702836457e-01 5.287260721096e-01 5.266601837583e-01 5.245660668335e-01 5.224417731831e-01 5.202934750450e-01 5.181138834585e-01 5.159047612719e-01 5.136661654280e-01 5.113932849987e-01 5.090918286036e-01 5.067536303679e-01 5.043840797883e-01 5.019813194167e-01 4.995370995753e-01 4.970659859410e-01 4.945509241029e-01 4.920019578792e-01 4.894168971785e-01 4.867897994263e-01 4.841278504716e-01 4.814241536935e-01 4.786814402103e-01 4.759009970209e-01 4.730746898437e-01 4.702144599439e-01 4.673089090509e-01 4.643623772875e-01 4.613788316021e-01 4.583465937684e-01 4.552807665173e-01 4.521681531722e-01 4.490153068345e-01 4.458255268310e-01 4.425865671578e-01 4.393148095118e-01 4.359976879447e-01 4.326404212635e-01 4.292491267132e-01 4.258112605266e-01 4.223420026893e-01 4.188334009339e-01 4.152841985531e-01 4.117060476055e-01 4.080858227409e-01 4.044392813365e-01 4.007572309015e-01 3.970418601843e-01 3.933051673726e-01 3.895304816193e-01 3.857379827984e-01 3.819189670872e-01 3.780749221819e-01 3.742194035856e-01 3.703378228284e-01 3.664478046034e-01 3.625434163481e-01 3.586263487187e-01 3.547119229040e-01 3.507856678819e-01 3.468670171740e-01 3.429532111263e-01 3.390413225708e-01 3.351524186656e-01 3.312713382228e-01 3.274175040656e-01 3.235928095857e-01 3.197921752373e-01 3.160408703112e-01 3.123234221510e-01 3.086621895783e-01 3.050584473483e-01 3.015117135496e-01 2.980433054591e-01 2.946447860989e-01 2.913354362248e-01 2.881216340369e-01 2.850007375513e-01 2.820013783889e-01 2.791097518051e-01 2.763514168404e-01 2.737305448923e-01 2.712462548685e-01 2.689279675977e-01 2.667640783132e-01 2.647765207682e-01 2.629711769195e-01 2.613493115868e-01 2.599367716938e-01 2.587205917573e-01 2.577237031315e-01 2.569510521326e-01 2.563959640516e-01 2.560866686299e-01 2.560061008381e-01 2.561731380368e-01 2.565891279135e-01 2.572459521016e-01 2.581638330653e-01 2.593224386074e-01 2.607394464416e-01 2.624054287999e-01 2.643127518584e-01 2.664756666362e-01 2.688712029091e-01 2.715092989751e-01 2.743792822033e-01 2.774701814400e-01 2.807923759158e-01 2.843184207764e-01 2.880564523577e-01 2.919969732461e-01 2.961214629967e-01 3.004431471943e-01 3.049304595990e-01 3.095947363015e-01 3.144214585971e-01 3.193945830645e-01 3.245251073741e-01 3.297848710154e-01 3.351804632714e-01 3.407016470604e-01 3.463318402207e-01 3.520845202359e-01 3.579274136331e-01 3.638740482190e-01 3.699130151640e-01 3.760260195182e-01 3.822303700976e-01 3.884946705331e-01 3.948305452604e-01 4.012308459183e-01 4.076776443119e-01 4.141878329462e-01 4.207348022718e-01 4.273271389892e-01 4.339595172382e-01 4.406153826110e-01 4.473137141683e-01 4.540273945319e-01 4.607633234208e-01 4.675233114175e-01 4.742870705428e-01 4.810734125651e-01 4.878597246383e-01 4.946544171165e-01 5.014557636756e-01 5.082466586296e-01 5.150456282460e-01 5.218321756217e-01 5.286115418792e-01 5.353880347437e-01 5.421403449166e-01 5.488924175623e-01 5.556211348096e-01 5.623330355331e-01 5.690340620824e-01 5.757046955476e-01 5.823628284678e-01 5.889928837834e-01 5.955975677898e-01 6.021861520358e-01 6.087362946983e-01 6.152710560373e-01 6.217748887313e-01 6.282473612634e-01 6.347007828365e-01 6.411131408670e-01 6.475046892292e-01 6.538642989034e-01 6.601872199872e-01 6.664917398370e-01 6.727542929396e-01 6.789950847905e-01 6.852034071012e-01 6.913759202090e-01 6.975298094583e-01 7.036405229791e-01 7.097285439090e-01 7.157866098142e-01 7.218083968611e-01 7.278117336681e-01 7.337752394992e-01 7.397159236948e-01 7.456309655802e-01 7.515079856058e-01 7.573696243380e-01 7.631939089785e-01 7.689936541617e-01 7.747713662158e-01 7.805121094293e-01 7.862383561728e-01 7.919294821898e-01 7.975961580335e-01 8.032450468317e-01 8.088554845231e-01 8.144531514442e-01 8.200176226985e-01 8.255561641481e-01 8.310778578110e-01 8.365621804380e-01 8.420310292789e-01 8.474692260752e-01 8.528809468779e-01 8.582750048109e-01 8.636313943153e-01 8.689715072121e-01 8.742805677589e-01 8.795582061460e-01 8.848183912435e-01 8.900386075714e-01 8.952369567547e-01 9.004065186810e-01 9.055393814938e-01 9.106531006621e-01 9.157237339627e-01 9.207700067120e-01 9.257829780267e-01 9.307534223690e-01 9.357011138910e-01 9.406006784106e-01 9.454698024717e-01 9.503045104269e-01 9.550909225105e-01 9.598491820778e-01 9.645567451315e-01 9.692260592826e-01 9.738561000173e-01 9.784332788176e-01 9.829742647392e-01 9.874632119974e-01 9.919055246811e-01 9.963058485940e-01 1.000647127812e+00 1.004948993536e+00 1.009194673598e+00 1.013389222464e+00 1.017537753619e+00 1.021623534953e+00 1.025664615515e+00 1.029648498578e+00 1.033575702441e+00 1.037456518892e+00 1.041272978650e+00 1.045043757745e+00 1.048756588088e+00 1.052411593663e+00 1.056021455099e+00 1.059565686462e+00 1.063063245847e+00 1.066507056377e+00 1.069891641257e+00 1.073232281729e+00 1.076514736648e+00 1.079749556839e+00 1.082936844713e+00 1.086067670857e+00 1.089158442836e+00 1.092195152281e+00 1.095186044750e+00 1.098136210379e+00 1.101034608656e+00 1.103898260392e+00 1.106712807803e+00 1.109488746875e+00 1.112228260806e+00 1.114920702283e+00 1.117583869323e+00 1.120204937454e+00 1.122787355679e+00 1.125340355663e+00 1.127851690842e+00 1.130334738266e+00 1.132779444990e+00 1.135189646153e+00 1.137572202588e+00 1.139914694958e+00 1.142226173978e+00 1.144502972448e+00 1.146740990312e+00 1.148948698355e+00 1.151114526455e+00 1.153245355137e+00 1.155334816005e+00 1.157380177995e+00 1.159388737553e+00 1.161345240291e+00 1.163255233688e+00 1.165116786937e+00 1.166920192756e+00 1.168671658668e+00 1.170358275423e+00 1.171984549357e+00 1.173542571727e+00 1.175026104650e+00 1.176439615772e+00 1.177770419296e+00 1.179016110374e+00 1.180179231313e+00 1.181242136656e+00 1.182211977838e+00 1.183077926193e+00 1.183835862281e+00 1.184486486693e+00 1.185018284578e+00 1.185433580691e+00 1.185722114468e+00 1.185882693327e+00 1.185912294594e+00 1.185803674792e+00 1.185558661976e+00 1.185172023121e+00 1.184639306703e+00 1.183964720614e+00 1.183139158354e+00 1.182166174393e+00 1.181045408150e+00 1.179774088021e+00 1.178357538013e+00 1.176793511758e+00 1.175086086282e+00 1.173237962212e+00 1.171253338824e+00 1.169139416988e+00 1.166894992369e+00 1.164534858815e+00 1.162059829477e+00 1.159480185875e+00 1.156807833395e+00 1.154047469601e+00 1.151214657798e+00 1.148318705446e+00 1.145371275910e+00 1.142390116938e+00 1.139380769561e+00 1.136368787162e+00 1.133363346401e+00 1.130377728988e+00 1.127437836760e+00 1.124549290985e+00 1.121738023549e+00 1.119018406845e+00 1.116403822362e+00 1.113923893402e+00 1.111580072317e+00 1.109400148823e+00 1.107400925304e+00 1.105587051228e+00 1.103990931056e+00 1.102612264182e+00 1.101468477038e+00 1.100580977821e+00 1.099939960731e+00 1.099578459186e+00 1.099487707029e+00 1.099673938576e+00 1.100156232919e+00 1.100912652582e+00 1.101967342519e+00 1.103305547453e+00 1.104919396796e+00 1.106821921641e+00 1.108982012545e+00 1.111407285040e+00 1.114081110144e+00 1.116981803600e+00 1.120114626360e+00 1.123442617442e+00 1.126961901023e+00 1.130652454180e+00 1.134482697342e+00 1.138452560714e+00 1.142523200353e+00 1.146682082362e+00 1.150913487241e+00 1.155178186298e+00 1.159477889005e+00 1.163774247178e+00 1.168052741970e+00 1.172303988048e+00 1.176488469056e+00 1.180612871282e+00 1.184646415745e+00 1.188573869061e+00 1.192397237403e+00 1.196085412093e+00 1.199644937708e+00 1.203065282554e+00 1.206332273580e+00 1.209456913010e+00 1.212424369208e+00 1.215245811148e+00 1.217921156195e+00 1.220451589434e+00 1.222855418178e+00 1.225131346123e+00 1.227298607205e+00 1.229370781339e+00 1.231360290687e+00 1.233290401112e+00 1.235179625917e+00 1.237048609860e+00 1.238920341026e+00 1.240821794634e+00 1.242777495212e+00 1.244813018756e+00 1.246958602639e+00 1.249238902919e+00 1.251685496490e+00 1.254323178965e+00 1.257178633935e+00 1.260284100943e+00 1.263655187751e+00 1.267323117522e+00 1.271309376010e+00 1.275626338797e+00 1.280303388576e+00 1.285342079142e+00 1.290763208496e+00 1.296571607070e+00 1.302765633990e+00 1.309357335478e+00 1.316330448837e+00 1.323684481109e+00 1.331407124711e+00 1.339473903368e+00 1.347879804340e+00 1.356583004846e+00 1.365564808091e+00 1.374793085839e+00 1.384217846878e+00 1.393818650956e+00 1.403537966543e+00 1.413330820456e+00 1.423160547427e+00 1.432957389577e+00 1.442692300894e+00 1.452295296288e+00 1.461718728358e+00 1.470918535127e+00 1.479820387787e+00 1.488395705203e+00 1.496584247756e+00 1.504334171989e+00 1.511617528687e+00 1.518371968275e+00 1.524577623067e+00 1.530195813094e+00 1.535191143626e+00 1.539557095971e+00 1.543258014961e+00 1.546294968578e+00 1.548662160341e+00 1.550350486322e+00 1.551386022290e+00 1.551764931221e+00 1.551519148420e+00 1.550677400822e+00 1.549259342781e+00 1.547322969232e+00 1.544897273610e+00 1.542036255618e+00 1.538800950420e+00 1.535229034709e+00 1.531401450805e+00 1.527362232333e+00 1.523174982133e+00 1.518913112941e+00 1.514614053627e+00 1.510351903081e+00 1.506172389768e+00 1.502116146734e+00 1.498243578061e+00 1.494571245841e+00 1.491143519762e+00 1.487978499849e+00 1.485082623967e+00 1.482481660727e+00 1.480154937754e+00 1.478107323667e+00 1.476324767298e+00 1.474775334985e+00 1.473450677248e+00 1.472301919359e+00 1.471308151556e+00 1.470434985018e+00 1.469630816842e+00 1.468881973900e+00 1.468134644829e+00 1.467364593524e+00 1.466548963547e+00 1.465647204254e+00 1.464661875163e+00 1.463564696239e+00 1.462355925672e+00 1.461046795250e+00 1.459628534497e+00 1.458143458904e+00 1.456598114705e+00 1.455032643757e+00 1.453497744872e+00 1.452018662759e+00 1.450674471400e+00 1.449507124080e+00 1.448575188111e+00 1.447959937989e+00 1.447699771912e+00 1.447875267218e+00 1.448538514692e+00 1.449734141061e+00 1.451527013345e+00 1.453927882105e+00 1.456983212765e+00 1.460700480022e+00 1.465069792069e+00 1.470098958134e+00 1.475733993063e+00 1.481949203337e+00 1.488686322681e+00 1.495855509119e+00 1.503403384612e+00 1.511204245549e+00 1.519171422298e+00 1.527193998127e+00 1.535134104056e+00 1.542905990291e+00 1.550354601757e+00 1.557382457653e+00 1.563880294935e+00 1.569713247681e+00 1.574825009906e+00 1.579095669192e+00 1.582463801251e+00 1.584891977704e+00 1.586297306268e+00 1.586706632816e+00 1.586083322108e+00 1.584446773447e+00 1.581858653186e+00 1.578326664360e+00 1.573966751499e+00 1.568840836400e+00 1.563039000658e+00 1.556709019684e+00 1.549911915477e+00 1.542804297770e+00 1.535485413824e+00 1.528028480559e+00 1.520566993023e+00 1.513109138819e+00 1.505722776248e+00 1.498411467701e+00 1.491107382712e+00 1.483801945679e+00 1.476337316354e+00 1.468609183473e+00 1.460465707357e+00 1.451678037092e+00 1.442119726574e+00 1.431541107194e+00 1.419776011148e+00 1.406699214915e+00 1.392121441947e+00 1.376044076120e+00 1.358411802837e+00 1.339290531652e+00 1.318872676111e+00 1.297328902965e+00 1.275056376837e+00 1.252448120190e+00 1.229995711922e+00 1.208335348800e+00 1.188021122994e+00 1.169741035543e+00 1.154095924502e+00 1.141598106150e+00 1.132724136965e+00 1.127671559178e+00 1.126553673033e+00 1.129219136511e+00 1.135305110559e+00 1.144347973621e+00 1.155638345078e+00 1.168482097373e+00 1.182094720903e+00 1.195696562425e+00 1.208637554990e+00 1.220257127657e+00 1.230098205538e+00 1.237806103546e+00 1.243128679386e+00 1.246037771341e+00 1.246535995562e+00 1.244808621781e+00 1.241112225292e+00 1.235716236438e+00 1.229003267598e+00 1.221251652289e+00 1.212761731243e+00 1.203749090005e+00 1.194294388937e+00 1.184458188001e+00 1.174119060872e+00 1.163133735168e+00 1.151307531637e+00 1.138381624471e+00 1.124215998681e+00 1.108665110983e+00 1.091730049052e+00 1.073570532571e+00 1.054437996757e+00 1.034821371159e+00 1.015271820130e+00 9.964736317530e-01 9.791713473194e-01 9.640336991798e-01 9.517092062021e-01 9.426257299264e-01 9.370446298096e-01 9.350133429363e-01 9.363332341125e-01 9.407158336602e-01 9.477053315967e-01 9.568606662526e-01 9.677501739565e-01 9.799518361069e-01 9.931647309729e-01 1.007054681707e+00 1.021335235881e+00 1.035690750418e+00 1.049697071135e+00 1.062922762875e+00 1.074791892687e+00 1.084719837923e+00 1.092104676800e+00 1.096343677095e+00 1.096988581738e+00 1.093654892170e+00 1.086167504122e+00 1.074539943173e+00 1.058924415531e+00 1.039718854025e+00 1.017416918581e+00 9.926714912335e-01 9.683827916197e-01 9.382074321279e-01 9.108090373661e-01 8.923930482211e-01 8.808693143903e-01 8.682059683936e-01 8.486057186875e-01 8.243831518707e-01 8.044778417270e-01 7.963966539185e-01 7.987385447212e-01 8.026978550483e-01 8.009181005627e-01 7.942720315640e-01 7.907657589440e-01 7.975586450595e-01 8.133236019300e-01 8.292559260286e-01 8.374910251983e-01 8.380205837214e-01 8.382822758981e-01 8.460486402966e-01 8.617513034037e-01 8.781384471347e-01 8.876228290632e-01 8.895939820292e-01 8.911279235515e-01 9.005753724041e-01 9.195278926084e-01 9.412488876687e-01 9.571856946877e-01 9.646435672690e-01 9.686216263728e-01 9.766324381970e-01 9.913655647672e-01 1.008269148857e+00 9.680140539383e-01 8.938766479223e-01 8.168904063019e-01 8.477841910261e-01 9.478035854649e-01 9.964941372504e-01 9.443250587955e-01 8.472572253729e-01 8.204316235853e-01 8.893021981799e-01 9.501191085056e-01 9.247860818125e-01 8.381476330260e-01 7.969482067178e-01 8.589707108505e-01 9.379419716838e-01 9.348763483298e-01 8.420932349752e-01 7.530891468354e-01 7.794235673511e-01 8.823564799703e-01 9.381159663747e-01 8.925307029860e-01 7.899249883872e-01 7.412338783077e-01 7.986562983052e-01 8.790562181310e-01 8.972353776621e-01 8.498424370854e-01 8.034049792503e-01 8.214464091994e-01 8.792148163006e-01 9.043749677677e-01 8.664072529283e-01 8.047441534285e-01 7.981865740285e-01 8.708862938421e-01 9.572422824594e-01 9.877889617203e-01 9.472207880364e-01 8.805813233797e-01 8.632013990251e-01 9.217272555165e-01 9.994835408510e-01 1.029166818921e+00 9.923984502202e-01 9.308499494501e-01 9.182102876903e-01 9.810562762559e-01 1.061690184017e+00 1.088415524896e+00 1.037724577211e+00 9.501748434675e-01 9.095993226835e-01 9.607735043119e-01 1.048462181217e+00 1.090206202892e+00 1.052327791555e+00 9.665124899346e-01 9.113432161763e-01 9.406751849491e-01 1.014631622511e+00 1.054103525499e+00 1.020893939275e+00 9.406347886551e-01 8.869193599509e-01 9.136224089681e-01 9.858110808104e-01 1.027762357161e+00 1.001228206522e+00 9.276931006949e-01 8.721312099645e-01 8.848117922282e-01 9.422623454564e-01 9.834597777477e-01 9.761660725708e-01 9.333519480509e-01 8.941163154172e-01 8.872941643171e-01 9.078401744351e-01 9.329440427508e-01 9.482854412300e-01 9.519880443089e-01 9.456447768859e-01 9.321792386359e-01 9.217763075578e-01 9.302652015658e-01 9.623245601139e-01 9.999033609775e-01 1.016909521364e+00 1.004249602038e+00 9.806532379753e-01 9.781213580407e-01 1.007852121388e+00 1.045697582925e+00 1.058311064616e+00 1.034725628601e+00 9.957445816705e-01 9.770318071530e-01 9.935267353464e-01 1.021688684278e+00 1.024640621760e+00 9.868056102436e-01 9.280697538420e-01 8.917828759491e-01 9.036298616328e-01 9.393254750927e-01 9.522361898683e-01 9.200831408819e-01 8.633515931604e-01 8.294686926605e-01 8.436145630852e-01 8.779428117814e-01 8.902111952447e-01 8.703238311419e-01 8.437136320562e-01 8.373203686955e-01 8.446694045334e-01 8.397507625189e-01 8.196087017163e-01 8.151405135364e-01 8.491345392133e-01 8.941120907277e-01 9.011421906891e-01 8.567123828826e-01 8.072612568207e-01 8.227571371160e-01 9.025526910953e-01 9.706017010401e-01 9.674879790559e-01 8.985283055507e-01 8.334351562259e-01 8.735927624702e-01
 1.576274714376e+00 1.574948923420e+00 1.575787814804e+00 1.576828347454e+00 1.575875252647e+00 1.573545852394e+00 1.572347935332e+00 1.573218801867e+00 1.574240875457e+00 1.573273874025e+00 1.570925470176e+00 1.569763595131e+00 1.570710716207e+00 1.571681322229e+00 1.570550010906e+00 1.568181445231e+00 1.567161818996e+00 1.568133537641e+00 1.568969836063e+00 1.567802717405e+00 1.565551310640e+00 1.564610103829e+00 1.565571100272e+00 1.566394178861e+00 1.565190661907e+00 1.562873353862e+00 1.561953233181e+00 1.562996944764e+00 1.563772483095e+00 1.562397060079e+00 1.560003364975e+00 1.559171656289e+00 1.560297041662e+00 1.561042348000e+00 1.559595579041e+00 1.557215397844e+00 1.556510449662e+00 1.557742689785e+00 1.558391921326e+00 1.556733792072e+00 1.554346144196e+00 1.553868781158e+00 1.555178969683e+00 1.555553799547e+00 1.553596500101e+00 1.551222043789e+00 1.550930900173e+00 1.552260015284e+00 1.552449916479e+00 1.550352482388e+00 1.548040667904e+00 1.547877123750e+00 1.549175964036e+00 1.549235836600e+00 1.547195847665e+00 1.545170177527e+00 1.545166453460e+00 1.546296081731e+00 1.546171894928e+00 1.544286408377e+00 1.542601321741e+00 1.542709910972e+00 1.543619751592e+00 1.543231740431e+00 1.541323444367e+00 1.539805520108e+00 1.539958594172e+00 1.540652991135e+00 1.540021520606e+00 1.538063961533e+00 1.536568950736e+00 1.536627602422e+00 1.537188491295e+00 1.536533981073e+00 1.534608929249e+00 1.533059665494e+00 1.532971185863e+00 1.533439654566e+00 1.532890665082e+00 1.531182604805e+00 1.529680380323e+00 1.529409203533e+00 1.529775464295e+00 1.529421366557e+00 1.528002559424e+00 1.526581542606e+00 1.526157566177e+00 1.526378331361e+00 1.526125519339e+00 1.524991696723e+00 1.523706822402e+00 1.523123592293e+00 1.523165257444e+00 1.522975635767e+00 1.522051627923e+00 1.520851350478e+00 1.520135195309e+00 1.519984116229e+00 1.519777404738e+00 1.519021815508e+00 1.517916264577e+00 1.517065423781e+00 1.516727982730e+00 1.516512139416e+00 1.515893444760e+00 1.514870947995e+00 1.513927593561e+00 1.513406057356e+00 1.513130675310e+00 1.512645974960e+00 1.511756343753e+00 1.510755099609e+00 1.510063140473e+00 1.509707429676e+00 1.509310359061e+00 1.508565787749e+00 1.507579001277e+00 1.506728994625e+00 1.506225178766e+00 1.505864439423e+00 1.505265405626e+00 1.504338395838e+00 1.503388503373e+00 1.502722372521e+00 1.502292039878e+00 1.501773050802e+00 1.500948714726e+00 1.499961050247e+00 1.499143765426e+00 1.498597357615e+00 1.498078883634e+00 1.497334844656e+00 1.496396863007e+00 1.495499198552e+00 1.494802858162e+00 1.494213406723e+00 1.493509522978e+00 1.492637121595e+00 1.491749490857e+00 1.490973238269e+00 1.490274131078e+00 1.489547693907e+00 1.488744934683e+00 1.487907052322e+00 1.487108412474e+00 1.486344410961e+00 1.485563259097e+00 1.484770480479e+00 1.483992554778e+00 1.483216592598e+00 1.482426068172e+00 1.481615714804e+00 1.480801455077e+00 1.480011264785e+00 1.479243959746e+00 1.478459390227e+00 1.477645872489e+00 1.476826305380e+00 1.476010543180e+00 1.475201258802e+00 1.474407587252e+00 1.473611731526e+00 1.472793335115e+00 1.471957992623e+00 1.471117455763e+00 1.470294471615e+00 1.469498029326e+00 1.468690663087e+00 1.467844838541e+00 1.466989602314e+00 1.466156781736e+00 1.465338976842e+00 1.464513391807e+00 1.463666785923e+00 1.462812631987e+00 1.461978048338e+00 1.461150652118e+00 1.460298923554e+00 1.459435924787e+00 1.458587688662e+00 1.457752497333e+00 1.456915121515e+00 1.456058661889e+00 1.455192351176e+00 1.454339146996e+00 1.453498285139e+00 1.452647005368e+00 1.451787381499e+00 1.450931386850e+00 1.450081298996e+00 1.449227680927e+00 1.448365115052e+00 1.447495565040e+00 1.446631722956e+00 1.445776810944e+00 1.444915463935e+00 1.444044670303e+00 1.443168764242e+00 1.442293445576e+00 1.441423731731e+00 1.440556479834e+00 1.439680332896e+00 1.438795323842e+00 1.437914337016e+00 1.437038598208e+00 1.436161453202e+00 1.435278337906e+00 1.434387651385e+00 1.433505329981e+00 1.432629370397e+00 1.431745070527e+00 1.430850400669e+00 1.429960703238e+00 1.429081351436e+00 1.428198983155e+00 1.427305121243e+00 1.426404858589e+00 1.425515236140e+00 1.424635856660e+00 1.423745929538e+00 1.422839404426e+00 1.421937353854e+00 1.421045426658e+00 1.420153400154e+00 1.419249178897e+00 1.418335829283e+00 1.417429101333e+00 1.416528969445e+00 1.415619325229e+00 1.414702279019e+00 1.413784202389e+00 1.412869549522e+00 1.411952770321e+00 1.411029603960e+00 1.410103252763e+00 1.409179619711e+00 1.408255985536e+00 1.407325239336e+00 1.406392323748e+00 1.405461583919e+00 1.404530765206e+00 1.403595333982e+00 1.402657129366e+00 1.401717273510e+00 1.400779307682e+00 1.399839192083e+00 1.398894792016e+00 1.397951310794e+00 1.397006462177e+00 1.396058798155e+00 1.395110008929e+00 1.394159092030e+00 1.393206872552e+00 1.392253217244e+00 1.391296503779e+00 1.390337528497e+00 1.389380902527e+00 1.388419447159e+00 1.387454366734e+00 1.386489221071e+00 1.385522869553e+00 1.384554253837e+00 1.383583100808e+00 1.382608429157e+00 1.381633351871e+00 1.380657843029e+00 1.379678775086e+00 1.378697050004e+00 1.377716470643e+00 1.376730803887e+00 1.375745530333e+00 1.374757548842e+00 1.373764806063e+00 1.372772989774e+00 1.371778166621e+00 1.370780431213e+00 1.369783501453e+00 1.368781023275e+00 1.367777175807e+00 1.366772512566e+00 1.365764757392e+00 1.364753709938e+00 1.363741147558e+00 1.362725874028e+00 1.361710882142e+00 1.360692151971e+00 1.359668345520e+00 1.358644113722e+00 1.357618862345e+00 1.356590320497e+00 1.355560234682e+00 1.354525164449e+00 1.353487120437e+00 1.352448564245e+00 1.351407242159e+00 1.350364307367e+00 1.349319539734e+00 1.348268190859e+00 1.347215246001e+00 1.346161944347e+00 1.345104843839e+00 1.344046300830e+00 1.342983367325e+00 1.341916291319e+00 1.340848526812e+00 1.339777446931e+00 1.338705062361e+00 1.337628528273e+00 1.336548146195e+00 1.335464864361e+00 1.334379434186e+00 1.333291972555e+00 1.332199548895e+00 1.331105372282e+00 1.330006162447e+00 1.328906358152e+00 1.327801956310e+00 1.326694001262e+00 1.325583212294e+00 1.324469091985e+00 1.323351080843e+00 1.322229856045e+00 1.321102723454e+00 1.319972714077e+00 1.318841725372e+00 1.317705357240e+00 1.316567009584e+00 1.315423364813e+00 1.314274034056e+00 1.313123161415e+00 1.311970415429e+00 1.310813109010e+00 1.309653578056e+00 1.308486627401e+00 1.307316600662e+00 1.306142748781e+00 1.304964598580e+00 1.303784253371e+00 1.302600836034e+00 1.301408169949e+00 1.300212780753e+00 1.299011067001e+00 1.297804812288e+00 1.296597139308e+00 1.295383925078e+00 1.294164600064e+00 1.292940138781e+00 1.291708038508e+00 1.290474073104e+00 1.289236161595e+00 1.287993301066e+00 1.286748887072e+00 1.285494545703e+00 1.284234181900e+00 1.282970779503e+00 1.281703075487e+00 1.280433495883e+00 1.279157491838e+00 1.277872976719e+00 1.276583235527e+00 1.275287342719e+00 1.273988414363e+00 1.272686353031e+00 1.271373108193e+00 1.270057070827e+00 1.268731781587e+00 1.267400411798e+00 1.266066846606e+00 1.264725224567e+00 1.263378105155e+00 1.262022023191e+00 1.260660321880e+00 1.259293005499e+00 1.257919407002e+00 1.256538670546e+00 1.255153472256e+00 1.253758545103e+00 1.252358935631e+00 1.250952406718e+00 1.249537405119e+00 1.248118565865e+00 1.246692251254e+00 1.245258818397e+00 1.243818001261e+00 1.242369443887e+00 1.240914090620e+00 1.239452335427e+00 1.237984357484e+00 1.236508847245e+00 1.235023358076e+00 1.233529280582e+00 1.232031428313e+00 1.230527636543e+00 1.229013884809e+00 1.227489874850e+00 1.225956702072e+00 1.224418350493e+00 1.222873738300e+00 1.221321135760e+00 1.219758270303e+00 1.218182670470e+00 1.216602004553e+00 1.215015237170e+00 1.213419330313e+00 1.211815444321e+00 1.210198241012e+00 1.208573827877e+00 1.206943088077e+00 1.205303506502e+00 1.203655735972e+00 1.201995302859e+00 1.200325912168e+00 1.198651961509e+00 1.196967175827e+00 1.195273863033e+00 1.193568510880e+00 1.191853866176e+00 1.190133989679e+00 1.188403442702e+00 1.186661853785e+00 1.184910354793e+00 1.183148295163e+00 1.181381407753e+00 1.179603092312e+00 1.177813249129e+00 1.176013939985e+00 1.174201305811e+00 1.172385406376e+00 1.170557258067e+00 1.168717384903e+00 1.166868013902e+00 1.165006044946e+00 1.163139068812e+00 1.161260882931e+00 1.159367664479e+00 1.157468298062e+00 1.155552855281e+00 1.153632841847e+00 1.151702071216e+00 1.149756917891e+00 1.147805024699e+00 1.145837681307e+00 1.143862097037e+00 1.141878043763e+00 1.139879186077e+00 1.137873047386e+00 1.135851030204e+00 1.133820979186e+00 1.131782018831e+00 1.129729006728e+00 1.127668035715e+00 1.125591285295e+00 1.123505473270e+00 1.121411067071e+00 1.119301991456e+00 1.117184789370e+00 1.115054293115e+00 1.112909785567e+00 1.110759786772e+00 1.108594561933e+00 1.106421836280e+00 1.104234154272e+00 1.102032962741e+00 1.099826038311e+00 1.097604624342e+00 1.095373403877e+00 1.093130894718e+00 1.090873217722e+00 1.088607456572e+00 1.086330101710e+00 1.084041858336e+00 1.081742681356e+00 1.079428097677e+00 1.077106113051e+00 1.074773613388e+00 1.072426645222e+00 1.070070301560e+00 1.067700626979e+00 1.065320619803e+00 1.062932552125e+00 1.060528414544e+00 1.058117357128e+00 1.055691951789e+00 1.053256067673e+00 1.050812903463e+00 1.048350717621e+00 1.045885501029e+00 1.043404061340e+00 1.040911764712e+00 1.038415592554e+00 1.035899050952e+00 1.033380927610e+00 1.030845830772e+00 1.028299492616e+00 1.025750249549e+00 1.023178369942e+00 1.020608288450e+00 1.018019740066e+00 1.015421869615e+00 1.012822428270e+00 1.010197864017e+00 1.007578589463e+00 1.004939351581e+00 1.002292035705e+00 9.996433392465e-01 9.969679322671e-01 9.943024283551e-01 9.916136963966e-01 9.889187597893e-01 9.862234736798e-01 9.835016734104e-01 9.807925482858e-01 9.780571324015e-01 9.753193044865e-01 9.725804511167e-01 9.698133305713e-01 9.670631531390e-01 9.642847585406e-01 9.615067908973e-01 9.587268373679e-01 9.559220773173e-01 9.531336571554e-01 9.503152884788e-01 9.475025436080e-01 9.446834419996e-01 9.418452521289e-01 9.390203028813e-01 9.361688120754e-01 9.333244649625e-01 9.304730973872e-01 9.276060346860e-01 9.247507658763e-01 9.218702111746e-01 9.190000562261e-01 9.161197127574e-01 9.132290971531e-01 9.103474613081e-01 9.074470523673e-01 9.045541223325e-01 9.016524343783e-01 8.987451683929e-01 8.958443139773e-01 8.929270520999e-01 8.900185369300e-01 8.871024708872e-01 8.841839186708e-01 8.812680123314e-01 8.783440212466e-01 8.754236502711e-01 8.725019600861e-01 8.695768806010e-01 8.666560817457e-01 8.637323601286e-01 8.608081608464e-01 8.578883829671e-01 8.549628753933e-01 8.520453253955e-01 8.491264895374e-01 8.462071467379e-01 8.432963717399e-01 8.403806624861e-01 8.374745933506e-01 8.345688039890e-01 8.316641156404e-01 8.287703789315e-01 8.258704567424e-01 8.229844211408e-01 8.200999082536e-01 8.172180863171e-01 8.143488174321e-01 8.114760159076e-01 8.086205155279e-01 8.057640303799e-01 8.029142146569e-01 8.000787528991e-01 7.972408626723e-01 7.944211421778e-01 7.916027885005e-01 7.887950873896e-01 7.860009691212e-01 7.832082765849e-01 7.804346547010e-01 7.776644366908e-01 7.749072752233e-01 7.721630657138e-01 7.694231998623e-01 7.667032761177e-01 7.639898593917e-01 7.612894495892e-01 7.586041439850e-01 7.559283577108e-01 7.532687065579e-01 7.506219469889e-01 7.479876323734e-01 7.453701788829e-01 7.427630213862e-01 7.401733087899e-01 7.375989884849e-01 7.350370194463e-01 7.324959098994e-01 7.299651525879e-01 7.274537240577e-01 7.249585945783e-01 7.224759335737e-01 7.200158668594e-01 7.175668686599e-01 7.151395062064e-01 7.127281469366e-01 7.103314813401e-01 7.079583296187e-01 7.055967290220e-01 7.032579645210e-01 7.009347022374e-01 6.986281758954e-01 6.963443372373e-01 6.940738467336e-01 6.918260617986e-01 6.895956241128e-01 6.873809577024e-01 6.851893866725e-01 6.830121755754e-01 6.808580374568e-01 6.787202869277e-01 6.765984727828e-01 6.744986791445e-01 6.724163528518e-01 6.703514289208e-01 6.683070740050e-01 6.662776181273e-01 6.642699788124e-01 6.622761919206e-01 6.603012439724e-01 6.583471756893e-01 6.564050911230e-01 6.544848985020e-01 6.525776781141e-01 6.506881516786e-01 6.488154515859e-01 6.469561715259e-01 6.451168413446e-01 6.432882984314e-01 6.414771745788e-01 6.396795767445e-01 6.378936038048e-01 6.361246194924e-01 6.343664109514e-01 6.326201126301e-01 6.308887672891e-01 6.291642785638e-01 6.274538604499e-01 6.257527492835e-01 6.240606216711e-01 6.223789362900e-01 6.207023960046e-01 6.190368176061e-01 6.173767142546e-01 6.157211950615e-01 6.140772924960e-01 6.124299136815e-01 6.107915013655e-01 6.091567102575e-01 6.075210757582e-01 6.058908690127e-01 6.042573601047e-01 6.026280241256e-01 6.009956515719e-01 5.993602898269e-01 5.977264992765e-01 5.960860010699e-01 5.944416438061e-01 5.927939769367e-01 5.911373464583e-01 5.894772959652e-01 5.878053238011e-01 5.861274280226e-01 5.844416502978e-01 5.827391007325e-01 5.810303303280e-01 5.793053208683e-01 5.775686681287e-01 5.758201887994e-01 5.740505986187e-01 5.722709197362e-01 5.704699569123e-01 5.686512522704e-01 5.668157601712e-01 5.649559416620e-01 5.630803436485e-01 5.611789211866e-01 5.592543485751e-01 5.573101070667e-01 5.553360008704e-01 5.533405530996e-01 5.513173696200e-01 5.492646432721e-01 5.471884090594e-01 5.450768547137e-01 5.429407378499e-01 5.407720586920e-01 5.385689920945e-01 5.363402214213e-01 5.340704541725e-01 5.317727878086e-01 5.294388008371e-01 5.270667356223e-01 5.246645900839e-01 5.222193343799e-01 5.197421930533e-01 5.172254500874e-01 5.146668968304e-01 5.120765287528e-01 5.094406314848e-01 5.067675406343e-01 5.040566698438e-01 5.012998566463e-01 4.985088496515e-01 4.956717424750e-01 4.927957936608e-01 4.898806046946e-01 4.869174230527e-01 4.839220947722e-01 4.808772149466e-01 4.777940928235e-01 4.746739630780e-01 4.715047791264e-01 4.683040937280e-01 4.650574705332e-01 4.617722617413e-01 4.584505520423e-01 4.550848194636e-01 4.516870881216e-01 4.482498216361e-01 4.447743630027e-01 4.412710490543e-01 4.377231288804e-01 4.341524561110e-01 4.305440330454e-01 4.269060268298e-01 4.232457486809e-01 4.195484798820e-01 4.158353623533e-01 4.120941379408e-01 4.083306158258e-01 4.045566292653e-01 4.007553227610e-01 3.969490197903e-01 3.931294658493e-01 3.892970577220e-01 3.854688244986e-01 3.816271490790e-01 3.777963658822e-01 3.739683050792e-01 3.701455290034e-01 3.663460523654e-01 3.625522133794e-01 3.587901257799e-01 3.550533763433e-01 3.513442812197e-01 3.476806595547e-01 3.440511285934e-01 3.404758343901e-01 3.369561980723e-01 3.334910512144e-01 3.301048242567e-01 3.267822498474e-01 3.235487709577e-01 3.204046428031e-01 3.173483268192e-01 3.144083102907e-01 3.115693808251e-01 3.088575283901e-01 3.062715912749e-01 3.038171827691e-01 3.015177062027e-01 2.993597621605e-01 2.973695333006e-01 2.955492344271e-01 2.938977004867e-01 2.924414872535e-01 2.911674308808e-01 2.900982247485e-01 2.892347968418e-01 2.885764518723e-01 2.881470350041e-01 2.879280337589e-01 2.879434260314e-01 2.881899802283e-01 2.886622822821e-01 2.893820727209e-01 2.903291612786e-01 2.915207993078e-01 2.929512375696e-01 2.946118395769e-01 2.965205219494e-01 2.986524230950e-01 3.010221097655e-01 3.036186740476e-01 3.064317102110e-01 3.094755199384e-01 3.127219509559e-01 3.161834343199e-01 3.198475210248e-01 3.237006429961e-01 3.277540474525e-01 3.319813342695e-01 3.363891834582e-01 3.409680268207e-01 3.457006741875e-01 3.506014289296e-01 3.556375593380e-01 3.608225830523e-01 3.661423948252e-01 3.715806055882e-01 3.771515362891e-01 3.828258503219e-01 3.886136231168e-01 3.945021158981e-01 4.004779006324e-01 4.065551588355e-01 4.127035593538e-01 4.189355828469e-01 4.252407009621e-01 4.316019860513e-01 4.380395432315e-01 4.445213797743e-01 4.510581511616e-01 4.576452879180e-01 4.642654168143e-01 4.709350612110e-01 4.776288267893e-01 4.843560834372e-01 4.911144412831e-01 4.978853464169e-01 5.046859660937e-01 5.114926236102e-01 5.183150730994e-01 5.251525099633e-01 5.319834297105e-01 5.388317683811e-01 5.456716085287e-01 5.525137242242e-01 5.593576297627e-01 5.661840098144e-01 5.730135125303e-01 5.798256112737e-01 5.866255879948e-01 5.934193669185e-01 6.001852531138e-01 6.069471296538e-01 6.136827369501e-01 6.204004606026e-01 6.271048209880e-01 6.337738008257e-01 6.404317173287e-01 6.470601948216e-01 6.536611541152e-01 6.602464346717e-01 6.667945608615e-01 6.733261097099e-01 6.798266313048e-01 6.862951006186e-01 6.927481091777e-01 6.991600751227e-01 7.055517116028e-01 7.119132138211e-01 7.182410093836e-01 7.245510598140e-01 7.308199896124e-01 7.370687799422e-01 7.432896488670e-01 7.494734160470e-01 7.556414830380e-01 7.617697048144e-01 7.678748912932e-01 7.739537304622e-01 7.799974589106e-01 7.860240535588e-01 7.920120281980e-01 7.979773211148e-01 8.039184963756e-01 8.098221975096e-01 8.157116679609e-01 8.215631724336e-01 8.273893910372e-01 8.331939686741e-01 8.389606364067e-01 8.447108808083e-01 8.504247886438e-01 8.561123038171e-01 8.617792824403e-01 8.674049718361e-01 8.730156598905e-01 8.785883018548e-01 8.841310216197e-01 8.896530783696e-01 8.951319333680e-01 9.005909157262e-01 9.060135459644e-01 9.114013661619e-01 9.167669568094e-01 9.220862839310e-01 9.273819588384e-01 9.326402069807e-01 9.378553220375e-01 9.430462387646e-01 9.481874136547e-01 9.532961588389e-01 9.583680522406e-01 9.633904650280e-01 9.683832526447e-01 9.733229423977e-01 9.782238296423e-01 9.830820764539e-01 9.878862304738e-01 9.926536991341e-01 9.973642965727e-01 1.002027950500e+00 1.006646261985e+00 1.011202798681e+00 1.015719768848e+00 1.020174940282e+00 1.024576711499e+00 1.028930976731e+00 1.033217095465e+00 1.037456504661e+00 1.041633550977e+00 1.045751977319e+00 1.049818241678e+00 1.053816887336e+00 1.057765307413e+00 1.061650050639e+00 1.065472736296e+00 1.069246139273e+00 1.072947023488e+00 1.076597096917e+00 1.080187053050e+00 1.083712611196e+00 1.087189727541e+00 1.090598984649e+00 1.093958867491e+00 1.097262313313e+00 1.100504741960e+00 1.103701150312e+00 1.106836371365e+00 1.109922004109e+00 1.112958479358e+00 1.115938908627e+00 1.118879386499e+00 1.121765692168e+00 1.124607976628e+00 1.127409667590e+00 1.130160586360e+00 1.132877184430e+00 1.135548358021e+00 1.138179330145e+00 1.140776992570e+00 1.143331737558e+00 1.145857006475e+00 1.148344197555e+00 1.150797672379e+00 1.153222358006e+00 1.155609088139e+00 1.157969119806e+00 1.160296601514e+00 1.162590752004e+00 1.164858812834e+00 1.167090068070e+00 1.169296098204e+00 1.171466667749e+00 1.173601973889e+00 1.175710932032e+00 1.177778145467e+00 1.179811432098e+00 1.181806655282e+00 1.183757369976e+00 1.185671474248e+00 1.187533834247e+00 1.189351843318e+00 1.191118394559e+00 1.192825513982e+00 1.194481966701e+00 1.196071144289e+00 1.197593740642e+00 1.199051286949e+00 1.200427765175e+00 1.201728903459e+00 1.202944905491e+00 1.204070572808e+00 1.205107679446e+00 1.206040981609e+00 1.206875748094e+00 1.207601678727e+00 1.208211978707e+00 1.208709227512e+00 1.209078355833e+00 1.209324775461e+00 1.209441302557e+00 1.209419549834e+00 1.209264432317e+00 1.208965168672e+00 1.208522359945e+00 1.207932810768e+00 1.207194491794e+00 1.206308370555e+00 1.205270030248e+00 1.204082267757e+00 1.202745954519e+00 1.201259224822e+00 1.199629170983e+00 1.197853254745e+00 1.195940359943e+00 1.193892689437e+00 1.191713588053e+00 1.189414497869e+00 1.186997713893e+00 1.184475965462e+00 1.181854673620e+00 1.179144330608e+00 1.176361299051e+00 1.173508871116e+00 1.170607219568e+00 1.167670077356e+00 1.164703661443e+00 1.161733679845e+00 1.158769280633e+00 1.155830677898e+00 1.152934183218e+00 1.150093353264e+00 1.147337115917e+00 1.144671323666e+00 1.142120238991e+00 1.139707468774e+00 1.137438201868e+00 1.135347203959e+00 1.133436663328e+00 1.131730777797e+00 1.130253597695e+00 1.128999378153e+00 1.128005828305e+00 1.127271052124e+00 1.126808308507e+00 1.126638627545e+00 1.126751015018e+00 1.127172933182e+00 1.127896589385e+00 1.128922131930e+00 1.130266081238e+00 1.131905765394e+00 1.133853739433e+00 1.136100744574e+00 1.138629549831e+00 1.141449115848e+00 1.144528657175e+00 1.147866989779e+00 1.151447594454e+00 1.155244546889e+00 1.159257228248e+00 1.163447080453e+00 1.167805884639e+00 1.172315412223e+00 1.176938089815e+00 1.181671446014e+00 1.186478264686e+00 1.191340955326e+00 1.196245092127e+00 1.201149672078e+00 1.206056517218e+00 1.210927441979e+00 1.215747279895e+00 1.220506846575e+00 1.225170465677e+00 1.229740548109e+00 1.234193687239e+00 1.238514914994e+00 1.242702486500e+00 1.246734872880e+00 1.250616965867e+00 1.254337612555e+00 1.257891032267e+00 1.261286825326e+00 1.264514005733e+00 1.267584772026e+00 1.270504122387e+00 1.273274889313e+00 1.275914143710e+00 1.278430477793e+00 1.280839246582e+00 1.283158746693e+00 1.285402563325e+00 1.287596627624e+00 1.289758219739e+00 1.291914191667e+00 1.294085598679e+00 1.296300599006e+00 1.298586077267e+00 1.300965201477e+00 1.303469706908e+00 1.306122297647e+00 1.308953354805e+00 1.311989500661e+00 1.315249746550e+00 1.318770908733e+00 1.322561399733e+00 1.326651517643e+00 1.331058492198e+00 1.335789207103e+00 1.340869978194e+00 1.346297963406e+00 1.352085997160e+00 1.358236568156e+00 1.364738617857e+00 1.371602297732e+00 1.378802456986e+00 1.386330515967e+00 1.394171943229e+00 1.402291210908e+00 1.410673350724e+00 1.419280483577e+00 1.428072835748e+00 1.437024330378e+00 1.446075704775e+00 1.455197092333e+00 1.464332128793e+00 1.473428345553e+00 1.482448142649e+00 1.491315935073e+00 1.499998722543e+00 1.508436806406e+00 1.516569281199e+00 1.524362754753e+00 1.531748326030e+00 1.538691018135e+00 1.545148557042e+00 1.551066729132e+00 1.556429048090e+00 1.561185450633e+00 1.565318877124e+00 1.568811655668e+00 1.571634522772e+00 1.573798893061e+00 1.575285319767e+00 1.576105728695e+00 1.576277008119e+00 1.575799813985e+00 1.574719840979e+00 1.573054464438e+00 1.570838948044e+00 1.568132383961e+00 1.564959448986e+00 1.561394098293e+00 1.557481957166e+00 1.553278257275e+00 1.548863477175e+00 1.544275280961e+00 1.539595345136e+00 1.534881865522e+00 1.530182080109e+00 1.525576336546e+00 1.521094319272e+00 1.516797804343e+00 1.512730381243e+00 1.508912759740e+00 1.505394069174e+00 1.502179471156e+00 1.499288428839e+00 1.496730387185e+00 1.494488915428e+00 1.492572977286e+00 1.490950966173e+00 1.489606111630e+00 1.488518653193e+00 1.487638338054e+00 1.486950577918e+00 1.486405441021e+00 1.485966534671e+00 1.485607246706e+00 1.485270955104e+00 1.484945822188e+00 1.484589513840e+00 1.484176180980e+00 1.483700131571e+00 1.483126584679e+00 1.482469687021e+00 1.481719743645e+00 1.480880383761e+00 1.479985862650e+00 1.479035905054e+00 1.478082136504e+00 1.477155612757e+00 1.476290819978e+00 1.475558460401e+00 1.474989596346e+00 1.474655611523e+00 1.474616361637e+00 1.474912908901e+00 1.475628297912e+00 1.476789547971e+00 1.478457563926e+00 1.480675744933e+00 1.483456079745e+00 1.486845294640e+00 1.490824743867e+00 1.495402228296e+00 1.500564582645e+00 1.506254295160e+00 1.512451763925e+00 1.519070174183e+00 1.526040413264e+00 1.533285067172e+00 1.540674931234e+00 1.548137393649e+00 1.555527822654e+00 1.562729962882e+00 1.569641914698e+00 1.576098502648e+00 1.582021590850e+00 1.587267394262e+00 1.591724628198e+00 1.595326810634e+00 1.597935937653e+00 1.599525675070e+00 1.600018160215e+00 1.599361807640e+00 1.597578974638e+00 1.594617267248e+00 1.590539068748e+00 1.585377209355e+00 1.579166906880e+00 1.572042727937e+00 1.564050548145e+00 1.555332265989e+00 1.546019539553e+00 1.536200592720e+00 1.526061629226e+00 1.515677910381e+00 1.505184994481e+00 1.494694260962e+00 1.484225749605e+00 1.473882662026e+00 1.463626240938e+00 1.453437251466e+00 1.443278281198e+00 1.432990075257e+00 1.422502775033e+00 1.411619436790e+00 1.400164996607e+00 1.388011885927e+00 1.374917571862e+00 1.360802488737e+00 1.345528040383e+00 1.329013842225e+00 1.311322402513e+00 1.292464243253e+00 1.272653967212e+00 1.252138545373e+00 1.231231418459e+00 1.210437309387e+00 1.190205794132e+00 1.171149860851e+00 1.153882661619e+00 1.138964882365e+00 1.127008292755e+00 1.118413314366e+00 1.113527248165e+00 1.112487969637e+00 1.115193075260e+00 1.121434303487e+00 1.130700595595e+00 1.142414035291e+00 1.155862817850e+00 1.170238414200e+00 1.184811169575e+00 1.198792924689e+00 1.211536979397e+00 1.222496959233e+00 1.231193940203e+00 1.237377559217e+00 1.240846038407e+00 1.241585450358e+00 1.239707470224e+00 1.235366975138e+00 1.228885768191e+00 1.220549423336e+00 1.210703586130e+00 1.199686627413e+00 1.187726047590e+00 1.175065932486e+00 1.161785753763e+00 1.147916329394e+00 1.133430980151e+00 1.118180935591e+00 1.102093084495e+00 1.085047568602e+00 1.067012600894e+00 1.048093390221e+00 1.028463912473e+00 1.008536089128e+00 9.888141865624e-01 9.699514174788e-01 9.527191348643e-01 9.378476472572e-01 9.260754960736e-01 9.179375320859e-01 9.137665507908e-01 9.136465894840e-01 9.173303020529e-01 9.244073958357e-01 9.342311406545e-01 9.461169922533e-01 9.593824251278e-01 9.733617965262e-01 9.875684076516e-01 1.001560053055e+00 1.015022220234e+00 1.027715208212e+00 1.039364538630e+00 1.049747859086e+00 1.058529907774e+00 1.065352262986e+00 1.069821857827e+00 1.071480533581e+00 1.069973237247e+00 1.064961067405e+00 1.056266342660e+00 1.043894109472e+00 1.027983762173e+00 1.008938485046e+00 9.872927159535e-01 9.637533769798e-01 9.408523450689e-01 9.126084668081e-01 8.876686140894e-01 8.720944017703e-01 8.636088174187e-01 8.541388455914e-01 8.380252516519e-01 8.177116555919e-01 8.019722301342e-01 7.978154027266e-01 8.033788176560e-01 8.097902448692e-01 8.099463825349e-01 8.049294270417e-01 8.026721267727e-01 8.100770906665e-01 8.257245176945e-01 8.410165661528e-01 8.484127756467e-01 8.481330465051e-01 8.476840522101e-01 8.547892873757e-01 8.698770713611e-01 8.858132516078e-01 8.951661411168e-01 8.974020575473e-01 8.995115302123e-01 9.096070794379e-01 9.290530041435e-01 9.510810376168e-01 9.672873438995e-01 9.751425312046e-01 9.796611095509e-01 9.881050998458e-01 1.002821330321e+00 1.019468280769e+00 9.749965749355e-01 8.846129205913e-01 8.299500297082e-01 8.894342925329e-01 9.869562649778e-01 1.010989364035e+00 9.384253953641e-01 8.488106472601e-01 8.519894114845e-01 9.330055841285e-01 9.781699544379e-01 9.307834175391e-01 8.408768392266e-01 8.216288611729e-01 8.978696011630e-01 9.634626021830e-01 9.348919654761e-01 8.307852305238e-01 7.644849486649e-01 8.217888382581e-01 9.219906430058e-01 9.481526091517e-01 8.727797685959e-01 7.688823127863e-01 7.543411978566e-01 8.365953370896e-01 9.065646782685e-01 8.974296589140e-01 8.343714740665e-01 8.019646557100e-01 8.445077079729e-01 9.040759885914e-01 9.092361813573e-01 8.548087665805e-01 8.073712791398e-01 8.395782795043e-01 9.297914708946e-01 9.944464757971e-01 9.846157301827e-01 9.188896769537e-01 8.711869746773e-01 9.042289223575e-01 9.894799182129e-01 1.047627308802e+00 1.032966264207e+00 9.628241863887e-01 9.094269425695e-01 9.398751554604e-01 1.031345802330e+00 1.101007786483e+00 1.092942405898e+00 1.012991952029e+00 9.282745024192e-01 9.226049798185e-01 1.000006910957e+00 1.079476776580e+00 1.091890103063e+00 1.029419316612e+00 9.463850030447e-01 9.224478123175e-01 9.770860209698e-01 1.044309100891e+00 1.055513682030e+00 9.974223363420e-01 9.190266838027e-01 8.973460162677e-01 9.527851878668e-01 1.021413023050e+00 1.035410811201e+00 9.807655934654e-01 9.031855427449e-01 8.747438126323e-01 9.174585248200e-01 9.773013049123e-01 9.961048584862e-01 9.625883063463e-01 9.103095477794e-01 8.843366002227e-01 8.969246223198e-01 9.226991994182e-01 9.367462932096e-01 9.364986745132e-01 9.315603683117e-01 9.262892918897e-01 9.191487632496e-01 9.149427167410e-01 9.260116711826e-01 9.552072824735e-01 9.853521911689e-01 9.951195047453e-01 9.823610587817e-01 9.690578083765e-01 9.797832162651e-01 1.012211130658e+00 1.038806215134e+00 1.036980016956e+00 1.010288206263e+00 9.847237791918e-01 9.835450484125e-01 1.002603980520e+00 1.015518340104e+00 1.000128783736e+00 9.570280367296e-01 9.103272191350e-01 8.903806543733e-01 9.045412355322e-01 9.272388580595e-01 9.256180812058e-01 8.893905939005e-01 8.413217586263e-01 8.202515597377e-01 8.391802315743e-01 8.682177764001e-01 8.720811547842e-01 8.475255621026e-01 8.231532006742e-01 8.237299359337e-01 8.366292121455e-01 8.312507940097e-01 8.042823466072e-01 7.912757203226e-01 8.225198684316e-01 8.722264450147e-01 8.862610706660e-01 8.447181574579e-01 7.902183001541e-01 7.973650536747e-01 8.759916366595e-01 9.520963473404e-01 9.612446907808e-01 9.015272979662e-01 8.354063800449e-01 8.743054469991e-01
 1.576137015716e+00 1.574817986000e+00 1.575651366173e+00 1.576680118814e+00 1.575722789710e+00 1.573393391018e+00 1.572193368514e+00 1.573061414048e+00 1.574081436321e+00 1.573103316284e+00 1.570743373811e+00 1.569582613750e+00 1.570534595537e+00 1.571496250280e+00 1.570349286974e+00 1.567975936898e+00 1.566960675308e+00 1.567931816788e+00 1.568760333059e+00 1.567585377679e+00 1.565327595824e+00 1.564385036169e+00 1.565346712124e+00 1.566165821493e+00 1.564949644868e+00 1.562624496773e+00 1.561705981274e+00 1.562751077618e+00 1.563518614405e+00 1.562132020275e+00 1.559736514747e+00 1.558905492758e+00 1.560031450539e+00 1.560773691961e+00 1.559318930025e+00 1.556930540277e+00 1.556226053369e+00 1.557461227550e+00 1.558106055076e+00 1.556437494487e+00 1.554045244107e+00 1.553570011261e+00 1.554879059155e+00 1.555245910585e+00 1.553279864263e+00 1.550904038328e+00 1.550618125411e+00 1.551947900587e+00 1.552128549604e+00 1.550018383150e+00 1.547705674624e+00 1.547552845060e+00 1.548856450788e+00 1.548906883262e+00 1.546856874373e+00 1.544830752248e+00 1.544832868468e+00 1.545966106937e+00 1.545837629343e+00 1.543945740429e+00 1.542259165118e+00 1.542367784298e+00 1.543274664925e+00 1.542880468289e+00 1.540971136750e+00 1.539456878494e+00 1.539609428575e+00 1.540293616154e+00 1.539653041922e+00 1.537698351926e+00 1.536210794312e+00 1.536270584351e+00 1.536824439734e+00 1.536156751613e+00 1.534229684577e+00 1.532690662580e+00 1.532610827414e+00 1.533074191626e+00 1.532514269266e+00 1.530801593867e+00 1.529305628875e+00 1.529044154921e+00 1.529414134550e+00 1.529051056404e+00 1.527625316658e+00 1.526207462643e+00 1.525792773734e+00 1.526017810210e+00 1.525762057171e+00 1.524623566355e+00 1.523338084968e+00 1.522760460778e+00 1.522806354550e+00 1.522617479813e+00 1.521689567732e+00 1.520489125105e+00 1.519775617525e+00 1.519625935993e+00 1.519421738329e+00 1.518665940295e+00 1.517558152048e+00 1.516707964823e+00 1.516373305608e+00 1.516159960935e+00 1.515539401941e+00 1.514514915558e+00 1.513572675226e+00 1.513054444325e+00 1.512781407533e+00 1.512296675426e+00 1.511404183647e+00 1.510402833893e+00 1.509715825229e+00 1.509364687832e+00 1.508967931605e+00 1.508220014376e+00 1.507233278520e+00 1.506387012046e+00 1.505891204249e+00 1.505533368881e+00 1.504930930942e+00 1.504001239846e+00 1.503057599045e+00 1.502400253388e+00 1.501973774476e+00 1.501453240592e+00 1.500625972825e+00 1.499642546911e+00 1.498836178313e+00 1.498296429898e+00 1.497776513135e+00 1.497030802938e+00 1.496096708487e+00 1.495209339632e+00 1.494521930639e+00 1.493932325334e+00 1.493226929717e+00 1.492358878314e+00 1.491482614774e+00 1.490714807425e+00 1.490018522744e+00 1.489292026778e+00 1.488491788491e+00 1.487665512909e+00 1.486876987681e+00 1.486117643559e+00 1.485337181348e+00 1.484549306112e+00 1.483780800342e+00 1.483013754822e+00 1.482229907913e+00 1.481423766602e+00 1.480613272404e+00 1.479830320938e+00 1.479073626132e+00 1.478296874246e+00 1.477488633963e+00 1.476675423388e+00 1.475865797168e+00 1.475065949336e+00 1.474281755766e+00 1.473492626890e+00 1.472681621827e+00 1.471854449501e+00 1.471022403141e+00 1.470209198253e+00 1.469421866485e+00 1.468623453519e+00 1.467786928120e+00 1.466941220917e+00 1.466118673443e+00 1.465309972856e+00 1.464493921442e+00 1.463657662727e+00 1.462815079722e+00 1.461991125316e+00 1.461172795236e+00 1.460330794157e+00 1.459479003275e+00 1.458642828674e+00 1.457819147345e+00 1.456991746848e+00 1.456146940715e+00 1.455292457483e+00 1.454451777844e+00 1.453622366828e+00 1.452782970654e+00 1.451935585849e+00 1.451093530728e+00 1.450254979508e+00 1.449413786913e+00 1.448564149090e+00 1.447708001001e+00 1.446857762288e+00 1.446016584070e+00 1.445168324015e+00 1.444311986127e+00 1.443450342653e+00 1.442588591496e+00 1.441733911334e+00 1.440882378890e+00 1.440020580948e+00 1.439150913475e+00 1.438286050751e+00 1.437425713322e+00 1.436564869050e+00 1.435697708678e+00 1.434824925318e+00 1.433959076615e+00 1.433100949578e+00 1.432233647946e+00 1.431355867832e+00 1.430486298771e+00 1.429624181177e+00 1.428761393579e+00 1.427885469221e+00 1.427004652538e+00 1.426135556323e+00 1.425276694506e+00 1.424405598442e+00 1.423519854873e+00 1.422638715065e+00 1.421768540897e+00 1.420897255677e+00 1.420014259559e+00 1.419122709404e+00 1.418239768081e+00 1.417361584092e+00 1.416474902769e+00 1.415579852950e+00 1.414686306061e+00 1.413795593227e+00 1.412902947969e+00 1.412004497751e+00 1.411102348135e+00 1.410204670860e+00 1.409306513775e+00 1.408401899849e+00 1.407494651492e+00 1.406591045329e+00 1.405687082483e+00 1.404779326727e+00 1.403868390624e+00 1.402956925572e+00 1.402047850584e+00 1.401136456989e+00 1.400221482293e+00 1.399307730315e+00 1.398392202806e+00 1.397475925634e+00 1.396558048719e+00 1.395638424238e+00 1.394717446854e+00 1.393796428833e+00 1.392871941083e+00 1.391946881002e+00 1.391022872013e+00 1.390094718845e+00 1.389165315729e+00 1.388234337793e+00 1.387302801776e+00 1.386369205310e+00 1.385434514828e+00 1.384495705104e+00 1.383558445868e+00 1.382619822840e+00 1.381678137415e+00 1.380736023807e+00 1.379793394104e+00 1.378847031251e+00 1.377901531075e+00 1.376953113492e+00 1.376001377561e+00 1.375050740356e+00 1.374097006494e+00 1.373141616032e+00 1.372187766145e+00 1.371227216969e+00 1.370267239243e+00 1.369307061247e+00 1.368342600692e+00 1.367377500458e+00 1.366409999067e+00 1.365440810754e+00 1.364472402381e+00 1.363500925725e+00 1.362523994478e+00 1.361549177878e+00 1.360571771353e+00 1.359592930640e+00 1.358611963788e+00 1.357627709407e+00 1.356639936012e+00 1.355652973759e+00 1.354663123081e+00 1.353672570513e+00 1.352680521241e+00 1.351683362865e+00 1.350684595814e+00 1.349685744425e+00 1.348683557879e+00 1.347681483029e+00 1.346673822562e+00 1.345664800598e+00 1.344654270672e+00 1.343642106794e+00 1.342627003800e+00 1.341611010811e+00 1.340589694850e+00 1.339567670564e+00 1.338543453976e+00 1.337516860756e+00 1.336488323987e+00 1.335455670527e+00 1.334420870342e+00 1.333385122572e+00 1.332346496553e+00 1.331302330761e+00 1.330259146209e+00 1.329211495127e+00 1.328160622368e+00 1.327108359434e+00 1.326049274522e+00 1.324988728218e+00 1.323927386893e+00 1.322862191855e+00 1.321795575674e+00 1.320723715119e+00 1.319647529407e+00 1.318570089676e+00 1.317491329590e+00 1.316409103563e+00 1.315324807367e+00 1.314234466038e+00 1.313140244391e+00 1.312044067494e+00 1.310944003131e+00 1.309842819429e+00 1.308738920747e+00 1.307626826648e+00 1.306512256622e+00 1.305393127524e+00 1.304267918669e+00 1.303143761749e+00 1.302015000615e+00 1.300879396102e+00 1.299741248811e+00 1.298594959879e+00 1.297447549136e+00 1.296296622698e+00 1.295142838986e+00 1.293985603294e+00 1.292821568779e+00 1.291652156260e+00 1.290479542175e+00 1.289303686335e+00 1.288126418493e+00 1.286943651317e+00 1.285752872861e+00 1.284558070476e+00 1.283358064666e+00 1.282155231002e+00 1.280949170154e+00 1.279734859452e+00 1.278515232391e+00 1.277289946081e+00 1.276058296622e+00 1.274825579398e+00 1.273585280356e+00 1.272339155762e+00 1.271086253424e+00 1.269827520675e+00 1.268564674004e+00 1.267296179277e+00 1.266021200563e+00 1.264741716470e+00 1.263453785706e+00 1.262162474214e+00 1.260864075526e+00 1.259558702387e+00 1.258248678789e+00 1.256933863269e+00 1.255611494835e+00 1.254283657501e+00 1.252946550481e+00 1.251604979923e+00 1.250258478940e+00 1.248904622974e+00 1.247544329146e+00 1.246174922756e+00 1.244798703691e+00 1.243418279264e+00 1.242032793607e+00 1.240638638272e+00 1.239233595320e+00 1.237820596596e+00 1.236404052115e+00 1.234980422863e+00 1.233550863085e+00 1.232110541123e+00 1.230658669815e+00 1.229202297616e+00 1.227740720813e+00 1.226270978826e+00 1.224792417207e+00 1.223302390664e+00 1.221806093947e+00 1.220303864439e+00 1.218793076752e+00 1.217274704011e+00 1.215743976243e+00 1.214206094347e+00 1.212663120203e+00 1.211110146331e+00 1.209549516043e+00 1.207977012333e+00 1.206396204980e+00 1.204810799899e+00 1.203214266140e+00 1.201608905391e+00 1.199993254204e+00 1.198366923110e+00 1.196737738692e+00 1.195096639888e+00 1.193445127328e+00 1.191784442397e+00 1.190111299551e+00 1.188435284160e+00 1.186746842560e+00 1.185047902878e+00 1.183339595997e+00 1.181617894691e+00 1.179894031363e+00 1.178157718996e+00 1.176408253660e+00 1.174651485349e+00 1.172880258928e+00 1.171104017519e+00 1.169317778565e+00 1.167517716727e+00 1.165711275678e+00 1.163888674449e+00 1.162059491863e+00 1.160222070812e+00 1.158369689585e+00 1.156510835532e+00 1.154636526169e+00 1.152753491769e+00 1.150862579087e+00 1.148957055877e+00 1.147045092967e+00 1.145116939625e+00 1.143178890506e+00 1.141234693880e+00 1.139273971982e+00 1.137307118577e+00 1.135325253200e+00 1.133331730424e+00 1.131330890591e+00 1.129315298861e+00 1.127293451093e+00 1.125255442292e+00 1.123204638854e+00 1.121147332457e+00 1.119077523325e+00 1.116997520940e+00 1.114904194222e+00 1.112796260390e+00 1.110682160438e+00 1.108554779897e+00 1.106417034833e+00 1.104266857322e+00 1.102103140543e+00 1.099931245167e+00 1.097747813192e+00 1.095551107970e+00 1.093344388133e+00 1.091123757762e+00 1.088893114910e+00 1.086653465414e+00 1.084398376904e+00 1.082135660464e+00 1.079858050384e+00 1.077569519187e+00 1.075273770606e+00 1.072959672145e+00 1.070640527163e+00 1.068305424450e+00 1.065959589631e+00 1.063607675633e+00 1.061236528948e+00 1.058862928543e+00 1.056471347168e+00 1.054069379032e+00 1.051662790437e+00 1.049232873644e+00 1.046804986707e+00 1.044357245834e+00 1.041900150998e+00 1.039440275184e+00 1.036955008579e+00 1.034474890380e+00 1.031972297398e+00 1.029462051246e+00 1.026949321232e+00 1.024409255328e+00 1.021879246824e+00 1.019322970673e+00 1.016761969941e+00 1.014197496280e+00 1.011606922494e+00 1.009028848858e+00 1.006420063093e+00 1.003812919474e+00 1.001198687525e+00 9.985592648424e-01 9.959338196799e-01 9.932777298492e-01 9.906244505297e-01 9.879635961864e-01 9.852802272685e-01 9.826107432392e-01 9.799091078038e-01 9.772145502647e-01 9.745091726211e-01 9.717853812359e-01 9.690734143878e-01 9.663313731656e-01 9.635989466494e-01 9.608542872078e-01 9.580951615434e-01 9.553449589257e-01 9.525682141043e-01 9.498018842416e-01 9.470203883452e-01 9.442296481292e-01 9.414460183308e-01 9.386405756193e-01 9.358440389735e-01 9.330337573201e-01 9.302179959892e-01 9.274058434492e-01 9.245773877084e-01 9.217539030690e-01 9.189218119622e-01 9.160853534156e-01 9.132503705018e-01 9.104052156949e-01 9.075611905047e-01 9.047138311805e-01 9.018628112142e-01 8.990121321148e-01 8.961565247254e-01 8.933012346639e-01 8.904452647730e-01 8.875843748582e-01 8.847271622171e-01 8.818668625718e-01 8.790051599413e-01 8.761487545091e-01 8.732856932218e-01 8.704320017399e-01 8.675736066130e-01 8.647154297878e-01 8.618663449573e-01 8.590087811569e-01 8.561639239794e-01 8.533157243864e-01 8.504712064409e-01 8.476355474445e-01 8.447939018037e-01 8.419679978832e-01 8.391389516023e-01 8.363153899879e-01 8.335022687694e-01 8.306851447049e-01 8.278843907648e-01 8.250819924915e-01 8.222896687127e-01 8.195077780010e-01 8.167255257596e-01 8.139603544467e-01 8.111959820592e-01 8.084438068160e-01 8.057017483857e-01 8.029624175421e-01 8.002389152746e-01 7.975231120146e-01 7.948173345815e-01 7.921245309976e-01 7.894387446239e-01 7.867688291709e-01 7.841082677732e-01 7.814586181009e-01 7.788259678921e-01 7.761996755951e-01 7.735911286966e-01 7.709945043495e-01 7.684105889555e-01 7.658442357058e-01 7.632881536004e-01 7.607491537214e-01 7.582253732139e-01 7.557136542952e-01 7.532224361870e-01 7.507415131582e-01 7.482805676200e-01 7.458344547554e-01 7.434022480318e-01 7.409937827697e-01 7.385953229072e-01 7.362185484349e-01 7.338572410509e-01 7.315116546270e-01 7.291884359012e-01 7.268784499002e-01 7.245899905163e-01 7.223197882807e-01 7.200652096492e-01 7.178320191911e-01 7.156141946908e-01 7.134190721685e-01 7.112422879646e-01 7.090804741463e-01 7.069403275866e-01 7.048189981699e-01 7.027158314148e-01 7.006333038416e-01 6.985673200623e-01 6.965240221908e-01 6.944959257675e-01 6.924865568320e-01 6.905004351728e-01 6.885264786594e-01 6.865774370875e-01 6.846417060211e-01 6.827250878399e-01 6.808295188366e-01 6.789473662434e-01 6.770875624792e-01 6.752406103274e-01 6.734125597233e-01 6.716023837363e-01 6.698046860831e-01 6.680278797274e-01 6.662630385362e-01 6.645143609527e-01 6.627834945075e-01 6.610621616997e-01 6.593582662574e-01 6.576665948871e-01 6.559865233629e-01 6.543235782287e-01 6.526661707403e-01 6.510246658306e-01 6.493927559840e-01 6.477688392577e-01 6.461599643604e-01 6.445542344785e-01 6.429586196304e-01 6.413719117346e-01 6.397881557827e-01 6.382162020386e-01 6.366434632401e-01 6.350795229764e-01 6.335185219433e-01 6.319579912908e-01 6.304044225353e-01 6.288472272533e-01 6.272937822395e-01 6.257403953838e-01 6.241820548469e-01 6.226272603081e-01 6.210650700050e-01 6.195000861528e-01 6.179336781664e-01 6.163556542784e-01 6.147776013685e-01 6.131858218735e-01 6.115890526841e-01 6.099855280716e-01 6.083659113164e-01 6.067421493963e-01 6.050991856082e-01 6.034470456604e-01 6.017819791997e-01 6.000969579247e-01 5.984025472441e-01 5.966852652031e-01 5.949523126422e-01 5.932032873171e-01 5.914280481680e-01 5.896390621565e-01 5.878245569082e-01 5.859869003097e-01 5.841299418094e-01 5.822416969667e-01 5.803344608804e-01 5.783970868841e-01 5.764329667547e-01 5.744448518546e-01 5.724199997842e-01 5.703727780511e-01 5.682911529845e-01 5.661765463375e-01 5.640353173795e-01 5.618533849421e-01 5.596453412752e-01 5.573985747131e-01 5.551147545096e-01 5.528018640842e-01 5.504436539506e-01 5.480549425760e-01 5.456268565790e-01 5.431567889675e-01 5.406565566970e-01 5.381079200405e-01 5.355258448920e-01 5.329029187898e-01 5.302339392196e-01 5.275349637047e-01 5.247848176110e-01 5.219996641111e-01 5.191743525121e-01 5.163026679623e-01 5.133980369323e-01 5.104444340042e-01 5.074544212977e-01 5.044247493677e-01 5.013475082413e-01 4.982398593437e-01 4.950849845551e-01 4.918940988614e-01 4.886683569680e-01 4.853956602491e-01 4.820973632451e-01 4.787540910868e-01 4.753774711641e-01 4.719719506308e-01 4.685228807078e-01 4.650527782480e-01 4.615446385927e-01 4.580088236486e-01 4.544516884885e-01 4.508591820417e-01 4.472517362566e-01 4.436177695712e-01 4.399619786660e-01 4.362967613427e-01 4.326039273796e-01 4.289102046322e-01 4.252004065911e-01 4.214822493748e-01 4.177702170906e-01 4.140446797210e-01 4.103327598064e-01 4.066221963399e-01 4.029198996367e-01 3.992394274367e-01 3.955670284027e-01 3.919266058488e-01 3.883102004865e-01 3.847214534731e-01 3.811823282943e-01 3.776736999811e-01 3.742218445700e-01 3.708221756096e-01 3.674764559977e-01 3.642074361780e-01 3.609995322686e-01 3.578793335818e-01 3.548423676696e-01 3.518928802800e-01 3.490535870104e-01 3.463094621574e-01 3.436884469857e-01 3.411869891610e-01 3.388089230087e-01 3.365765754808e-01 3.344778639824e-01 3.325384450541e-01 3.307552039952e-01 3.291312897531e-01 3.276927284229e-01 3.264205063044e-01 3.253422356134e-01 3.244557045001e-01 3.237593613230e-01 3.232769713591e-01 3.229919716569e-01 3.229252649089e-01 3.230749896808e-01 3.234364610876e-01 3.240323059703e-01 3.248404260796e-01 3.258812236228e-01 3.271472366489e-01 3.286316236329e-01 3.303525643151e-01 3.322868784044e-01 3.344513956493e-01 3.368347212320e-01 3.394286093367e-01 3.422476401364e-01 3.452656094275e-01 3.484952467363e-01 3.519246170310e-01 3.555437230512e-01 3.593641149768e-01 3.633568317237e-01 3.675364811653e-01 3.718885725529e-01 3.763988747469e-01 3.810815565932e-01 3.859067051387e-01 3.908860421113e-01 3.960056151357e-01 4.012527708928e-01 4.066403971411e-01 4.121373317631e-01 4.177576468147e-01 4.234882491722e-01 4.293121483489e-01 4.352482894603e-01 4.412645876121e-01 4.473722203143e-01 4.535611118831e-01 4.598171719652e-01 4.661557606885e-01 4.725485452219e-01 4.790057137188e-01 4.855218521116e-01 4.920793600317e-01 4.986950825012e-01 5.053420563931e-01 5.120317171610e-01 5.187579511191e-01 5.255034126580e-01 5.322892368817e-01 5.390862543434e-01 5.459088195033e-01 5.527511462868e-01 5.595950634199e-01 5.664622493832e-01 5.733267363722e-01 5.801989361202e-01 5.870785467156e-01 5.939461361175e-01 6.008240736181e-01 6.076888894655e-01 6.145478297722e-01 6.214061958246e-01 6.282410618987e-01 6.350752911268e-01 6.418890075458e-01 6.486878268356e-01 6.554770555330e-01 6.622362902118e-01 6.689886193476e-01 6.757161742969e-01 6.824187800638e-01 6.891101588013e-01 6.957676923934e-01 7.024099209067e-01 7.090248449256e-01 7.156111833607e-01 7.221832531959e-01 7.287173873095e-01 7.352349434199e-01 7.417250609174e-01 7.481820850373e-01 7.546238670915e-01 7.610265173767e-01 7.674114168634e-01 7.737667719880e-01 7.800886475026e-01 7.863949319716e-01 7.926599472327e-01 7.989067324756e-01 8.051256787244e-01 8.113071977563e-01 8.174750807091e-01 8.236037351584e-01 8.297074197755e-01 8.357871215886e-01 8.418283110331e-01 8.478528471028e-01 8.538385948912e-01 8.597983333190e-01 8.657344453433e-01 8.716295117015e-01 8.775065631243e-01 8.833456592312e-01 8.891544494240e-01 8.949391087699e-01 9.006801789417e-01 9.064005080050e-01 9.120810550473e-01 9.177281768427e-01 9.233492159800e-01 9.289247004253e-01 9.344747207248e-01 9.399841320690e-01 9.454520725766e-01 9.508923935079e-01 9.562829985396e-01 9.616412339155e-01 9.669567629498e-01 9.722255261487e-01 9.774620993417e-01 9.826436948781e-01 9.877873857549e-01 9.928844345792e-01 9.979265382147e-01 1.002930973336e+00 1.007876274354e+00 1.012774383722e+00 1.017622040255e+00 1.022409085118e+00 1.027152617898e+00 1.031831452109e+00 1.036456613593e+00 1.041028896659e+00 1.045531559357e+00 1.049984731547e+00 1.054370900251e+00 1.058696296648e+00 1.062964562054e+00 1.067160877603e+00 1.071304462277e+00 1.075376729469e+00 1.079385743379e+00 1.083336505563e+00 1.087211147293e+00 1.091030412603e+00 1.094781438670e+00 1.098464817398e+00 1.102091565687e+00 1.105644453584e+00 1.109141918128e+00 1.112574229665e+00 1.115940742031e+00 1.119253787765e+00 1.122496493911e+00 1.125686705529e+00 1.128816540992e+00 1.131884471954e+00 1.134906157506e+00 1.137864932036e+00 1.140775375517e+00 1.143636050683e+00 1.146440875941e+00 1.149204107081e+00 1.151916013227e+00 1.154583932314e+00 1.157212193149e+00 1.159791035632e+00 1.162339053455e+00 1.164843538505e+00 1.167313178054e+00 1.169750969433e+00 1.172147944977e+00 1.174519552983e+00 1.176856261379e+00 1.179161922537e+00 1.181443101399e+00 1.183689503855e+00 1.185914452073e+00 1.188109151965e+00 1.190273458455e+00 1.192418013386e+00 1.194527862394e+00 1.196614073509e+00 1.198670175841e+00 1.200692885409e+00 1.202690987828e+00 1.204648819209e+00 1.206576551705e+00 1.208466751206e+00 1.210313098414e+00 1.212125638010e+00 1.213886352263e+00 1.215600198651e+00 1.217264318319e+00 1.218867502131e+00 1.220415157100e+00 1.221895489827e+00 1.223307188026e+00 1.224649596268e+00 1.225907767583e+00 1.227086831593e+00 1.228177961587e+00 1.229172097041e+00 1.230071782900e+00 1.230862345900e+00 1.231546769889e+00 1.232118691104e+00 1.232567873736e+00 1.232898004935e+00 1.233095810060e+00 1.233163035615e+00 1.233094225143e+00 1.232882946926e+00 1.232531932913e+00 1.232030328972e+00 1.231383782570e+00 1.230588024597e+00 1.229638757317e+00 1.228541862051e+00 1.227290481673e+00 1.225891007311e+00 1.224345602968e+00 1.222652479590e+00 1.220820663540e+00 1.218848700886e+00 1.216747841651e+00 1.214520768411e+00 1.212173570052e+00 1.209720977055e+00 1.207165307580e+00 1.204519792280e+00 1.201798402240e+00 1.199005564319e+00 1.196163942280e+00 1.193280693102e+00 1.190373942419e+00 1.187461062022e+00 1.184551344809e+00 1.181673667295e+00 1.178835502663e+00 1.176059853024e+00 1.173369133356e+00 1.170773278346e+00 1.168305010975e+00 1.165970200030e+00 1.163794447541e+00 1.161803900466e+00 1.160000820601e+00 1.158419864757e+00 1.157068704851e+00 1.155964079768e+00 1.155130813879e+00 1.154566163360e+00 1.154300617827e+00 1.154333836941e+00 1.154673632220e+00 1.155342364340e+00 1.156322175926e+00 1.157637348866e+00 1.159279574869e+00 1.161242847946e+00 1.163539649216e+00 1.166144293332e+00 1.169064947153e+00 1.172288039719e+00 1.175791735775e+00 1.179582642872e+00 1.183623355500e+00 1.187910111362e+00 1.192425626583e+00 1.197135552592e+00 1.202038679934e+00 1.207095490832e+00 1.212291616735e+00 1.217609506092e+00 1.223006342448e+00 1.228483835888e+00 1.233997773975e+00 1.239531443380e+00 1.245070610984e+00 1.250575344906e+00 1.256042557446e+00 1.261441728474e+00 1.266752707021e+00 1.271968601758e+00 1.277056817578e+00 1.282019113023e+00 1.286832806665e+00 1.291486256513e+00 1.295981114056e+00 1.300294952412e+00 1.304435216821e+00 1.308395738990e+00 1.312171194814e+00 1.315772068046e+00 1.319193476028e+00 1.322447017345e+00 1.325541834454e+00 1.328480658181e+00 1.331286339976e+00 1.333965338741e+00 1.336540009108e+00 1.339024816086e+00 1.341440169883e+00 1.343813149426e+00 1.346158349383e+00 1.348507240812e+00 1.350879346647e+00 1.353304400062e+00 1.355809776526e+00 1.358415371618e+00 1.361159586871e+00 1.364057658217e+00 1.367139939731e+00 1.370435781382e+00 1.373956894363e+00 1.377737653545e+00 1.381787710623e+00 1.386127464410e+00 1.390775919160e+00 1.395732167523e+00 1.401019208256e+00 1.406630632423e+00 1.412566817807e+00 1.418835376875e+00 1.425408286507e+00 1.432290264063e+00 1.439455080956e+00 1.446880535884e+00 1.454549562636e+00 1.462418595928e+00 1.470464927155e+00 1.478647472119e+00 1.486914915259e+00 1.495242008332e+00 1.503559380126e+00 1.511832265494e+00 1.520007457594e+00 1.528020664042e+00 1.535839461677e+00 1.543390771065e+00 1.550632361642e+00 1.557519258624e+00 1.563985024673e+00 1.570005245962e+00 1.575518143946e+00 1.580493346525e+00 1.584900202569e+00 1.588694347671e+00 1.591870586551e+00 1.594395549406e+00 1.596259929601e+00 1.597469680720e+00 1.598005160407e+00 1.597893828427e+00 1.597141865257e+00 1.595764019833e+00 1.593808940162e+00 1.591286844111e+00 1.588256238818e+00 1.584761648756e+00 1.580842230907e+00 1.576576336869e+00 1.572000370151e+00 1.567192870656e+00 1.562216279206e+00 1.557121488861e+00 1.551997711531e+00 1.546886735583e+00 1.541856961898e+00 1.536977192512e+00 1.532277987563e+00 1.527829328768e+00 1.523659494116e+00 1.519804606998e+00 1.516301672609e+00 1.513149357148e+00 1.510380430423e+00 1.507984993264e+00 1.505957736738e+00 1.504299753608e+00 1.502972184270e+00 1.501967973562e+00 1.501248275029e+00 1.500773922917e+00 1.500524738771e+00 1.500437726513e+00 1.500492446236e+00 1.500641092526e+00 1.500836527068e+00 1.501066098216e+00 1.501270993887e+00 1.501441411780e+00 1.501554798191e+00 1.501577761170e+00 1.501528879963e+00 1.501379405853e+00 1.501152518308e+00 1.500859981980e+00 1.500505917639e+00 1.500145711434e+00 1.499788281305e+00 1.499487978904e+00 1.499297737444e+00 1.499243278401e+00 1.499408350428e+00 1.499825593737e+00 1.500552815463e+00 1.501658159161e+00 1.503161625528e+00 1.505136981739e+00 1.507596630982e+00 1.510569654376e+00 1.514088160037e+00 1.518123798901e+00 1.522697153798e+00 1.527762430330e+00 1.533279138236e+00 1.539212846933e+00 1.545459222249e+00 1.551972029220e+00 1.558634794763e+00 1.565334814641e+00 1.571988920974e+00 1.578429380845e+00 1.584567427920e+00 1.590257621714e+00 1.595355352914e+00 1.599777527871e+00 1.603348839356e+00 1.605995858353e+00 1.607610293457e+00 1.608075789471e+00 1.607370508583e+00 1.605388363233e+00 1.602123014030e+00 1.597571607651e+00 1.591697905732e+00 1.584598065887e+00 1.576280283890e+00 1.566838960216e+00 1.556404507459e+00 1.545043468673e+00 1.532954212539e+00 1.520244999439e+00 1.507078212190e+00 1.493645483528e+00 1.480034891138e+00 1.466442826187e+00 1.452949841843e+00 1.439631846963e+00 1.426588347515e+00 1.413765729736e+00 1.401192700200e+00 1.388781273716e+00 1.376403229853e+00 1.363989545528e+00 1.351311389227e+00 1.338259690358e+00 1.324667261468e+00 1.310355298984e+00 1.295285391279e+00 1.279339428540e+00 1.262558557718e+00 1.245037638762e+00 1.226897317066e+00 1.208464051126e+00 1.190030578375e+00 1.172052157279e+00 1.155051654452e+00 1.139523406346e+00 1.126090108171e+00 1.115239155575e+00 1.107450803448e+00 1.103089305604e+00 1.102295915219e+00 1.105135785571e+00 1.111369871126e+00 1.120634530472e+00 1.132404664432e+00 1.145967019472e+00 1.160626152861e+00 1.175567356762e+00 1.190039477896e+00 1.203361255275e+00 1.214872350742e+00 1.224116349291e+00 1.230687381504e+00 1.234349921834e+00 1.235025984068e+00 1.232699639129e+00 1.227553373701e+00 1.219795825406e+00 1.209727992283e+00 1.197719889856e+00 1.184076120304e+00 1.169163172674e+00 1.153235017058e+00 1.136496872626e+00 1.119116281304e+00 1.101115470597e+00 1.082552159972e+00 1.063406650645e+00 1.043681621796e+00 1.023485232530e+00 1.002950964965e+00 9.824182169178e-01 9.623296186565e-01 9.432787421083e-01 9.260154234486e-01 9.112870116660e-01 8.998889737802e-01 8.924498240730e-01 8.893937176949e-01 8.908809668959e-01 8.966849166102e-01 9.063416797156e-01 9.190881844125e-01 9.340401782416e-01 9.502875499662e-01 9.669124044470e-01 9.831948120445e-01 9.985056248035e-01 1.012400317613e+00 1.024603520163e+00 1.034885534468e+00 1.043148978684e+00 1.049254443209e+00 1.053061741812e+00 1.054418249897e+00 1.053075140786e+00 1.048845899037e+00 1.041516319922e+00 1.030969805676e+00 1.017248213508e+00 1.000500163413e+00 9.811370324322e-01 9.597203510002e-01 9.370000032542e-01 9.152038765730e-01 8.886047381617e-01 8.658636608260e-01 8.529312247748e-01 8.473537547083e-01 8.410074551277e-01 8.283689359539e-01 8.120091071640e-01 8.005626133930e-01 8.005602253408e-01 8.096721171530e-01 8.189382121072e-01 8.214755969693e-01 8.185564554424e-01 8.180361219597e-01 8.265549058225e-01 8.425798447403e-01 8.576873806482e-01 8.646215462111e-01 8.637912851807e-01 8.627338074520e-01 8.691271729153e-01 8.834353019119e-01 8.986790648561e-01 9.075833322249e-01 9.096556224270e-01 9.117843869905e-01 9.218818506034e-01 9.411785216512e-01 9.629323383113e-01 9.788771159365e-01 9.866223520981e-01 9.912196870450e-01 9.995394017146e-01 1.011820438000e+00 1.013411491341e+00 9.719717979558e-01 8.781602233124e-01 8.518595873570e-01 9.329628615927e-01 1.019762516337e+00 1.017781413303e+00 9.307604899865e-01 8.570474159142e-01 8.887894956364e-01 9.736395198853e-01 9.999764466132e-01 9.350713182659e-01 8.508857977841e-01 8.554432694180e-01 9.378549113247e-01 9.845666656850e-01 9.329098919472e-01 8.273296224314e-01 7.904028841535e-01 8.691254417283e-01 9.553536038649e-01 9.490580863085e-01 8.502854211427e-01 7.572969120313e-01 7.784792156181e-01 8.730276601075e-01 9.245721849591e-01 8.906153181367e-01 8.225870531115e-01 8.115448652822e-01 8.706958232714e-01 9.198524995716e-01 9.013320763772e-01 8.391211160958e-01 8.196701618899e-01 8.888925180973e-01 9.817735609831e-01 1.013993703518e+00 9.634189982489e-01 8.842054281112e-01 8.712522685354e-01 9.521908091735e-01 1.048453567667e+00 1.078518291885e+00 1.023385795307e+00 9.345061870414e-01 9.053615627564e-01 9.760262553382e-01 1.078452372068e+00 1.126102398340e+00 1.086319012916e+00 9.926621809645e-01 9.283351009189e-01 9.558880550837e-01 1.039270616965e+00 1.094698121961e+00 1.076839324484e+00 1.003329954733e+00 9.411354734631e-01 9.499551628521e-01 1.011253605818e+00 1.054040880398e+00 1.032894198543e+00 9.612374998231e-01 9.039518182753e-01 9.209107645974e-01 9.912331323086e-01 1.040249757181e+00 1.020238982043e+00 9.441524551980e-01 8.788569053994e-01 8.886724161334e-01 9.557434550940e-01 1.006612754824e+00 9.962886262700e-01 9.373970130491e-01 8.839658749776e-01 8.805848861896e-01 9.142314316744e-01 9.403149104682e-01 9.372101054562e-01 9.178714787101e-01 9.055980100399e-01 9.063415460188e-01 9.098744737238e-01 9.119995629062e-01 9.212409911683e-01 9.419616621184e-01 9.620242670661e-01 9.665238542394e-01 9.585957313209e-01 9.591167510425e-01 9.814991675614e-01 1.011644403594e+00 1.023211406864e+00 1.007097876404e+00 9.815920783337e-01 9.743425862008e-01 9.912622013655e-01 1.009820776145e+00 1.004597903033e+00 9.704389605200e-01 9.249719469188e-01 8.940955481421e-01 8.907797438531e-01 9.046174666838e-01 9.123827082618e-01 8.968108618761e-01 8.592605749924e-01 8.218721968941e-01 8.119566578122e-01 8.323971682192e-01 8.555719505739e-01 8.539973935365e-01 8.285794107106e-01 8.071849364923e-01 8.115653255038e-01 8.272210674960e-01 8.232331144282e-01 7.953152645398e-01 7.778367013722e-01 8.034253309461e-01 8.511415276336e-01 8.685438802250e-01 8.330702066585e-01 7.813148609497e-01 7.832760747768e-01 8.543347913863e-01 9.294359242802e-01 9.466236458087e-01 8.999834849150e-01 8.414884776706e-01 8.849252339257e-01
 1.574892969448e+00 1.573577045208e+00 1.574400424844e+00 1.575413633619e+00 1.574449606436e+00 1.572117213958e+00 1.570911501728e+00 1.571773847733e+00 1.572785947250e+00 1.571793650383e+00 1.569420195506e+00 1.568259081869e+00 1.569210890069e+00 1.570158970980e+00 1.568992905802e+00 1.566612715240e+00 1.565598847405e+00 1.566564356340e+00 1.567381273440e+00 1.566194848452e+00 1.563928501975e+00 1.562980770474e+00 1.563940081381e+00 1.564749406867e+00 1.563517170814e+00 1.561182245065e+00 1.560263084934e+00 1.561303998657e+00 1.562059516331e+00 1.560658046553e+00 1.558257943098e+00 1.557424317718e+00 1.558547382907e+00 1.559281458314e+00 1.557813590902e+00 1.555416522429e+00 1.554708235392e+00 1.555941938877e+00 1.556577451902e+00 1.554895329447e+00 1.552495647636e+00 1.552020064523e+00 1.553321158130e+00 1.553676901879e+00 1.551698649420e+00 1.549319352161e+00 1.549033944976e+00 1.550359837872e+00 1.550526131665e+00 1.548400745702e+00 1.546085335874e+00 1.545938402986e+00 1.547240828022e+00 1.547278111455e+00 1.545213763658e+00 1.543185004581e+00 1.543189629037e+00 1.544320442141e+00 1.544182913213e+00 1.542282546923e+00 1.540590173049e+00 1.540694539478e+00 1.541594055169e+00 1.541189587841e+00 1.539276351965e+00 1.537761340341e+00 1.537907907168e+00 1.538576982056e+00 1.537925111033e+00 1.535968967405e+00 1.534484288004e+00 1.534542086866e+00 1.535081795331e+00 1.534398934216e+00 1.532464810948e+00 1.530932853007e+00 1.530855788241e+00 1.531310612567e+00 1.530734702096e+00 1.529013629296e+00 1.527520519249e+00 1.527265082104e+00 1.527632158220e+00 1.527255818103e+00 1.525819441285e+00 1.524401973283e+00 1.523989836842e+00 1.524214909899e+00 1.523950882214e+00 1.522805588048e+00 1.521514385540e+00 1.520937137831e+00 1.520983668812e+00 1.520790151129e+00 1.519854767486e+00 1.518649397220e+00 1.517933428388e+00 1.517781588248e+00 1.517574617303e+00 1.516814130260e+00 1.515699819032e+00 1.514844919510e+00 1.514509813661e+00 1.514292825693e+00 1.513666371458e+00 1.512635635223e+00 1.511689194738e+00 1.511169485548e+00 1.510894492371e+00 1.510404008943e+00 1.509504189798e+00 1.508498219312e+00 1.507811760730e+00 1.507459703742e+00 1.507057846593e+00 1.506302702353e+00 1.505310053118e+00 1.504464274752e+00 1.503970975015e+00 1.503610760266e+00 1.502999041495e+00 1.502063286978e+00 1.501120340863e+00 1.500466931533e+00 1.500039162354e+00 1.499511774763e+00 1.498676294152e+00 1.497694107041e+00 1.496892604799e+00 1.496354651923e+00 1.495826977280e+00 1.495074932136e+00 1.494139998426e+00 1.493258967311e+00 1.492574213605e+00 1.491979372420e+00 1.491266410127e+00 1.490398967199e+00 1.489529029681e+00 1.488765228316e+00 1.488064965038e+00 1.487333596006e+00 1.486532621180e+00 1.485711260982e+00 1.484928943183e+00 1.484166803825e+00 1.483383535536e+00 1.482595034360e+00 1.481830043617e+00 1.481068386493e+00 1.480284406867e+00 1.479477019418e+00 1.478666031353e+00 1.477885958736e+00 1.477132676816e+00 1.476358531585e+00 1.475550874819e+00 1.474738580506e+00 1.473930718964e+00 1.473134179684e+00 1.472353510283e+00 1.471566644027e+00 1.470758256642e+00 1.469933380844e+00 1.469104981200e+00 1.468296033275e+00 1.467512230452e+00 1.466716948865e+00 1.465884493990e+00 1.465044129650e+00 1.464225316691e+00 1.463419893451e+00 1.462607709644e+00 1.461777137464e+00 1.460940726545e+00 1.460122344309e+00 1.459306505094e+00 1.458469596037e+00 1.457624233961e+00 1.456793194582e+00 1.455976032840e+00 1.455153805936e+00 1.454314295100e+00 1.453466830846e+00 1.452632823604e+00 1.451808386968e+00 1.450976019429e+00 1.450135160260e+00 1.449301216622e+00 1.448468511897e+00 1.447634087640e+00 1.446792430388e+00 1.445943732517e+00 1.445100811920e+00 1.444267311577e+00 1.443427388985e+00 1.442578700638e+00 1.441726412991e+00 1.440873049718e+00 1.440027241667e+00 1.439185193295e+00 1.438332419724e+00 1.437472930492e+00 1.436617610890e+00 1.435767776299e+00 1.434917764589e+00 1.434060304614e+00 1.433198781346e+00 1.432344679242e+00 1.431498227880e+00 1.430641746798e+00 1.429775699438e+00 1.428918835028e+00 1.428070321776e+00 1.427219630900e+00 1.426356638992e+00 1.425489113244e+00 1.424634691808e+00 1.423790036911e+00 1.422932017673e+00 1.422061243382e+00 1.421195182417e+00 1.420340100197e+00 1.419484963273e+00 1.418616138356e+00 1.417741394956e+00 1.416874674654e+00 1.416013474685e+00 1.415143059578e+00 1.414264789569e+00 1.413389370006e+00 1.412516966715e+00 1.411642537231e+00 1.410761702273e+00 1.409879040094e+00 1.409000571823e+00 1.408121690296e+00 1.407236946416e+00 1.406350509007e+00 1.405467575804e+00 1.404583317676e+00 1.403697513585e+00 1.402808389362e+00 1.401919121758e+00 1.401032609291e+00 1.400143976907e+00 1.399252699232e+00 1.398362253356e+00 1.397470650890e+00 1.396578500998e+00 1.395686209840e+00 1.394790977227e+00 1.393895953413e+00 1.393000437459e+00 1.392102932772e+00 1.391205302572e+00 1.390308131912e+00 1.389407543908e+00 1.388505753641e+00 1.387604643760e+00 1.386701151611e+00 1.385797207137e+00 1.384892321594e+00 1.383984335957e+00 1.383077218976e+00 1.382170518794e+00 1.381260162164e+00 1.380350663567e+00 1.379439811591e+00 1.378526670336e+00 1.377614676785e+00 1.376700397861e+00 1.375783418153e+00 1.374866863527e+00 1.373948857522e+00 1.373029952302e+00 1.372111499556e+00 1.371189027059e+00 1.370265248773e+00 1.369343464087e+00 1.368417807138e+00 1.367491381149e+00 1.366563923368e+00 1.365634345673e+00 1.364705547851e+00 1.363775917490e+00 1.362841276735e+00 1.361907480311e+00 1.360972875123e+00 1.360036549311e+00 1.359099863365e+00 1.358160195272e+00 1.357216778522e+00 1.356275555074e+00 1.355331336420e+00 1.354387056720e+00 1.353441740115e+00 1.352491915036e+00 1.351542145759e+00 1.350591636701e+00 1.349639248731e+00 1.348686201658e+00 1.347729671407e+00 1.346770653435e+00 1.345813129214e+00 1.344853162508e+00 1.343890726030e+00 1.342927936327e+00 1.341960614601e+00 1.340993278466e+00 1.340024999510e+00 1.339053989164e+00 1.338082323714e+00 1.337106459968e+00 1.336130310702e+00 1.335152404511e+00 1.334172989200e+00 1.333188719020e+00 1.332206456136e+00 1.331219306139e+00 1.330230212355e+00 1.329240289931e+00 1.328245138683e+00 1.327248012146e+00 1.326250639149e+00 1.325251662164e+00 1.324250423302e+00 1.323244699184e+00 1.322236609059e+00 1.321227479099e+00 1.320215899811e+00 1.319204073779e+00 1.318189321289e+00 1.317169801859e+00 1.316146489971e+00 1.315123357080e+00 1.314096343363e+00 1.313068806507e+00 1.312037608097e+00 1.311002469096e+00 1.309962950264e+00 1.308920651339e+00 1.307873408133e+00 1.306826293700e+00 1.305775799342e+00 1.304721126746e+00 1.303662025491e+00 1.302597604091e+00 1.301531229217e+00 1.300463551445e+00 1.299393029069e+00 1.298320134504e+00 1.297239989353e+00 1.296156008009e+00 1.295071587681e+00 1.293981866764e+00 1.292892461630e+00 1.291798582992e+00 1.290696338069e+00 1.289593096393e+00 1.288483398895e+00 1.287372638980e+00 1.286258378576e+00 1.285137637307e+00 1.284012259227e+00 1.282881385578e+00 1.281746580655e+00 1.280609506142e+00 1.279466620723e+00 1.278317485679e+00 1.277165137056e+00 1.276003661635e+00 1.274842797138e+00 1.273674615627e+00 1.272502070090e+00 1.271325586672e+00 1.270140934906e+00 1.268953086588e+00 1.267760194477e+00 1.266560850865e+00 1.265358153407e+00 1.264148946087e+00 1.262935496520e+00 1.261716650403e+00 1.260488869640e+00 1.259257931335e+00 1.258023003004e+00 1.256780906152e+00 1.255533584277e+00 1.254277474887e+00 1.253015447815e+00 1.251751234539e+00 1.250480278560e+00 1.249203574334e+00 1.247915707978e+00 1.246620529753e+00 1.245322997146e+00 1.244018159483e+00 1.242709441958e+00 1.241390754191e+00 1.240059767176e+00 1.238726190219e+00 1.237388455006e+00 1.236042235122e+00 1.234688922654e+00 1.233324256705e+00 1.231954102809e+00 1.230578720498e+00 1.229195678390e+00 1.227806143443e+00 1.226404044869e+00 1.224995973436e+00 1.223583821582e+00 1.222161400784e+00 1.220732943221e+00 1.219293175965e+00 1.217845081118e+00 1.216394505230e+00 1.214931410046e+00 1.213462225073e+00 1.211981537209e+00 1.210492495740e+00 1.209000794636e+00 1.207496648126e+00 1.205984087475e+00 1.204461964769e+00 1.202929249619e+00 1.201393482078e+00 1.199846454213e+00 1.198288525616e+00 1.196722506380e+00 1.195143097240e+00 1.193562482454e+00 1.191969778387e+00 1.190365269977e+00 1.188752743790e+00 1.187127226421e+00 1.185497471865e+00 1.183857356181e+00 1.182204046022e+00 1.180545223429e+00 1.178870187555e+00 1.177190991408e+00 1.175501021588e+00 1.173798808809e+00 1.172089827971e+00 1.170365314248e+00 1.168634340781e+00 1.166893631169e+00 1.165139654376e+00 1.163379653066e+00 1.161603417272e+00 1.159819085667e+00 1.158026841934e+00 1.156219912908e+00 1.154407020133e+00 1.152578070322e+00 1.150740243021e+00 1.148892594279e+00 1.147032821519e+00 1.145165560403e+00 1.143282319446e+00 1.141388117273e+00 1.139486459841e+00 1.137572269389e+00 1.135649399894e+00 1.133710912553e+00 1.131761290029e+00 1.129802260201e+00 1.127832181032e+00 1.125851095555e+00 1.123857595694e+00 1.121850888283e+00 1.119835467425e+00 1.117809737708e+00 1.115769742395e+00 1.113720119652e+00 1.111655245454e+00 1.109582741573e+00 1.107499190620e+00 1.105401513290e+00 1.103295229278e+00 1.101172588065e+00 1.099041580315e+00 1.096902035273e+00 1.094744167589e+00 1.092580594946e+00 1.090400313478e+00 1.088210886973e+00 1.086013993310e+00 1.083796925172e+00 1.081577584611e+00 1.079339726406e+00 1.077093172036e+00 1.074838179039e+00 1.072561872816e+00 1.070287224584e+00 1.067989830796e+00 1.065685902884e+00 1.063376522868e+00 1.061042089892e+00 1.058712663918e+00 1.056358426023e+00 1.053998431351e+00 1.051632500172e+00 1.049240452658e+00 1.046858323397e+00 1.044446921316e+00 1.042033364543e+00 1.039611571566e+00 1.037166633243e+00 1.034731828967e+00 1.032264712632e+00 1.029800216877e+00 1.027324813657e+00 1.024827450865e+00 1.022340740586e+00 1.019820609639e+00 1.017307255541e+00 1.014779757492e+00 1.012233037732e+00 1.009696841467e+00 1.007127605519e+00 1.004565511838e+00 1.001989801275e+00 9.993968900518e-01 9.968128176885e-01 9.941973115882e-01 9.915919203959e-01 9.889696872035e-01 9.863353684795e-01 9.837062902773e-01 9.810492705797e-01 9.784033462986e-01 9.757394196181e-01 9.730666494889e-01 9.703960764034e-01 9.677041920563e-01 9.650201858389e-01 9.623192433931e-01 9.596131027042e-01 9.569066729945e-01 9.541850163338e-01 9.514657504820e-01 9.487357947651e-01 9.459992689916e-01 9.432631871557e-01 9.405147351658e-01 9.377670764693e-01 9.350133407336e-01 9.322529711181e-01 9.294933965751e-01 9.267252126878e-01 9.239564376765e-01 9.211841475950e-01 9.184052651264e-01 9.156291026195e-01 9.128466123996e-01 9.100616689365e-01 9.072801171273e-01 9.044891003525e-01 9.017057639146e-01 8.989152705964e-01 8.961235580683e-01 8.933382932791e-01 8.905436790839e-01 8.877583329959e-01 8.849671283157e-01 8.821789555415e-01 8.793970757087e-01 8.766064789430e-01 8.738295732932e-01 8.710467787793e-01 8.682692279018e-01 8.654978238345e-01 8.627212291453e-01 8.599592380098e-01 8.571929441362e-01 8.544347851141e-01 8.516836992123e-01 8.489314932827e-01 8.461935000198e-01 8.434545989955e-01 8.407246620908e-01 8.380038210840e-01 8.352840001973e-01 8.325763606142e-01 8.298745350223e-01 8.271814817007e-01 8.244993900756e-01 8.218219367520e-01 8.191586337531e-01 8.165017854822e-01 8.138555877041e-01 8.112216797909e-01 8.085948951514e-01 8.059828634454e-01 8.033814693663e-01 8.007889330971e-01 7.982147214964e-01 7.956483185472e-01 7.930973004267e-01 7.905592803129e-01 7.880317816728e-01 7.855240994706e-01 7.830241257652e-01 7.805436348236e-01 7.780768669651e-01 7.756221366842e-01 7.731895240639e-01 7.707662064461e-01 7.683637050789e-01 7.659749250963e-01 7.636009963385e-01 7.612490317091e-01 7.589090518839e-01 7.565908313483e-01 7.542875935979e-01 7.520018813924e-01 7.497366326731e-01 7.474860584315e-01 7.452559304590e-01 7.430463626806e-01 7.408503119439e-01 7.386777802244e-01 7.365210632546e-01 7.343848810138e-01 7.322691901724e-01 7.301691581585e-01 7.280937005788e-01 7.260329497632e-01 7.239928615508e-01 7.219757196068e-01 7.199707482203e-01 7.179926625580e-01 7.160298564510e-01 7.140855271665e-01 7.121649702932e-01 7.102575331870e-01 7.083756824105e-01 7.065087374749e-01 7.046606700834e-01 7.028334111675e-01 7.010202526081e-01 6.992303713973e-01 6.974543092379e-01 6.956969273613e-01 6.939600801270e-01 6.922351799067e-01 6.905305630324e-01 6.888409145163e-01 6.871665709814e-01 6.855112989456e-01 6.838648930961e-01 6.822383124539e-01 6.806244102577e-01 6.790219115391e-01 6.774387676566e-01 6.758610357668e-01 6.742998980052e-01 6.727481383509e-01 6.712058843133e-01 6.696790020432e-01 6.681545836407e-01 6.666443182116e-01 6.651415070852e-01 6.636425764696e-01 6.621561670477e-01 6.606701238117e-01 6.591932391422e-01 6.577202970570e-01 6.562476705700e-01 6.547832075321e-01 6.533163758031e-01 6.518523790201e-01 6.503906900502e-01 6.489231693060e-01 6.474616860390e-01 6.459911234576e-01 6.445201885120e-01 6.430479021356e-01 6.415643956587e-01 6.400827977137e-01 6.385868885630e-01 6.370872580544e-01 6.355812450223e-01 6.340574593687e-01 6.325324778940e-01 6.309890515792e-01 6.294345093840e-01 6.278702631555e-01 6.262854581485e-01 6.246909535501e-01 6.230760025091e-01 6.214446579701e-01 6.197979426064e-01 6.181248324017e-01 6.164389743754e-01 6.147270696072e-01 6.129932476279e-01 6.112416478677e-01 6.094559387563e-01 6.076544887349e-01 6.058215992634e-01 6.039620621247e-01 6.020788548747e-01 6.001600023919e-01 5.982190072533e-01 5.962433825109e-01 5.942348976418e-01 5.922007500595e-01 5.901249803659e-01 5.880232726132e-01 5.858843681687e-01 5.837075458016e-01 5.815043977561e-01 5.792526650334e-01 5.769734895321e-01 5.746548940443e-01 5.722916141925e-01 5.699010320809e-01 5.674611457355e-01 5.649895201714e-01 5.624758130035e-01 5.599191613163e-01 5.573307372078e-01 5.546929800059e-01 5.520202779295e-01 5.493068842566e-01 5.465461564319e-01 5.437558096485e-01 5.409143680896e-01 5.380390454193e-01 5.351251408165e-01 5.321639323040e-01 5.291751503083e-01 5.261361849471e-01 5.230651083749e-01 5.199577764715e-01 5.168052637253e-01 5.136275601003e-01 5.104047801067e-01 5.071520756801e-01 5.038703112843e-01 5.005473229999e-01 4.972045848772e-01 4.938241182854e-01 4.904172838811e-01 4.869900233269e-01 4.835268424934e-01 4.800543243940e-01 4.765517398866e-01 4.730319429434e-01 4.695052941534e-01 4.659515413261e-01 4.623993129688e-01 4.588303591628e-01 4.552565945195e-01 4.516871952497e-01 4.481069835897e-01 4.445429372753e-01 4.409797203949e-01 4.374260480140e-01 4.338985060491e-01 4.303769836567e-01 4.268918271457e-01 4.234279773667e-01 4.199953003193e-01 4.166086054472e-01 4.132529503311e-01 4.099569596834e-01 4.067089517211e-01 4.035172541216e-01 4.004004024389e-01 3.973418603532e-01 3.943705637753e-01 3.914788017155e-01 3.886721041066e-01 3.859713728867e-01 3.833609091526e-01 3.808708180778e-01 3.784913338550e-01 3.762306275681e-01 3.741110146694e-01 3.721139942130e-01 3.702712399210e-01 3.685737824700e-01 3.670283504179e-01 3.656545548733e-01 3.644381983527e-01 3.634044160006e-01 3.625478785026e-01 3.618717926266e-01 3.613973347413e-01 3.611049001864e-01 3.610205501695e-01 3.611361890973e-01 3.614512270820e-01 3.619863363043e-01 3.627184584908e-01 3.636733479142e-01 3.648375524612e-01 3.662111151542e-01 3.678106848203e-01 3.696106710273e-01 3.716317510517e-01 3.738603281496e-01 3.762928728714e-01 3.789418145031e-01 3.817813810111e-01 3.848302716489e-01 3.880733558715e-01 3.915022507384e-01 3.951307070022e-01 3.989284254290e-01 4.029122085534e-01 4.070674269616e-01 4.113836754196e-01 4.158734973566e-01 4.205052861527e-01 4.252967114462e-01 4.302321769863e-01 4.352990179590e-01 4.405105637634e-01 4.458381722474e-01 4.512926273697e-01 4.568627822186e-01 4.625350728575e-01 4.683222348561e-01 4.741979536707e-01 4.801738657704e-01 4.862365871028e-01 4.923740077129e-01 4.986018552535e-01 5.048894148410e-01 5.112514059564e-01 5.176762593599e-01 5.241489337033e-01 5.306897401747e-01 5.372669819733e-01 5.438958472738e-01 5.505680948212e-01 5.572673472980e-01 5.640124007239e-01 5.707751698908e-01 5.775688537791e-01 5.843888391301e-01 5.912172205975e-01 5.980754817689e-01 6.049376536743e-01 6.118120045263e-01 6.187009599647e-01 6.255824494698e-01 6.324804534536e-01 6.393694535701e-01 6.462586311147e-01 6.531513302487e-01 6.600243208939e-01 6.669039388042e-01 6.737670520732e-01 6.806182815303e-01 6.874660194833e-01 6.942887570309e-01 7.011073249539e-01 7.079031663543e-01 7.146802383582e-01 7.214481759844e-01 7.281843886170e-01 7.349118456254e-01 7.416140917389e-01 7.482915159157e-01 7.549559524272e-01 7.615851197543e-01 7.682028932129e-01 7.747928990357e-01 7.813514186227e-01 7.878986638016e-01 7.944057556294e-01 8.008985099490e-01 8.073642428206e-01 8.137947241606e-01 8.202122921349e-01 8.265907727245e-01 8.329484411083e-01 8.392814217286e-01 8.455759056386e-01 8.518548203251e-01 8.580949043009e-01 8.643103595380e-01 8.705005494107e-01 8.766513417889e-01 8.827833264732e-01 8.888766020542e-01 8.949415239458e-01 9.009804823908e-01 9.069752349215e-01 9.129507594644e-01 9.188834838147e-01 9.247843739750e-01 9.306586408437e-01 9.364852571020e-01 9.422888052563e-01 9.480476213271e-01 9.537679983780e-01 9.594585794625e-01 9.650971669854e-01 9.707074192875e-01 9.762692144950e-01 9.817876365008e-01 9.872715184807e-01 9.926982744807e-01 9.980894683596e-01 1.003431338213e+00 1.008719156173e+00 1.013966958497e+00 1.019153113646e+00 1.024295193687e+00 1.029381374065e+00 1.034408223830e+00 1.039389231205e+00 1.044302104326e+00 1.049162773343e+00 1.053965094623e+00 1.058697451962e+00 1.063378811457e+00 1.067987987024e+00 1.072535164182e+00 1.077020488883e+00 1.081430815476e+00 1.085786105917e+00 1.090063664903e+00 1.094274828890e+00 1.098422415350e+00 1.102488322937e+00 1.106496590332e+00 1.110426520942e+00 1.114286069426e+00 1.118080874425e+00 1.121796974463e+00 1.125449758437e+00 1.129029686950e+00 1.132537964334e+00 1.135984259063e+00 1.139352446616e+00 1.142660923572e+00 1.145900423111e+00 1.149069547905e+00 1.152185339393e+00 1.155227686383e+00 1.158215682575e+00 1.161143495366e+00 1.164007531717e+00 1.166823227825e+00 1.169578037121e+00 1.172281470860e+00 1.174937006431e+00 1.177536509768e+00 1.180098674011e+00 1.182608202577e+00 1.185078876908e+00 1.187511905957e+00 1.189899285619e+00 1.192256849986e+00 1.194575755500e+00 1.196861070188e+00 1.199118856312e+00 1.201341667991e+00 1.203542076567e+00 1.205712388273e+00 1.207855608478e+00 1.209980404786e+00 1.212074395180e+00 1.214150185038e+00 1.216200516617e+00 1.218224831053e+00 1.220233408206e+00 1.222209493530e+00 1.224168113135e+00 1.226099189129e+00 1.227999618975e+00 1.229878534408e+00 1.231721495498e+00 1.233534039895e+00 1.235312655448e+00 1.237047123589e+00 1.238746787261e+00 1.240396149635e+00 1.241998140849e+00 1.243550136025e+00 1.245039387533e+00 1.246472539888e+00 1.247835992668e+00 1.249127029147e+00 1.250344039129e+00 1.251473095774e+00 1.252519106089e+00 1.253472067647e+00 1.254323816578e+00 1.255075469427e+00 1.255712965355e+00 1.256238322339e+00 1.256644941110e+00 1.256922918927e+00 1.257076595192e+00 1.257092089597e+00 1.256971603280e+00 1.256711391105e+00 1.256302857056e+00 1.255751771140e+00 1.255047202768e+00 1.254194932568e+00 1.253192339097e+00 1.252035958743e+00 1.250733140710e+00 1.249277858069e+00 1.247677432388e+00 1.245935313697e+00 1.244051514707e+00 1.242038568084e+00 1.239895911024e+00 1.237633768072e+00 1.235260350935e+00 1.232783031103e+00 1.230217261333e+00 1.227567044118e+00 1.224850002207e+00 1.222080513913e+00 1.219267161443e+00 1.216434149043e+00 1.213588646720e+00 1.210752999058e+00 1.207948361747e+00 1.205183282014e+00 1.202489906709e+00 1.199877426797e+00 1.197370392603e+00 1.194992429349e+00 1.192755635788e+00 1.190690826171e+00 1.188809645157e+00 1.187134201951e+00 1.185690519213e+00 1.184483067639e+00 1.183544530559e+00 1.182880986881e+00 1.182507474652e+00 1.182449986466e+00 1.182699793864e+00 1.183286182917e+00 1.184206941739e+00 1.185465777954e+00 1.187080273262e+00 1.189032480174e+00 1.191337276665e+00 1.193987377708e+00 1.196967531848e+00 1.200290786531e+00 1.203925626135e+00 1.207873204830e+00 1.212119211194e+00 1.216634922702e+00 1.221422716905e+00 1.226445985550e+00 1.231690630847e+00 1.237141985156e+00 1.242758228979e+00 1.248538302005e+00 1.254440675508e+00 1.260444859457e+00 1.266534951541e+00 1.272668327140e+00 1.278839100048e+00 1.285010443894e+00 1.291158725983e+00 1.297273278187e+00 1.303313263887e+00 1.309276324420e+00 1.315129885945e+00 1.320859153961e+00 1.326456105643e+00 1.331888733014e+00 1.337162375038e+00 1.342255553248e+00 1.347156956716e+00 1.351872324572e+00 1.356380826977e+00 1.360690811822e+00 1.364800590458e+00 1.368703177496e+00 1.372415035191e+00 1.375932651878e+00 1.379269406874e+00 1.382435761328e+00 1.385439027775e+00 1.388304157256e+00 1.391034871943e+00 1.393660896966e+00 1.396195368241e+00 1.398660288701e+00 1.401084920281e+00 1.403482459472e+00 1.405890191107e+00 1.408327133146e+00 1.410817276482e+00 1.413398288459e+00 1.416082028312e+00 1.418905674317e+00 1.421890533300e+00 1.425056286661e+00 1.428437264572e+00 1.432039260739e+00 1.435894113784e+00 1.440012048513e+00 1.444400461179e+00 1.449085413632e+00 1.454051962086e+00 1.459318460661e+00 1.464877259216e+00 1.470716798230e+00 1.476838753486e+00 1.483212840359e+00 1.489832004694e+00 1.496669610874e+00 1.503685260837e+00 1.510863552805e+00 1.518152507507e+00 1.525519683085e+00 1.532922718120e+00 1.540301747728e+00 1.547627081079e+00 1.554833088062e+00 1.561871530751e+00 1.568700525633e+00 1.575249267036e+00 1.581484440033e+00 1.587344870488e+00 1.592783481280e+00 1.597765449631e+00 1.602232471059e+00 1.606164228451e+00 1.609518807166e+00 1.612265058469e+00 1.614397985162e+00 1.615880187510e+00 1.616719454145e+00 1.616908564286e+00 1.616442810182e+00 1.615353667717e+00 1.613639580074e+00 1.611336439798e+00 1.608481783057e+00 1.605097639096e+00 1.601251463573e+00 1.596974293430e+00 1.592331185108e+00 1.587387366226e+00 1.582187177897e+00 1.576818842604e+00 1.571335492568e+00 1.565801926945e+00 1.560302533505e+00 1.554876411850e+00 1.549609091251e+00 1.544545928350e+00 1.539736392087e+00 1.535244496847e+00 1.531086312437e+00 1.527313574070e+00 1.523945439804e+00 1.520988102812e+00 1.518472165991e+00 1.516372527908e+00 1.514699151490e+00 1.513431532920e+00 1.512537532131e+00 1.512009132599e+00 1.511788454750e+00 1.511854034899e+00 1.512164063753e+00 1.512657901369e+00 1.513320351136e+00 1.514080592639e+00 1.514910477567e+00 1.515776374861e+00 1.516620182572e+00 1.517438301051e+00 1.518183177046e+00 1.518844925395e+00 1.519417669493e+00 1.519873121022e+00 1.520244399473e+00 1.520516396787e+00 1.520713898606e+00 1.520877075013e+00 1.521006985816e+00 1.521173480977e+00 1.521400846889e+00 1.521733607194e+00 1.522246824526e+00 1.522955797180e+00 1.523944651899e+00 1.525247121794e+00 1.526899320770e+00 1.528968275830e+00 1.531448308663e+00 1.534391116440e+00 1.537795002831e+00 1.541643594475e+00 1.545953117850e+00 1.550649446385e+00 1.555721866546e+00 1.561095469834e+00 1.566678342295e+00 1.572417765017e+00 1.578166714010e+00 1.583841571589e+00 1.589317540660e+00 1.594433349179e+00 1.599108149754e+00 1.603152137830e+00 1.606456600371e+00 1.608899633332e+00 1.610313393132e+00 1.610638100912e+00 1.609725625045e+00 1.607501772467e+00 1.603923619196e+00 1.598888253686e+00 1.592430943223e+00 1.584516335773e+00 1.575168559845e+00 1.564488186487e+00 1.552494097177e+00 1.539354994119e+00 1.525182217008e+00 1.510118604780e+00 1.494393705416e+00 1.478131391841e+00 1.461581450512e+00 1.444919927037e+00 1.428301324899e+00 1.411954145578e+00 1.395944693351e+00 1.380417876985e+00 1.365433778071e+00 1.350960638727e+00 1.337037928967e+00 1.323522693640e+00 1.310336719880e+00 1.297350027710e+00 1.284351845939e+00 1.271252436909e+00 1.257853215625e+00 1.244058451722e+00 1.229830545292e+00 1.215110091128e+00 1.200031355255e+00 1.184711227180e+00 1.169394442287e+00 1.154446034880e+00 1.140209377984e+00 1.127204578025e+00 1.115887394312e+00 1.106745662085e+00 1.100253666845e+00 1.096711201369e+00 1.096401989500e+00 1.099355176209e+00 1.105460821137e+00 1.114452963665e+00 1.125824046503e+00 1.139026865245e+00 1.153340161671e+00 1.168019740669e+00 1.182342218001e+00 1.195544839117e+00 1.207021865620e+00 1.216196157654e+00 1.222625350854e+00 1.226033904719e+00 1.226205426955e+00 1.223139238899e+00 1.216899238998e+00 1.207668600260e+00 1.195758658363e+00 1.181467488571e+00 1.165201821360e+00 1.147323076696e+00 1.128172558345e+00 1.108091896090e+00 1.087292380143e+00 1.066000692636e+00 1.044360171554e+00 1.022479181655e+00 1.000536678697e+00 9.786832289354e-01 9.572314565444e-01 9.365713076445e-01 9.172285484564e-01 8.998951857123e-01 8.852884952049e-01 8.742064972059e-01 8.673309121497e-01 8.651592724033e-01 8.679362679395e-01 8.755007706221e-01 8.874013471354e-01 9.028330244440e-01 9.207882218079e-01 9.401877461047e-01 9.598993412792e-01 9.789685683130e-01 9.965490487903e-01 1.012004150774e+00 1.024930135449e+00 1.035039982702e+00 1.042253244789e+00 1.046538016234e+00 1.047914551086e+00 1.046445754494e+00 1.042106845198e+00 1.034924240711e+00 1.024877117663e+00 1.011978042529e+00 9.963670615247e-01 9.782446734655e-01 9.580521968838e-01 9.363830604137e-01 9.140181465588e-01 8.929617504222e-01 8.676146235483e-01 8.466674807425e-01 8.359956634449e-01 8.329928494311e-01 8.294733620086e-01 8.200353477183e-01 8.073788966012e-01 8.000295378951e-01 8.040930174265e-01 8.168061051893e-01 8.291071421937e-01 8.342911141473e-01 8.337937157753e-01 8.353923785010e-01 8.454790958582e-01 8.623919599713e-01 8.778371894931e-01 8.847905651220e-01 8.838009126138e-01 8.823954315789e-01 8.882028801333e-01 9.017404957582e-01 9.162071619741e-01 9.244823442215e-01 9.260943189235e-01 9.278282717419e-01 9.374494890415e-01 9.561364188502e-01 9.772135697882e-01 9.925144052341e-01 9.997221205348e-01 1.004115215952e+00 1.013426556612e+00 1.029948576288e+00 1.005177055434e+00 9.539912786701e-01 8.738432758925e-01 8.808071466729e-01 9.749105196889e-01 1.044143728204e+00 1.016821755429e+00 9.228287254584e-01 8.718809257490e-01 9.273722647162e-01 1.007978822830e+00 1.014004908997e+00 9.378512331374e-01 8.682625095978e-01 8.958751569554e-01 9.764863836801e-01 1.000390831798e+00 9.293651310310e-01 8.317575787928e-01 8.264389411483e-01 9.162826348655e-01 9.809496840641e-01 9.430268000212e-01 8.302524835731e-01 7.595792387178e-01 8.122345732485e-01 9.064207632072e-01 9.343837275648e-01 8.805398820693e-01 8.182097639327e-01 8.308548817934e-01 8.959189334270e-01 9.250214910291e-01 8.827620022500e-01 8.229521082006e-01 8.392766878357e-01 9.359103386144e-01 1.017971350566e+00 1.013288692168e+00 9.294526169305e-01 8.544227161305e-01 8.864199266125e-01 1.001408795175e+00 1.091262914052e+00 1.088841033570e+00 1.004272127838e+00 9.183977946784e-01 9.264718249174e-01 1.024201157475e+00 1.117153073263e+00 1.133565207788e+00 1.068388433924e+00 9.794070041360e-01 9.495180652950e-01 1.001724938827e+00 1.072356132351e+00 1.092969203486e+00 1.047880774242e+00 9.781689389177e-01 9.493646603593e-01 9.841143166566e-01 1.034900119963e+00 1.042951549397e+00 9.926228450007e-01 9.231939810484e-01 9.021060112839e-01 9.525747225566e-01 1.020298766133e+00 1.038234251384e+00 9.850637812343e-01 9.006342965971e-01 8.644719106445e-01 9.142028938514e-01 9.929012232722e-01 1.024096229777e+00 9.821881809755e-01 9.037147459949e-01 8.598217137686e-01 8.848289187492e-01 9.360228990283e-01 9.564365826819e-01 9.327068612937e-01 8.943879674627e-01 8.780947475507e-01 8.887318040295e-01 9.042115749443e-01 9.107618263494e-01 9.146868740687e-01 9.242322480535e-01 9.340023741149e-01 9.354659589087e-01 9.350488655668e-01 9.494852662268e-01 9.803325202111e-01 1.004870645764e+00 1.000628873443e+00 9.722996068565e-01 9.515903687616e-01 9.642004158147e-01 9.967931228373e-01 1.012108208570e+00 9.886301775044e-01 9.380746492904e-01 8.938251894007e-01 8.802843299377e-01 8.911258995533e-01 9.020227406068e-01 8.953481921463e-01 8.690297508857e-01 8.335576627385e-01 8.067274507814e-01 8.036202809184e-01 8.218785371888e-01 8.403223424783e-01 8.383630670721e-01 8.165420820385e-01 7.974018747815e-01 8.002360559743e-01 8.148647031075e-01 8.147222824139e-01 7.932684256663e-01 7.769700593164e-01 7.944764818833e-01 8.326751226038e-01 8.489759511946e-01 8.226926634083e-01 7.823354275198e-01 7.838927201961e-01 8.415772005613e-01 9.055150979236e-01 9.250894594023e-01 8.944384918243e-01 8.524908327779e-01 9.056430583142e-01
 1.572556941293e+00 1.571240738787e+00 1.572049870689e+00 1.573043157924e+00 1.572069983803e+00 1.569732638035e+00 1.568517305335e+00 1.569370185036e+00 1.570370356524e+00 1.569360790873e+00 1.566971314680e+00 1.565806337246e+00 1.566754292244e+00 1.567682949972e+00 1.566495868693e+00 1.564107182329e+00 1.563090142346e+00 1.564045978349e+00 1.564847522378e+00 1.563645985507e+00 1.561368120756e+00 1.560412182940e+00 1.561365437010e+00 1.562159270398e+00 1.560908182592e+00 1.558560939353e+00 1.557637917489e+00 1.558670467201e+00 1.559407693435e+00 1.557990609231e+00 1.555581581421e+00 1.554743154289e+00 1.555857119691e+00 1.556579193976e+00 1.555095966311e+00 1.552685817773e+00 1.551971361510e+00 1.553198716736e+00 1.553819711833e+00 1.552120938763e+00 1.549711415800e+00 1.549230218854e+00 1.550520819883e+00 1.550858652970e+00 1.548866610988e+00 1.546480407634e+00 1.546191686726e+00 1.547508384769e+00 1.547655614315e+00 1.545513031150e+00 1.543191374336e+00 1.543046764841e+00 1.544342935645e+00 1.544361714527e+00 1.542280832774e+00 1.540245879895e+00 1.540248951830e+00 1.541371408741e+00 1.541222075797e+00 1.539309527965e+00 1.537607189232e+00 1.537703487753e+00 1.538590100901e+00 1.538172175619e+00 1.536250910031e+00 1.534731832270e+00 1.534866183764e+00 1.535516763303e+00 1.534849738848e+00 1.532887307707e+00 1.531401762877e+00 1.531452532321e+00 1.531973043259e+00 1.531270540177e+00 1.529327627067e+00 1.527797792567e+00 1.527719080598e+00 1.528160185138e+00 1.527563920564e+00 1.525830640986e+00 1.524336396900e+00 1.524082657156e+00 1.524441099258e+00 1.524047176995e+00 1.522595953871e+00 1.521174578980e+00 1.520761711746e+00 1.520980478474e+00 1.520704946056e+00 1.519546801043e+00 1.518247646056e+00 1.517664943512e+00 1.517708023286e+00 1.517503750720e+00 1.516558507942e+00 1.515342440923e+00 1.514619034275e+00 1.514461313008e+00 1.514246740511e+00 1.513476017708e+00 1.512350789329e+00 1.511487586931e+00 1.511146332978e+00 1.510920928765e+00 1.510283001040e+00 1.509242815480e+00 1.508286919546e+00 1.507760222463e+00 1.507478686810e+00 1.506978048468e+00 1.506065577138e+00 1.505050510828e+00 1.504359295471e+00 1.504000989427e+00 1.503588821067e+00 1.502821739632e+00 1.501819069365e+00 1.500969062672e+00 1.500473081764e+00 1.500104173932e+00 1.499478608131e+00 1.498532738122e+00 1.497585146241e+00 1.496930820915e+00 1.496496427918e+00 1.495955838358e+00 1.495108732028e+00 1.494121883331e+00 1.493321769084e+00 1.492777485629e+00 1.492238666956e+00 1.491474097528e+00 1.490534691838e+00 1.489653636513e+00 1.488966144529e+00 1.488361807863e+00 1.487635991115e+00 1.486763838540e+00 1.485895401419e+00 1.485129687562e+00 1.484420090041e+00 1.483677427965e+00 1.482873057200e+00 1.482051259883e+00 1.481268723190e+00 1.480499218553e+00 1.479705774857e+00 1.478912681786e+00 1.478146857057e+00 1.477383816201e+00 1.476595907250e+00 1.475779563135e+00 1.474963219596e+00 1.474183007798e+00 1.473427146663e+00 1.472648229634e+00 1.471837007268e+00 1.471019133825e+00 1.470208282853e+00 1.469409816546e+00 1.468626826146e+00 1.467837374782e+00 1.467025581315e+00 1.466198079251e+00 1.465367565675e+00 1.464557300852e+00 1.463771815385e+00 1.462973577290e+00 1.462139427345e+00 1.461299126219e+00 1.460478533715e+00 1.459671043499e+00 1.458857653836e+00 1.458026259124e+00 1.457189377935e+00 1.456371690808e+00 1.455553794164e+00 1.454714967777e+00 1.453871039084e+00 1.453041290114e+00 1.452222267683e+00 1.451400413264e+00 1.450561004019e+00 1.449714207383e+00 1.448880806098e+00 1.448057474643e+00 1.447225050158e+00 1.446385569599e+00 1.445552419695e+00 1.444721477599e+00 1.443887366425e+00 1.443046877550e+00 1.442200385227e+00 1.441359967876e+00 1.440528060760e+00 1.439690003956e+00 1.438843500034e+00 1.437993411394e+00 1.437144060308e+00 1.436300270545e+00 1.435461634170e+00 1.434612536361e+00 1.433756535876e+00 1.432905315825e+00 1.432060322524e+00 1.431214418108e+00 1.430361774565e+00 1.429504113807e+00 1.428656726086e+00 1.427815605853e+00 1.426963710020e+00 1.426104265848e+00 1.425252889392e+00 1.424412488901e+00 1.423567857047e+00 1.422711635404e+00 1.421850812538e+00 1.421005738294e+00 1.420168483343e+00 1.419318461099e+00 1.418454715936e+00 1.417599018451e+00 1.416752446287e+00 1.415906452960e+00 1.415046639771e+00 1.414181766614e+00 1.413325555506e+00 1.412474652615e+00 1.411613873873e+00 1.410747843317e+00 1.409882750640e+00 1.409022172522e+00 1.408159957800e+00 1.407291136417e+00 1.406421094316e+00 1.405555738790e+00 1.404690123110e+00 1.403817808860e+00 1.402946223066e+00 1.402077404613e+00 1.401208081053e+00 1.400336678599e+00 1.399462787517e+00 1.398589695706e+00 1.397719947578e+00 1.396847365047e+00 1.395972616933e+00 1.395098979842e+00 1.394226057811e+00 1.393351246269e+00 1.392477255948e+00 1.391601126447e+00 1.390725541328e+00 1.389848974457e+00 1.388971677610e+00 1.388094339842e+00 1.387218207248e+00 1.386338903121e+00 1.385458563669e+00 1.384579729074e+00 1.383699054670e+00 1.382818725467e+00 1.381935645699e+00 1.381052595003e+00 1.380170022896e+00 1.379288298836e+00 1.378402882763e+00 1.377518372548e+00 1.376634116127e+00 1.375747633859e+00 1.374862007170e+00 1.373975134971e+00 1.373086019744e+00 1.372197582941e+00 1.371309112506e+00 1.370419601312e+00 1.369530571591e+00 1.368639027014e+00 1.367746304300e+00 1.366855422231e+00 1.365962819929e+00 1.365068007226e+00 1.364174252750e+00 1.363277494329e+00 1.362382959214e+00 1.361487085623e+00 1.360588638419e+00 1.359689410528e+00 1.358792199602e+00 1.357891729091e+00 1.356992186866e+00 1.356089858845e+00 1.355185710052e+00 1.354283057347e+00 1.353378219522e+00 1.352473727692e+00 1.351568976107e+00 1.350660487537e+00 1.349752283760e+00 1.348844250967e+00 1.347934395581e+00 1.347024612824e+00 1.346112330162e+00 1.345198857361e+00 1.344285917736e+00 1.343371347419e+00 1.342457475397e+00 1.341539341866e+00 1.340620929197e+00 1.339702072588e+00 1.338782114583e+00 1.337861414231e+00 1.336938875970e+00 1.336015377586e+00 1.335089884124e+00 1.334164688064e+00 1.333237680247e+00 1.332307870926e+00 1.331378403592e+00 1.330447293562e+00 1.329513090921e+00 1.328578600819e+00 1.327642019403e+00 1.326701947922e+00 1.325762857613e+00 1.324823380857e+00 1.323881622372e+00 1.322936379931e+00 1.321989367660e+00 1.321041772302e+00 1.320093422435e+00 1.319144319190e+00 1.318193589213e+00 1.317238397155e+00 1.316281784130e+00 1.315324189281e+00 1.314364245494e+00 1.313404373158e+00 1.312442724497e+00 1.311475641326e+00 1.310507042008e+00 1.309534372303e+00 1.308559123368e+00 1.307585075651e+00 1.306606130986e+00 1.305625807806e+00 1.304641381592e+00 1.303652187490e+00 1.302662299408e+00 1.301672228447e+00 1.300678898723e+00 1.299685199844e+00 1.298683264629e+00 1.297679717055e+00 1.296676491812e+00 1.295668902920e+00 1.294662525037e+00 1.293651447033e+00 1.292633466380e+00 1.291614986631e+00 1.290590850922e+00 1.289566699579e+00 1.288541405580e+00 1.287507173099e+00 1.286471170234e+00 1.285430534789e+00 1.284386020840e+00 1.283341160325e+00 1.282290432857e+00 1.281235067761e+00 1.280175643034e+00 1.279110118710e+00 1.278044082678e+00 1.276973532604e+00 1.275897682500e+00 1.274819279088e+00 1.273733868489e+00 1.272646615095e+00 1.271554498034e+00 1.270455634974e+00 1.269356641413e+00 1.268250291773e+00 1.267139902907e+00 1.266026620614e+00 1.264905003048e+00 1.263780226641e+00 1.262652978747e+00 1.261519205611e+00 1.260381230975e+00 1.259235646873e+00 1.258083280814e+00 1.256930862085e+00 1.255772001855e+00 1.254608197215e+00 1.253435782256e+00 1.252255316917e+00 1.251073008124e+00 1.249885426194e+00 1.248693125844e+00 1.247492909112e+00 1.246281304773e+00 1.245067945297e+00 1.243849651589e+00 1.242626179592e+00 1.241395573005e+00 1.240151992268e+00 1.238907005932e+00 1.237656147059e+00 1.236398825630e+00 1.235135967580e+00 1.233860534814e+00 1.232580823630e+00 1.231297090107e+00 1.230003814791e+00 1.228705465340e+00 1.227397256707e+00 1.226080941395e+00 1.224762647638e+00 1.223433120065e+00 1.222097901031e+00 1.220752345745e+00 1.219399085877e+00 1.218044099821e+00 1.216677036284e+00 1.215302231295e+00 1.213918080319e+00 1.212524732950e+00 1.211129558992e+00 1.209722368096e+00 1.208306705458e+00 1.206882532255e+00 1.205446519607e+00 1.204008765271e+00 1.202560312336e+00 1.201101046055e+00 1.199634226808e+00 1.198153356522e+00 1.196671646939e+00 1.195179016810e+00 1.193673788851e+00 1.192163283812e+00 1.190638177230e+00 1.189109336960e+00 1.187569007415e+00 1.186018236578e+00 1.184461369945e+00 1.182888685807e+00 1.181311549673e+00 1.179722904409e+00 1.178123770803e+00 1.176518467040e+00 1.174895904017e+00 1.173268892111e+00 1.171630847151e+00 1.169982260365e+00 1.168325944565e+00 1.166653588401e+00 1.164973422698e+00 1.163284730866e+00 1.161582536245e+00 1.159874531566e+00 1.158150656690e+00 1.156416806801e+00 1.154675599214e+00 1.152921128053e+00 1.151159634174e+00 1.149381516140e+00 1.147594211845e+00 1.145797496959e+00 1.143988103895e+00 1.142169413884e+00 1.140339217362e+00 1.138494632239e+00 1.136642492919e+00 1.134779834348e+00 1.132903706232e+00 1.131016782647e+00 1.129116168191e+00 1.127206556285e+00 1.125286620830e+00 1.123352522033e+00 1.121410680749e+00 1.119451357008e+00 1.117485301042e+00 1.115508757179e+00 1.113515074026e+00 1.111516216528e+00 1.109498500342e+00 1.107474027650e+00 1.105440692255e+00 1.103386641007e+00 1.101331363830e+00 1.099255381747e+00 1.097173295986e+00 1.095080386221e+00 1.092967435384e+00 1.090854622856e+00 1.088718845775e+00 1.086578083185e+00 1.084428441833e+00 1.082256760004e+00 1.080087808406e+00 1.077893263978e+00 1.075695133270e+00 1.073486742824e+00 1.071254980401e+00 1.069030638662e+00 1.066777227796e+00 1.064523184266e+00 1.062256839674e+00 1.059968204638e+00 1.057689281227e+00 1.055377324695e+00 1.053068221399e+00 1.050745885324e+00 1.048401530585e+00 1.046067738014e+00 1.043698521063e+00 1.041336601686e+00 1.038958009668e+00 1.036561100850e+00 1.034172582401e+00 1.031750257540e+00 1.029336310995e+00 1.026904237822e+00 1.024456962394e+00 1.022015867199e+00 1.019542431935e+00 1.017078988191e+00 1.014595716203e+00 1.012101525594e+00 1.009609927734e+00 1.007088864645e+00 1.004579351553e+00 1.002049033546e+00 9.995099050051e-01 9.969706945568e-01 9.944089876070e-01 9.918539031211e-01 9.892799822984e-01 9.867003104435e-01 9.841185951112e-01 9.815194806143e-01 9.789231709679e-01 9.763114889277e-01 9.736954437659e-01 9.710751163741e-01 9.684423616675e-01 9.658093272557e-01 9.631664676795e-01 9.605171391898e-01 9.578662971717e-01 9.552046443781e-01 9.525408565011e-01 9.498727196133e-01 9.471943680692e-01 9.445175996713e-01 9.418332018912e-01 9.391442113362e-01 9.364557995872e-01 9.337580318623e-01 9.310645394874e-01 9.283620665568e-01 9.256568246420e-01 9.229544506106e-01 9.202424797020e-01 9.175373229276e-01 9.148234039387e-01 9.121104002399e-01 9.094022783384e-01 9.066838119564e-01 9.039760506264e-01 9.012596639091e-01 8.985473944678e-01 8.958387656324e-01 8.931227173111e-01 8.904195091750e-01 8.877090149628e-01 8.850050077251e-01 8.823049020213e-01 8.796034299697e-01 8.769118751352e-01 8.742175322097e-01 8.715312330384e-01 8.688493238706e-01 8.661681007590e-01 8.634979445621e-01 8.608288064860e-01 8.581683924576e-01 8.555147160565e-01 8.528648847942e-01 8.502267059022e-01 8.475938093378e-01 8.449680016030e-01 8.423516728198e-01 8.397417696008e-01 8.371438266335e-01 8.345562852097e-01 8.319734921767e-01 8.294086712578e-01 8.268475726895e-01 8.243016960793e-01 8.217661552637e-01 8.192390342364e-01 8.167307223549e-01 8.142280259871e-01 8.117428016763e-01 8.092700916439e-01 8.068078496730e-01 8.043650451942e-01 8.019311801758e-01 7.995166175895e-01 7.971139948563e-01 7.947251453670e-01 7.923564956090e-01 7.899982731236e-01 7.876610912046e-01 7.853380175960e-01 7.830314488036e-01 7.807445298217e-01 7.784702087723e-01 7.762166342097e-01 7.739829127023e-01 7.717613349589e-01 7.695639171144e-01 7.673806592934e-01 7.652175395970e-01 7.630760065984e-01 7.609481439316e-01 7.588457326903e-01 7.567579220621e-01 7.546912814387e-01 7.526473540107e-01 7.506160320208e-01 7.486115666377e-01 7.466226852914e-01 7.446544151442e-01 7.427092291242e-01 7.407787133905e-01 7.388741831195e-01 7.369855601004e-01 7.351184731712e-01 7.332718305388e-01 7.314416641247e-01 7.296362084901e-01 7.278464436356e-01 7.260763936811e-01 7.243296044997e-01 7.225963507321e-01 7.208867299451e-01 7.191921503308e-01 7.175172814237e-01 7.158634735567e-01 7.142214320408e-01 7.126018798059e-01 7.109974039226e-01 7.094072648214e-01 7.078407821343e-01 7.062810590340e-01 7.047442860999e-01 7.032184091538e-01 7.017060155887e-01 7.002126667746e-01 6.987257102668e-01 6.972579039836e-01 6.957998537907e-01 6.943511621946e-01 6.929188003589e-01 6.914902161016e-01 6.900763707945e-01 6.886715213971e-01 6.872703826956e-01 6.858832333683e-01 6.844962844800e-01 6.831200561313e-01 6.817483384257e-01 6.803775001419e-01 6.790179225531e-01 6.776527949953e-01 6.762938458987e-01 6.749380836344e-01 6.735765930522e-01 6.722225790663e-01 6.708586250272e-01 6.694976807805e-01 6.681347584932e-01 6.667600304495e-01 6.653900944694e-01 6.640065392847e-01 6.626174234640e-01 6.612243154487e-01 6.598160649081e-01 6.584042682233e-01 6.569764621398e-01 6.555387467398e-01 6.540908056558e-01 6.526212299131e-01 6.511463392818e-01 6.496487296197e-01 6.481361706085e-01 6.466102354153e-01 6.450554954264e-01 6.434915697732e-01 6.418993971900e-01 6.402872938819e-01 6.386571270951e-01 6.369936600616e-01 6.353156640138e-01 6.336060598796e-01 6.318702793378e-01 6.301115331227e-01 6.283166339591e-01 6.265004650026e-01 6.246506259658e-01 6.227676274386e-01 6.208618772431e-01 6.189108022193e-01 6.169384792480e-01 6.149270778963e-01 6.128771425561e-01 6.108015191073e-01 6.086782466241e-01 6.065292312830e-01 6.043393819945e-01 6.021078969534e-01 5.998488786959e-01 5.975399569603e-01 5.952009010699e-01 5.928194118703e-01 5.903948511487e-01 5.879401487741e-01 5.854353632297e-01 5.828973399287e-01 5.803202181878e-01 5.776961799867e-01 5.750451107477e-01 5.723400679052e-01 5.696057583550e-01 5.668308607679e-01 5.640100577987e-01 5.611621504952e-01 5.582643091224e-01 5.553375148246e-01 5.523755585989e-01 5.493685187938e-01 5.463393520768e-01 5.432647633345e-01 5.401616875470e-01 5.370298829519e-01 5.338574450223e-01 5.306696041619e-01 5.274413464434e-01 5.241920354562e-01 5.209237588573e-01 5.176204874740e-01 5.143098683204e-01 5.109689773306e-01 5.076155426655e-01 5.042512040247e-01 5.008649032818e-01 4.974813309630e-01 4.940829341846e-01 4.906812189728e-01 4.872867429167e-01 4.838815270130e-01 4.804961574356e-01 4.771109397186e-01 4.737387766896e-01 4.703907665194e-01 4.670495373535e-01 4.637494569956e-01 4.604667866567e-01 4.572199562504e-01 4.540206782792e-01 4.508503635346e-01 4.477405623798e-01 4.446775348677e-01 4.416713108696e-01 4.387373951953e-01 4.358602786449e-01 4.330719463538e-01 4.303561927626e-01 4.277251606289e-01 4.251992427931e-01 4.227568961490e-01 4.204326377102e-01 4.182139004515e-01 4.161090567115e-01 4.141387748120e-01 4.122844009989e-01 4.105765458729e-01 4.090055721089e-01 4.075796328426e-01 4.063172791183e-01 4.051999054452e-01 4.042595672671e-01 4.034823351380e-01 4.028741383803e-01 4.024575458258e-01 4.022080241149e-01 4.021569345194e-01 4.022921597274e-01 4.026154856530e-01 4.031466135646e-01 4.038629645475e-01 4.047888503528e-01 4.059106523803e-01 4.072294767017e-01 4.087631331713e-01 4.104833362043e-01 4.124175268847e-01 4.145476998644e-01 4.168729147480e-01 4.194074717252e-01 4.221224922855e-01 4.250395012516e-01 4.281427276129e-01 4.314270653822e-01 4.349057824718e-01 4.385479592292e-01 4.423754151241e-01 4.463702619807e-01 4.505238411072e-01 4.548514271144e-01 4.593199871178e-01 4.639477646117e-01 4.687201431580e-01 4.736250756288e-01 4.786767165250e-01 4.838451336395e-01 4.891471332341e-01 4.945675025561e-01 5.000922104675e-01 5.057385778005e-01 5.114752781077e-01 5.173169059577e-01 5.232519173256e-01 5.292646406340e-01 5.353727723365e-01 5.415466175370e-01 5.478018693944e-01 5.541250363181e-01 5.605039720282e-01 5.669547550468e-01 5.734482019926e-01 5.799976189471e-01 5.865970264541e-01 5.932273574079e-01 5.999122288888e-01 6.066206537137e-01 6.133646927925e-01 6.201412296785e-01 6.269313809435e-01 6.337578103797e-01 6.405914261004e-01 6.474443324557e-01 6.543161359440e-01 6.611849584816e-01 6.680767070350e-01 6.749641145249e-01 6.818564738358e-01 6.887570251527e-01 6.956440315896e-01 7.025416319605e-01 7.094258299609e-01 7.163035895771e-01 7.231818861005e-01 7.300373391308e-01 7.368944622726e-01 7.437320249825e-01 7.505559136976e-01 7.573738346078e-01 7.641633889357e-01 7.709479857113e-01 7.777093260381e-01 7.844482131963e-01 7.911785583654e-01 7.978746603097e-01 8.045613165561e-01 8.112233435884e-01 8.178575100882e-01 8.244814038174e-01 8.310673052048e-01 8.376392327218e-01 8.441851767856e-01 8.506977493229e-01 8.571978840292e-01 8.636589437460e-01 8.701000225460e-01 8.765154332114e-01 8.828936196758e-01 8.892577038237e-01 8.955794728460e-01 9.018789735872e-01 9.081498485491e-01 9.143790446688e-01 9.205913819773e-01 9.267594757558e-01 9.328978473059e-01 9.390105572750e-01 9.450749421329e-01 9.511194206922e-01 9.571168767971e-01 9.630793794332e-01 9.690103866214e-01 9.748903420913e-01 9.807429568340e-01 9.865468556071e-01 9.923081745599e-01 9.980352968576e-01 1.003705299664e+00 1.009340401485e+00 1.014924836333e+00 1.020457047893e+00 1.025950135909e+00 1.031378317329e+00 1.036765384250e+00 1.042094269373e+00 1.047362722556e+00 1.052587533070e+00 1.057741033014e+00 1.062842822407e+00 1.067884473225e+00 1.072854780738e+00 1.077773527362e+00 1.082615842079e+00 1.087396741064e+00 1.092111740890e+00 1.096749935640e+00 1.101329841912e+00 1.105828440215e+00 1.110257962502e+00 1.114619112674e+00 1.118894975037e+00 1.123108941945e+00 1.127237791457e+00 1.131291350658e+00 1.135276137206e+00 1.139174078032e+00 1.143004397741e+00 1.146752477543e+00 1.150423970451e+00 1.154025146559e+00 1.157540018541e+00 1.160987523958e+00 1.164357148131e+00 1.167649050422e+00 1.170877326387e+00 1.174023775103e+00 1.177106258972e+00 1.180117911574e+00 1.183057648827e+00 1.185939959827e+00 1.188748868170e+00 1.191500215287e+00 1.194191071572e+00 1.196818706748e+00 1.199398870732e+00 1.201916869851e+00 1.204387396959e+00 1.206810443537e+00 1.209181849572e+00 1.211515116301e+00 1.213801056504e+00 1.216049453960e+00 1.218263366973e+00 1.220435547287e+00 1.222583524079e+00 1.224696081363e+00 1.226780964912e+00 1.228843526277e+00 1.230875432651e+00 1.232889936714e+00 1.234879726176e+00 1.236846886502e+00 1.238802252947e+00 1.240729287661e+00 1.242645837352e+00 1.244542523477e+00 1.246416627466e+00 1.248279247761e+00 1.250117891391e+00 1.251938215565e+00 1.253737863385e+00 1.255508612063e+00 1.257261360241e+00 1.258980598192e+00 1.260671128627e+00 1.262330533578e+00 1.263945817774e+00 1.265528740908e+00 1.267061648934e+00 1.268544890121e+00 1.269978145849e+00 1.271345177995e+00 1.272654017440e+00 1.273892751258e+00 1.275052736690e+00 1.276137136495e+00 1.277130857609e+00 1.278034524689e+00 1.278841348936e+00 1.279541271103e+00 1.280135476340e+00 1.280612264654e+00 1.280970020507e+00 1.281205675910e+00 1.281304886402e+00 1.281276007655e+00 1.281104851514e+00 1.280793473766e+00 1.280339059254e+00 1.279733233672e+00 1.278982749866e+00 1.278078910445e+00 1.277025501082e+00 1.275823307927e+00 1.274468773474e+00 1.272971511449e+00 1.271329341304e+00 1.269545600765e+00 1.267629802276e+00 1.265582912813e+00 1.263417267834e+00 1.261135229704e+00 1.258749868447e+00 1.256272833054e+00 1.253711350642e+00 1.251083159204e+00 1.248397243261e+00 1.245671038884e+00 1.242922960899e+00 1.240161800048e+00 1.237415513486e+00 1.234694792372e+00 1.232022352515e+00 1.229421339439e+00 1.226904410732e+00 1.224502461561e+00 1.222227589901e+00 1.220106697308e+00 1.218164168212e+00 1.216409341501e+00 1.214877819982e+00 1.213580278225e+00 1.212536070326e+00 1.211773366633e+00 1.211294193885e+00 1.211128513846e+00 1.211283629474e+00 1.211770020196e+00 1.212609855403e+00 1.213795132589e+00 1.215346495751e+00 1.217263118795e+00 1.219539314406e+00 1.222193956694e+00 1.225203257898e+00 1.228573921502e+00 1.232298989542e+00 1.236356179990e+00 1.240751191580e+00 1.245454937116e+00 1.250457386937e+00 1.255744512799e+00 1.261281912450e+00 1.267067697653e+00 1.273062416999e+00 1.279248445477e+00 1.285607214735e+00 1.292096543194e+00 1.298710842054e+00 1.305408067122e+00 1.312165827126e+00 1.318966126141e+00 1.325766911476e+00 1.332559370890e+00 1.339307847257e+00 1.345988980556e+00 1.352591067327e+00 1.359074608460e+00 1.365437092848e+00 1.371650352441e+00 1.377694848354e+00 1.383569184493e+00 1.389241386064e+00 1.394714858856e+00 1.399977145576e+00 1.405011046239e+00 1.409828432398e+00 1.414411861468e+00 1.418767899903e+00 1.422899599865e+00 1.426802743653e+00 1.430495388456e+00 1.433973032026e+00 1.437256307015e+00 1.440353893551e+00 1.443278021799e+00 1.446052820900e+00 1.448684826240e+00 1.451206732129e+00 1.453635657706e+00 1.455989047459e+00 1.458304627447e+00 1.460591413889e+00 1.462888692990e+00 1.465217729375e+00 1.467599306325e+00 1.470075549658e+00 1.472653927907e+00 1.475373223795e+00 1.478254423298e+00 1.481310845422e+00 1.484578051854e+00 1.488059200036e+00 1.491776944143e+00 1.495746283236e+00 1.499960670110e+00 1.504444512686e+00 1.509180347287e+00 1.514172603526e+00 1.519417470813e+00 1.524887879434e+00 1.530579477491e+00 1.536460371400e+00 1.542506694753e+00 1.548692945395e+00 1.554967821427e+00 1.561309111519e+00 1.567666168260e+00 1.573988759733e+00 1.580245057283e+00 1.586365752547e+00 1.592314146771e+00 1.598035294913e+00 1.603471354191e+00 1.608588731014e+00 1.613318096876e+00 1.617628851618e+00 1.621474762747e+00 1.624806094448e+00 1.627609830748e+00 1.629831900210e+00 1.631462501548e+00 1.632482862786e+00 1.632866681197e+00 1.632630129320e+00 1.631756505366e+00 1.630259228758e+00 1.628164805191e+00 1.625474939237e+00 1.622243232532e+00 1.618491393250e+00 1.614262097743e+00 1.609620628353e+00 1.604596775355e+00 1.599272612973e+00 1.593702394072e+00 1.587943842378e+00 1.582085593089e+00 1.576172643507e+00 1.570294060837e+00 1.564510692401e+00 1.558877772853e+00 1.553480785668e+00 1.548350340484e+00 1.543554761823e+00 1.539140564295e+00 1.535127981112e+00 1.531573238260e+00 1.528473633564e+00 1.525856169523e+00 1.523728013432e+00 1.522067084895e+00 1.520887019805e+00 1.520143318901e+00 1.519820421324e+00 1.519893460168e+00 1.520298694075e+00 1.521023601297e+00 1.521999435267e+00 1.523182767937e+00 1.524541964871e+00 1.525996174886e+00 1.527530578409e+00 1.529082449090e+00 1.530608967584e+00 1.532096210505e+00 1.533481041035e+00 1.534771186614e+00 1.535933222436e+00 1.536952428492e+00 1.537853174689e+00 1.538608752754e+00 1.539261850459e+00 1.539821314270e+00 1.540307788180e+00 1.540787640557e+00 1.541263281673e+00 1.541808390395e+00 1.542466386339e+00 1.543267235751e+00 1.544293628255e+00 1.545558040440e+00 1.547122922282e+00 1.549025434124e+00 1.551266654960e+00 1.553906071253e+00 1.556903543028e+00 1.560279081167e+00 1.564011412903e+00 1.568031272907e+00 1.572332260206e+00 1.576799806433e+00 1.581372385102e+00 1.585963235881e+00 1.590416117179e+00 1.594667237273e+00 1.598537773962e+00 1.601901549061e+00 1.604640675402e+00 1.606558512884e+00 1.607571090028e+00 1.607502638115e+00 1.606223409120e+00 1.603658779665e+00 1.599645169766e+00 1.594156463359e+00 1.587112467897e+00 1.578457213788e+00 1.568245621048e+00 1.556435892338e+00 1.543135081813e+00 1.528428665942e+00 1.512408289434e+00 1.495294611828e+00 1.477210801694e+00 1.458408382473e+00 1.439122671634e+00 1.419550861739e+00 1.400009795420e+00 1.380676228262e+00 1.361799990279e+00 1.343594392475e+00 1.326154685876e+00 1.309660628788e+00 1.294113830030e+00 1.279523618322e+00 1.265868188392e+00 1.252979131140e+00 1.240781294366e+00 1.229062618615e+00 1.217645920373e+00 1.206406092260e+00 1.195138019188e+00 1.183803206295e+00 1.172341796470e+00 1.160780367557e+00 1.149283555362e+00 1.137999255958e+00 1.127259407715e+00 1.117393002596e+00 1.108783767831e+00 1.101888515089e+00 1.097048018618e+00 1.094653606377e+00 1.094926118084e+00 1.097975302273e+00 1.103800055697e+00 1.112150502628e+00 1.122709912722e+00 1.134959794127e+00 1.148278762752e+00 1.162018786574e+00 1.175420517900e+00 1.187817064732e+00 1.198531515071e+00 1.206966038387e+00 1.212675935007e+00 1.215251032074e+00 1.214493062753e+00 1.210287978599e+00 1.202650674014e+00 1.191762521441e+00 1.177837278165e+00 1.161239340201e+00 1.142353688215e+00 1.121586427280e+00 1.099400604775e+00 1.076165043765e+00 1.052278535586e+00 1.028071834294e+00 1.003816024969e+00 9.798230902730e-01 9.563298068235e-01 9.336843148791e-01 9.122711927896e-01 8.925608715841e-01 8.751809308137e-01 8.607785239284e-01 8.501003424005e-01 8.438177189315e-01 8.424493654538e-01 8.462997672489e-01 8.552758958843e-01 8.689849126512e-01 8.866415037379e-01 9.072033904941e-01 9.295061606676e-01 9.522721064019e-01 9.743583072209e-01 9.947192880815e-01 1.012509181315e+00 1.027145478985e+00 1.038206512550e+00 1.045533847059e+00 1.049099822721e+00 1.048997054854e+00 1.045429012454e+00 1.038562626495e+00 1.028635016447e+00 1.015842983798e+00 1.000385403016e+00 9.825545329478e-01 9.626597753732e-01 9.412071049537e-01 9.188434713190e-01 8.963774305540e-01 8.756807050238e-01 8.511492483541e-01 8.315141200197e-01 8.226062341588e-01 8.216928884441e-01 8.205230824304e-01 8.137843005762e-01 8.043030061149e-01 8.005318975608e-01 8.082372520956e-01 8.242868606307e-01 8.395149466046e-01 8.473475523667e-01 8.493527102367e-01 8.532388780984e-01 8.651802155661e-01 8.833892498286e-01 8.996561433035e-01 9.071233676011e-01 9.064262122587e-01 9.050516565178e-01 9.105625003360e-01 9.235357511108e-01 9.373440721804e-01 9.450087948131e-01 9.460674477845e-01 9.472099451516e-01 9.561124948435e-01 9.739738710199e-01 9.942203980126e-01 1.008727533350e+00 1.015078158959e+00 1.018463052954e+00 1.027199797468e+00 1.043970551886e+00 1.004784616755e+00 9.365721778431e-01 8.759332345293e-01 9.145194915426e-01 1.012068127631e+00 1.058808389501e+00 1.008937965568e+00 9.164963269824e-01 8.926168873220e-01 9.646305195048e-01 1.033833697342e+00 1.019693978678e+00 9.396604489640e-01 8.919662901787e-01 9.392462504201e-01 1.010809486509e+00 1.009773421877e+00 9.244365622244e-01 8.432204442075e-01 8.678978938400e-01 9.593401647028e-01 9.980707228514e-01 9.325557460100e-01 8.175554647477e-01 7.778240247750e-01 8.531099680711e-01 9.354179794166e-01 9.366549778476e-01 8.687318565455e-01 8.205608020325e-01 8.546812984727e-01 9.157256403945e-01 9.195863083800e-01 8.577414178409e-01 8.108377355826e-01 8.631480663321e-01 9.729624949544e-01 1.033542193467e+00 9.935970782951e-01 8.918426717993e-01 8.420734479815e-01 9.187278378189e-01 1.045930957291e+00 1.112542501629e+00 1.076884714541e+00 9.793954963067e-01 9.205888144667e-01 9.702401237456e-01 1.076026633404e+00 1.141113142696e+00 1.120523519075e+00 1.039254101205e+00 9.731422599326e-01 9.846598116976e-01 1.049779601839e+00 1.094387508722e+00 1.075951217766e+00 1.010998782235e+00 9.592871661433e-01 9.681938255898e-01 1.016871292136e+00 1.044542884814e+00 1.015368968985e+00 9.459633125286e-01 8.962064299980e-01 9.167091024461e-01 9.855711429352e-01 1.033999030062e+00 1.015399671959e+00 9.370782361639e-01 8.621098512200e-01 8.662786583943e-01 9.459164351684e-01 1.020227877474e+00 1.024257638659e+00 9.538627354833e-01 8.667377255628e-01 8.430080270037e-01 8.956548427285e-01 9.560887628650e-01 9.652048261424e-01 9.211222497872e-01 8.684006027295e-01 8.533054929418e-01 8.755335983618e-01 9.005460341549e-01 9.079985730676e-01 9.048480817780e-01 9.041017745882e-01 9.060831817442e-01 9.066630806898e-01 9.135188091209e-01 9.385295985251e-01 9.738347503451e-01 9.916277368994e-01 9.739496398936e-01 9.372384549496e-01 9.235199093861e-01 9.536816875312e-01 9.970517354904e-01 1.007052834055e+00 9.678444572599e-01 9.058782117260e-01 8.666739008624e-01 8.693642923173e-01 8.896810457671e-01 8.953921702441e-01 8.769374044619e-01 8.452327102976e-01 8.153663639864e-01 7.969650273157e-01 7.947635917726e-01 8.075658289919e-01 8.240045787090e-01 8.279201274221e-01 8.138042838101e-01 7.947223299635e-01 7.893934783530e-01 7.988378900360e-01 8.053890383465e-01 7.982006868686e-01 7.891475678877e-01 7.971049428219e-01 8.185934042098e-01 8.288085161060e-01 8.141968725998e-01 7.933494379420e-01 8.002668828010e-01 8.411202797831e-01 8.843312926880e-01 8.995412305048e-01 8.862906615395e-01 8.689718295290e-01 9.359777319994e-01
 1.569147776780e+00 1.567827930671e+00 1.568617939322e+00 1.569587646084e+00 1.568602185762e+00 1.566257057315e+00 1.565030446288e+00 1.565868807071e+00 1.566853082827e+00 1.565821478487e+00 1.563415026912e+00 1.562244090405e+00 1.563182784362e+00 1.564087154427e+00 1.562876386394e+00 1.560476671685e+00 1.559453417379e+00 1.560396024080e+00 1.561175734347e+00 1.559956758756e+00 1.557664624213e+00 1.556698367677e+00 1.557639387459e+00 1.558414325877e+00 1.557139705523e+00 1.554778956682e+00 1.553849105272e+00 1.554868285166e+00 1.555581737936e+00 1.554146391733e+00 1.551726675834e+00 1.550878973489e+00 1.551979597245e+00 1.552684836520e+00 1.551183116184e+00 1.548756772197e+00 1.548032941760e+00 1.549248414029e+00 1.549851161995e+00 1.548131543464e+00 1.545710792319e+00 1.545219301251e+00 1.546494813834e+00 1.546809489331e+00 1.544800486662e+00 1.542404539748e+00 1.542109264591e+00 1.543410944211e+00 1.543535260162e+00 1.541371209949e+00 1.539041363397e+00 1.538895369635e+00 1.540180226320e+00 1.540175596464e+00 1.538075798482e+00 1.536031045659e+00 1.536027417386e+00 1.537137359545e+00 1.536971935707e+00 1.535042801098e+00 1.533327853203e+00 1.533411515664e+00 1.534279850318e+00 1.533844800946e+00 1.531911488238e+00 1.530384629138e+00 1.530502331957e+00 1.531128764002e+00 1.530441401727e+00 1.528471076762e+00 1.526980451941e+00 1.527017973171e+00 1.527515970216e+00 1.526787547297e+00 1.524833787706e+00 1.523301934694e+00 1.523217493599e+00 1.523638010846e+00 1.523017951519e+00 1.521269100050e+00 1.519769611774e+00 1.519512058199e+00 1.519857375816e+00 1.519441473765e+00 1.517971424132e+00 1.516540719832e+00 1.516124194893e+00 1.516332070130e+00 1.516040083622e+00 1.514863668950e+00 1.513552638458e+00 1.512961021659e+00 1.512994216709e+00 1.512775911639e+00 1.511814287084e+00 1.510584606790e+00 1.509849075360e+00 1.509679459359e+00 1.509452876689e+00 1.508667808471e+00 1.507526640796e+00 1.506650162549e+00 1.506297286736e+00 1.506059319132e+00 1.505405384044e+00 1.504349867221e+00 1.503381225496e+00 1.502841769340e+00 1.502547975955e+00 1.502032348140e+00 1.501103069812e+00 1.500074560036e+00 1.499372842889e+00 1.499003125489e+00 1.498576166315e+00 1.497791538400e+00 1.496774316570e+00 1.495914896438e+00 1.495410891923e+00 1.495027979776e+00 1.494383774201e+00 1.493422012449e+00 1.492466184938e+00 1.491804524987e+00 1.491358411154e+00 1.490799440346e+00 1.489935643386e+00 1.488939692941e+00 1.488134818151e+00 1.487579174673e+00 1.487023830021e+00 1.486241336232e+00 1.485293347482e+00 1.484407112718e+00 1.483711125532e+00 1.483090453443e+00 1.482348265893e+00 1.481466035601e+00 1.480593641751e+00 1.479820138627e+00 1.479095849116e+00 1.478338168450e+00 1.477522745333e+00 1.476696587297e+00 1.475907364743e+00 1.475125672852e+00 1.474316390336e+00 1.473513499683e+00 1.472741829655e+00 1.471971771883e+00 1.471173715905e+00 1.470344137006e+00 1.469516938506e+00 1.468729402483e+00 1.467966549914e+00 1.467178063064e+00 1.466356675500e+00 1.465528195972e+00 1.464708051211e+00 1.463902513237e+00 1.463112306214e+00 1.462314050864e+00 1.461492989465e+00 1.460658210418e+00 1.459818871475e+00 1.459001708816e+00 1.458209363233e+00 1.457402479853e+00 1.456561151880e+00 1.455714277568e+00 1.454886490914e+00 1.454072009786e+00 1.453251752092e+00 1.452412815706e+00 1.451570687223e+00 1.450746208316e+00 1.449922061064e+00 1.449075203178e+00 1.448225905977e+00 1.447391728238e+00 1.446566098442e+00 1.445737858828e+00 1.444892790770e+00 1.444040681045e+00 1.443202840667e+00 1.442374504811e+00 1.441535234196e+00 1.440691996686e+00 1.439853705928e+00 1.439017520934e+00 1.438178954054e+00 1.437333969367e+00 1.436482525202e+00 1.435638713640e+00 1.434803077295e+00 1.433960737203e+00 1.433110899535e+00 1.432256256850e+00 1.431403689425e+00 1.430557688843e+00 1.429715820159e+00 1.428863814063e+00 1.428004979753e+00 1.427152542116e+00 1.426304567066e+00 1.425457492474e+00 1.424603216482e+00 1.423744165481e+00 1.422896711870e+00 1.422054011218e+00 1.421201539833e+00 1.420342054393e+00 1.419491049305e+00 1.418650438050e+00 1.417807378315e+00 1.416949633568e+00 1.416090653294e+00 1.415248658194e+00 1.414412057696e+00 1.413562374987e+00 1.412700872054e+00 1.411848143601e+00 1.411004839279e+00 1.410160589828e+00 1.409304299861e+00 1.408441268965e+00 1.407590292130e+00 1.406742610357e+00 1.405886136619e+00 1.405024045859e+00 1.404164291467e+00 1.403308650329e+00 1.402451569615e+00 1.401588466648e+00 1.400723863257e+00 1.399865573385e+00 1.399005590962e+00 1.398141350056e+00 1.397276972321e+00 1.396415255753e+00 1.395554773460e+00 1.394691264771e+00 1.393825551001e+00 1.392962028511e+00 1.392101979717e+00 1.391239241471e+00 1.390374719784e+00 1.389511165609e+00 1.388649032043e+00 1.387785828250e+00 1.386922960518e+00 1.386059684626e+00 1.385196275745e+00 1.384332933350e+00 1.383467968023e+00 1.382604645731e+00 1.381742162098e+00 1.380877811192e+00 1.380012735842e+00 1.379148244660e+00 1.378284433830e+00 1.377419546161e+00 1.376553530118e+00 1.375687314531e+00 1.374822689928e+00 1.373957963405e+00 1.373091391705e+00 1.372226137171e+00 1.371360717656e+00 1.370493749321e+00 1.369628292154e+00 1.368761504067e+00 1.367893716872e+00 1.367027064242e+00 1.366159970921e+00 1.365293396858e+00 1.364427840034e+00 1.363558840663e+00 1.362691925019e+00 1.361824581408e+00 1.360956154268e+00 1.360088134027e+00 1.359219604355e+00 1.358350123030e+00 1.357482853063e+00 1.356614191980e+00 1.355743791653e+00 1.354873895099e+00 1.354005548676e+00 1.353134643927e+00 1.352264908993e+00 1.351393631095e+00 1.350520796334e+00 1.349650279673e+00 1.348778486995e+00 1.347907008871e+00 1.347035392188e+00 1.346161519816e+00 1.345288379384e+00 1.344415506806e+00 1.343541254482e+00 1.342668611530e+00 1.341792401523e+00 1.340917618604e+00 1.340042936134e+00 1.339168132499e+00 1.338292207626e+00 1.337415061852e+00 1.336537093641e+00 1.335660129212e+00 1.334782417519e+00 1.333904271533e+00 1.333025661533e+00 1.332145907075e+00 1.331264770746e+00 1.330385630666e+00 1.329504391716e+00 1.328622096271e+00 1.327738826327e+00 1.326856125769e+00 1.325970658885e+00 1.325085396679e+00 1.324198440169e+00 1.323310803514e+00 1.322422950953e+00 1.321536128297e+00 1.320647154287e+00 1.319755681703e+00 1.318862072858e+00 1.317969569303e+00 1.317077927514e+00 1.316185696163e+00 1.315292028202e+00 1.314394983684e+00 1.313497542684e+00 1.312598871902e+00 1.311700429695e+00 1.310800945399e+00 1.309902395760e+00 1.308997551694e+00 1.308092211497e+00 1.307184082350e+00 1.306273735672e+00 1.305365448425e+00 1.304453639246e+00 1.303539597085e+00 1.302624612154e+00 1.301703474481e+00 1.300784889271e+00 1.299865209349e+00 1.298943156420e+00 1.298021559179e+00 1.297093616701e+00 1.296164345210e+00 1.295234706781e+00 1.294303562991e+00 1.293373566770e+00 1.292439743854e+00 1.291500337563e+00 1.290561200460e+00 1.289616648011e+00 1.288672267856e+00 1.287729634088e+00 1.286777893414e+00 1.285825174496e+00 1.284868901834e+00 1.283908169126e+00 1.282950272974e+00 1.281986089933e+00 1.281018754778e+00 1.280047805271e+00 1.279072095053e+00 1.278095947570e+00 1.277117286181e+00 1.276132520010e+00 1.275147806817e+00 1.274155787611e+00 1.273163520490e+00 1.272167377095e+00 1.271165211280e+00 1.270163158990e+00 1.269155614866e+00 1.268144320804e+00 1.267131630081e+00 1.266109217469e+00 1.265087577310e+00 1.264063449288e+00 1.263032828264e+00 1.262000439636e+00 1.260959559606e+00 1.259914206112e+00 1.258868342261e+00 1.257817100210e+00 1.256762751028e+00 1.255700699795e+00 1.254630646073e+00 1.253560982735e+00 1.252485575952e+00 1.251406676626e+00 1.250320513490e+00 1.249224654226e+00 1.248127733572e+00 1.247026614555e+00 1.245921533787e+00 1.244809238322e+00 1.243685592709e+00 1.242561384737e+00 1.241432232125e+00 1.240297100571e+00 1.239157087396e+00 1.238006124791e+00 1.236852191949e+00 1.235693979540e+00 1.234527595147e+00 1.233357371978e+00 1.232176957516e+00 1.230991382521e+00 1.229802070347e+00 1.228604028618e+00 1.227401454132e+00 1.226188916140e+00 1.224969209701e+00 1.223749537027e+00 1.222516724956e+00 1.221278579967e+00 1.220031484971e+00 1.218775706686e+00 1.217520533399e+00 1.216251207444e+00 1.214977014971e+00 1.213693450010e+00 1.212399658893e+00 1.211105196133e+00 1.209799503605e+00 1.208485506104e+00 1.207162837519e+00 1.205828041505e+00 1.204494143641e+00 1.203147154093e+00 1.201791672036e+00 1.200429529066e+00 1.199054033515e+00 1.197675953118e+00 1.196287249073e+00 1.194887620158e+00 1.193483411431e+00 1.192064385426e+00 1.190640837213e+00 1.189207290522e+00 1.187763218072e+00 1.186313887604e+00 1.184848480469e+00 1.183377888633e+00 1.181897489333e+00 1.180408145701e+00 1.178910797280e+00 1.177398068326e+00 1.175878585909e+00 1.174350978827e+00 1.172809696469e+00 1.171263708832e+00 1.169702152899e+00 1.168131472087e+00 1.166553417629e+00 1.164963160262e+00 1.163366260402e+00 1.161752821255e+00 1.160130093156e+00 1.158500984265e+00 1.156856524002e+00 1.155205537172e+00 1.153541922520e+00 1.151865093226e+00 1.150181590121e+00 1.148485750376e+00 1.146778811713e+00 1.145060599458e+00 1.143329605076e+00 1.141589509181e+00 1.139838559804e+00 1.138075077949e+00 1.136302185222e+00 1.134514228291e+00 1.132719298607e+00 1.130911923921e+00 1.129089984157e+00 1.127262433702e+00 1.125415751393e+00 1.123562458471e+00 1.121699988764e+00 1.119818511833e+00 1.117934157590e+00 1.116028522103e+00 1.114118608812e+00 1.112197324139e+00 1.110255382076e+00 1.108314089166e+00 1.106349588789e+00 1.104380323605e+00 1.102400602492e+00 1.100399873885e+00 1.098402501676e+00 1.096376929222e+00 1.094350257694e+00 1.092310808699e+00 1.090249798379e+00 1.088194126221e+00 1.086108382471e+00 1.084025173701e+00 1.081926070223e+00 1.079806144615e+00 1.077694387002e+00 1.075548732441e+00 1.073407833928e+00 1.071248913116e+00 1.069071850069e+00 1.066902180847e+00 1.064697165982e+00 1.062499838942e+00 1.060282755623e+00 1.058049834865e+00 1.055822491810e+00 1.053560014900e+00 1.051309049427e+00 1.049033788265e+00 1.046746684063e+00 1.044462947608e+00 1.042145687257e+00 1.039840464208e+00 1.037509889091e+00 1.035170108767e+00 1.032831718623e+00 1.030463437795e+00 1.028105583697e+00 1.025723302185e+00 1.023334906143e+00 1.020943231380e+00 1.018527273342e+00 1.016118170852e+00 1.013687401861e+00 1.011251814826e+00 1.008811391467e+00 1.006352282479e+00 1.003895743105e+00 1.001420596066e+00 9.989410699890e-01 9.964554045350e-01 9.939565546086e-01 9.914550329196e-01 9.889413792674e-01 9.864227933884e-01 9.838976795541e-01 9.813617681910e-01 9.788219693671e-01 9.762752405408e-01 9.737186798031e-01 9.711596611860e-01 9.685923160885e-01 9.660196060393e-01 9.634436524704e-01 9.608571111326e-01 9.582740193546e-01 9.556789560920e-01 9.530803004276e-01 9.504804024168e-01 9.478706901984e-01 9.452665543263e-01 9.426501957207e-01 9.400341992708e-01 9.374183063827e-01 9.347924851532e-01 9.321740961356e-01 9.295448507874e-01 9.269183039103e-01 9.242922486293e-01 9.216589829430e-01 9.190335806247e-01 9.163993528105e-01 9.137717467765e-01 9.111425629248e-01 9.085118377624e-01 9.058884344867e-01 9.032578618323e-01 9.006366545654e-01 8.980144882769e-01 8.953920165845e-01 8.927782837558e-01 8.901632457512e-01 8.875545652735e-01 8.849508982072e-01 8.823482853907e-01 8.797554943059e-01 8.771651312652e-01 8.745791396821e-01 8.720029534101e-01 8.694268892504e-01 8.668637672487e-01 8.643063451743e-01 8.617552090918e-01 8.592159371487e-01 8.566802965004e-01 8.541577535810e-01 8.516430419917e-01 8.491341142692e-01 8.466424036403e-01 8.441543010128e-01 8.416819954254e-01 8.392199000837e-01 8.367664839050e-01 8.343312336295e-01 8.319020737735e-01 8.294901060595e-01 8.270893236657e-01 8.247003722644e-01 8.223298222477e-01 8.199685582657e-01 8.176257956029e-01 8.152970455478e-01 8.129825284967e-01 8.106865509923e-01 8.084013338191e-01 8.061366999333e-01 8.038886409731e-01 8.016547499312e-01 7.994415876075e-01 7.972432222883e-01 7.950633207602e-01 7.929040758484e-01 7.907578863283e-01 7.886366434697e-01 7.865292999163e-01 7.844425273494e-01 7.823789791205e-01 7.803276890320e-01 7.783029078219e-01 7.762930567609e-01 7.743045206808e-01 7.723390822188e-01 7.703889038078e-01 7.684650638754e-01 7.665573466077e-01 7.646720236341e-01 7.628084054796e-01 7.609611738269e-01 7.591406298193e-01 7.573360258270e-01 7.555527975683e-01 7.537938262670e-01 7.520503000022e-01 7.503322410662e-01 7.486310933502e-01 7.469496628497e-01 7.452935221290e-01 7.436497221607e-01 7.420325262071e-01 7.404318872789e-01 7.388468219636e-01 7.372888457240e-01 7.357415526748e-01 7.342181584619e-01 7.327106871451e-01 7.312183849854e-01 7.297495277095e-01 7.282899310277e-01 7.268529379634e-01 7.254295485131e-01 7.240188532643e-01 7.226286140147e-01 7.212464096738e-01 7.198833411775e-01 7.185322139149e-01 7.171890987659e-01 7.158661361920e-01 7.145462331549e-01 7.132420337040e-01 7.119472732767e-01 7.106580771813e-01 7.093852399405e-01 7.081108673763e-01 7.068497110371e-01 7.055943728716e-01 7.043403714722e-01 7.030987731647e-01 7.018508237372e-01 7.006129949613e-01 6.993765124550e-01 6.981364188304e-01 6.969060359079e-01 6.956660986994e-01 6.944291334820e-01 6.931905659225e-01 6.919432077057e-01 6.907003417003e-01 6.894440131724e-01 6.881858960498e-01 6.869224516175e-01 6.856426853169e-01 6.843649667324e-01 6.830677069317e-01 6.817639846256e-01 6.804496034330e-01 6.791146939042e-01 6.777764883784e-01 6.764133034723e-01 6.750382405632e-01 6.736500112226e-01 6.722325371951e-01 6.708092316114e-01 6.693561309586e-01 6.678848991678e-01 6.663952142649e-01 6.648735373606e-01 6.633381210139e-01 6.617710425708e-01 6.601779123988e-01 6.585660487128e-01 6.569141308739e-01 6.552455028832e-01 6.535397807489e-01 6.518036939850e-01 6.500445874789e-01 6.482401150350e-01 6.464166018362e-01 6.445535152675e-01 6.426540625613e-01 6.407294963612e-01 6.387570223941e-01 6.367602697682e-01 6.347209449138e-01 6.326424421458e-01 6.305373180905e-01 6.283819735605e-01 6.261974187776e-01 6.239726740210e-01 6.217048926644e-01 6.194092625335e-01 6.170606786526e-01 6.146847990520e-01 6.122664485188e-01 6.098030918300e-01 6.073140243538e-01 6.047711256778e-01 6.022004150121e-01 5.995913576722e-01 5.969368574205e-01 5.942575769672e-01 5.915291795886e-01 5.887724035058e-01 5.859802824817e-01 5.831445651278e-01 5.802903966108e-01 5.773890478511e-01 5.744640338346e-01 5.715107847551e-01 5.685185242322e-01 5.655126173904e-01 5.624665640254e-01 5.594029629191e-01 5.563178622551e-01 5.532015530890e-01 5.500804034651e-01 5.469304314871e-01 5.437696047002e-01 5.406018435284e-01 5.374115194042e-01 5.342270701986e-01 5.310280398049e-01 5.278287501918e-01 5.246366492215e-01 5.214347373587e-01 5.182571364466e-01 5.150764844798e-01 5.119152847299e-01 5.087789632531e-01 5.056504196663e-01 5.025633022129e-01 4.994948992210e-01 4.964639675825e-01 4.934777437725e-01 4.905213235766e-01 4.876290123971e-01 4.847801100961e-01 4.819878687923e-01 4.792710425550e-01 4.766064271278e-01 4.740292276250e-01 4.715244999537e-01 4.691018851753e-01 4.667798041578e-01 4.645386458014e-01 4.624121394571e-01 4.603863576541e-01 4.584709463908e-01 4.566834253240e-01 4.550062215204e-01 4.534723138346e-01 4.520649710873e-01 4.507947504578e-01 4.496817395395e-01 4.487029319005e-01 4.478915474029e-01 4.472356992291e-01 4.467400092361e-01 4.464240575845e-01 4.462652096694e-01 4.462939006153e-01 4.464950475736e-01 4.468732308872e-01 4.474483859852e-01 4.481937587983e-01 4.491398922406e-01 4.502697466019e-01 4.515856134143e-01 4.531050275268e-01 4.547999821099e-01 4.566972510760e-01 4.587785837887e-01 4.610444960662e-01 4.635111970860e-01 4.661482707265e-01 4.689813828485e-01 4.719925270127e-01 4.751745960408e-01 4.785480890616e-01 4.820772933462e-01 4.857866378670e-01 4.896588039448e-01 4.936840831512e-01 4.978805224818e-01 5.022160235438e-01 5.067084710060e-01 5.113448387658e-01 5.161124097411e-01 5.210272397654e-01 5.260586170891e-01 5.312226352568e-01 5.365049685659e-01 5.418955455806e-01 5.474079047961e-01 5.530124883404e-01 5.587280979105e-01 5.645367400915e-01 5.704285964453e-01 5.764199451787e-01 5.824784149576e-01 5.886218652095e-01 5.948379839500e-01 6.011114968774e-01 6.074641160194e-01 6.138621904645e-01 6.203235694899e-01 6.268370697254e-01 6.333878839214e-01 6.399973562131e-01 6.466332197973e-01 6.533110413801e-01 6.600251100362e-01 6.667564315231e-01 6.735293865656e-01 6.803154388369e-01 6.871249848757e-01 6.939589074178e-01 7.007941092728e-01 7.076567610973e-01 7.145188696783e-01 7.213903112667e-01 7.282748025023e-01 7.351495574674e-01 7.420388295317e-01 7.489182631845e-01 7.557970305868e-01 7.626807938128e-01 7.695436729221e-01 7.764149217940e-01 7.832684050128e-01 7.901106679792e-01 7.969509375729e-01 8.037651290950e-01 8.105776593259e-01 8.173700264378e-01 8.241441392926e-01 8.309135350219e-01 8.376492623794e-01 8.443792814967e-01 8.510845647214e-01 8.577639246348e-01 8.644356212629e-01 8.710698549080e-01 8.776921918907e-01 8.842891371975e-01 8.908538170277e-01 8.974084711450e-01 9.039220699959e-01 9.104199290498e-01 9.168880532162e-01 9.233200434444e-01 9.297366061473e-01 9.361098710702e-01 9.424602137722e-01 9.487812980974e-01 9.550600069132e-01 9.613197915162e-01 9.675340823406e-01 9.737171731120e-01 9.798682359270e-01 9.859711883080e-01 9.920484878780e-01 9.980780643302e-01 1.004067182117e+00 1.010022768336e+00 1.015923759798e+00 1.021791285807e+00 1.027607158806e+00 1.033374145369e+00 1.039102540079e+00 1.044767429461e+00 1.050392451370e+00 1.055958621094e+00 1.061467102980e+00 1.066930876485e+00 1.072323474196e+00 1.077667543470e+00 1.082947855429e+00 1.088159410129e+00 1.093317935792e+00 1.098398210715e+00 1.103419272672e+00 1.108370932086e+00 1.113244388712e+00 1.118059138903e+00 1.122789294949e+00 1.127449873080e+00 1.132036485773e+00 1.136537655107e+00 1.140970919034e+00 1.145316262191e+00 1.149583143802e+00 1.153774733585e+00 1.157874058924e+00 1.161903198493e+00 1.165840449514e+00 1.169697204607e+00 1.173475682876e+00 1.177160505016e+00 1.180771236514e+00 1.184295021266e+00 1.187734493362e+00 1.191098315377e+00 1.194373292031e+00 1.197575189135e+00 1.200694005566e+00 1.203733543476e+00 1.206703650054e+00 1.209588712796e+00 1.212408467572e+00 1.215154810180e+00 1.217826594106e+00 1.220440854843e+00 1.222981562921e+00 1.225464072164e+00 1.227887816208e+00 1.230249139469e+00 1.232563477445e+00 1.234816379126e+00 1.237025605698e+00 1.239190518756e+00 1.241303362443e+00 1.243385432565e+00 1.245423436147e+00 1.247428285394e+00 1.249402844145e+00 1.251342653910e+00 1.253261865955e+00 1.255151169959e+00 1.257018534344e+00 1.258870666939e+00 1.260695381633e+00 1.262510888094e+00 1.264309382291e+00 1.266089424579e+00 1.267863127755e+00 1.269619159921e+00 1.271366829686e+00 1.273100524711e+00 1.274818052444e+00 1.276529355407e+00 1.278220904685e+00 1.279898785363e+00 1.281560495309e+00 1.283197944122e+00 1.284820444583e+00 1.286412762674e+00 1.287977072458e+00 1.289512700839e+00 1.291006403298e+00 1.292464721083e+00 1.293876327371e+00 1.295235017849e+00 1.296543084052e+00 1.297784932179e+00 1.298964499177e+00 1.300071615237e+00 1.301097093398e+00 1.302042414738e+00 1.302893158889e+00 1.303649184999e+00 1.304304981479e+00 1.304847031070e+00 1.305280981334e+00 1.305591340661e+00 1.305778264250e+00 1.305837641416e+00 1.305759281253e+00 1.305545843756e+00 1.305188132600e+00 1.304687500836e+00 1.304040922164e+00 1.303243325196e+00 1.302299898324e+00 1.301207191242e+00 1.299962161839e+00 1.298575610861e+00 1.297041369241e+00 1.295369128924e+00 1.293560093837e+00 1.291620811306e+00 1.289561070963e+00 1.287384666592e+00 1.285104676614e+00 1.282728935835e+00 1.280270302767e+00 1.277742621265e+00 1.275156733302e+00 1.272530701794e+00 1.269880618311e+00 1.267220429479e+00 1.264576021900e+00 1.261957588572e+00 1.259391840429e+00 1.256896075366e+00 1.254492343728e+00 1.252206577527e+00 1.250052235001e+00 1.248062387103e+00 1.246251649228e+00 1.244642911589e+00 1.243264643094e+00 1.242126973735e+00 1.241261135541e+00 1.240680541119e+00 1.240402152719e+00 1.240451495514e+00 1.240830480556e+00 1.241564897528e+00 1.242660309004e+00 1.244121330403e+00 1.245969930796e+00 1.248193485387e+00 1.250804926355e+00 1.253804957947e+00 1.257181023179e+00 1.260942295840e+00 1.265067342139e+00 1.269553632495e+00 1.274393069521e+00 1.279555067411e+00 1.285042986520e+00 1.290823095036e+00 1.296878460949e+00 1.303193850010e+00 1.309730907726e+00 1.316481886579e+00 1.323408153306e+00 1.330485976893e+00 1.337694830314e+00 1.344993342099e+00 1.352367584340e+00 1.359781170519e+00 1.367205162648e+00 1.374622665313e+00 1.381991882211e+00 1.389301593666e+00 1.396518843142e+00 1.403619117419e+00 1.410591677083e+00 1.417396612152e+00 1.424031852785e+00 1.430474681377e+00 1.436699675863e+00 1.442712598546e+00 1.448483107103e+00 1.454013388339e+00 1.459291546254e+00 1.464309298018e+00 1.469073991413e+00 1.473571144697e+00 1.477813777140e+00 1.481800858505e+00 1.485535746829e+00 1.489036211340e+00 1.492299672819e+00 1.495349984816e+00 1.498200429073e+00 1.500859935769e+00 1.503361861401e+00 1.505710173144e+00 1.507940342257e+00 1.510071563074e+00 1.512121546709e+00 1.514131279040e+00 1.516112221592e+00 1.518099580301e+00 1.520123667374e+00 1.522198792731e+00 1.524366158588e+00 1.526639238276e+00 1.529045435398e+00 1.531613240813e+00 1.534346765603e+00 1.537281445107e+00 1.540418038913e+00 1.543768531172e+00 1.547349605616e+00 1.551148169593e+00 1.555176770465e+00 1.559420373961e+00 1.563866378380e+00 1.568512019168e+00 1.573317119534e+00 1.578272247793e+00 1.583342829842e+00 1.588488098722e+00 1.593688095426e+00 1.598881039427e+00 1.604036211238e+00 1.609105323397e+00 1.614031516416e+00 1.618782664067e+00 1.623291963809e+00 1.627517763812e+00 1.631415562321e+00 1.634925878023e+00 1.638025279890e+00 1.640654019917e+00 1.642782154740e+00 1.644385343197e+00 1.645417355400e+00 1.645879889283e+00 1.645741226982e+00 1.644995185979e+00 1.643653195174e+00 1.641698660623e+00 1.639165378238e+00 1.636063366966e+00 1.632414946228e+00 1.628273425143e+00 1.623654481618e+00 1.618627046839e+00 1.613237023827e+00 1.607532275002e+00 1.601598926169e+00 1.595478737752e+00 1.589255028355e+00 1.583000613264e+00 1.576767912236e+00 1.570655119907e+00 1.564704322927e+00 1.558994420737e+00 1.553591744795e+00 1.548530182854e+00 1.543889433513e+00 1.539688625234e+00 1.535969560845e+00 1.532773998555e+00 1.530089096849e+00 1.527955515148e+00 1.526352485795e+00 1.525273760196e+00 1.524717571943e+00 1.524628450654e+00 1.525006301170e+00 1.525791435107e+00 1.526937120131e+00 1.528420007486e+00 1.530148084586e+00 1.532101610569e+00 1.534211577543e+00 1.536410734378e+00 1.538679096054e+00 1.540925890828e+00 1.543138118014e+00 1.545263201525e+00 1.547250770885e+00 1.549106592942e+00 1.550775203868e+00 1.552266009178e+00 1.553571367689e+00 1.554674555993e+00 1.555627073305e+00 1.556410860798e+00 1.557073669279e+00 1.557655507402e+00 1.558167053944e+00 1.558692868715e+00 1.559245448717e+00 1.559887622523e+00 1.560677098144e+00 1.561624561487e+00 1.562814220145e+00 1.564238626509e+00 1.565938106363e+00 1.567942131670e+00 1.570205734125e+00 1.572768307003e+00 1.575560487438e+00 1.578545801461e+00 1.581690693406e+00 1.584863763802e+00 1.588028037389e+00 1.591039574891e+00 1.593774391938e+00 1.596140125082e+00 1.597934038944e+00 1.599063600235e+00 1.599351201720e+00 1.598627193753e+00 1.596800364365e+00 1.593663547205e+00 1.589136554318e+00 1.583104679684e+00 1.575433803741e+00 1.566128799664e+00 1.555086765185e+00 1.542333809816e+00 1.527913603306e+00 1.511844423004e+00 1.494300446796e+00 1.475374520384e+00 1.455273948950e+00 1.434246255697e+00 1.412489095547e+00 1.390354246490e+00 1.368091535389e+00 1.346019710082e+00 1.324480395030e+00 1.303690618042e+00 1.283974339508e+00 1.265505907646e+00 1.248428514853e+00 1.232879298016e+00 1.218808060555e+00 1.206221615568e+00 1.194978786081e+00 1.184892182053e+00 1.175810979903e+00 1.167447535125e+00 1.159628093467e+00 1.152144909044e+00 1.144822825078e+00 1.137620289241e+00 1.130466628486e+00 1.123465085606e+00 1.116751179689e+00 1.110528086309e+00 1.105122468286e+00 1.100805283400e+00 1.097951328663e+00 1.096856840738e+00 1.097756171432e+00 1.100848797647e+00 1.106120589681e+00 1.113506802847e+00 1.122749471075e+00 1.133440328327e+00 1.145115693688e+00 1.157136327469e+00 1.168883858785e+00 1.179685383405e+00 1.188872947409e+00 1.195892953118e+00 1.200192323823e+00 1.201390840484e+00 1.199201493012e+00 1.193447324430e+00 1.184142807923e+00 1.171358603435e+00 1.155346204826e+00 1.136434656484e+00 1.115012065542e+00 1.091588386219e+00 1.066628293640e+00 1.040665425692e+00 1.014201161578e+00 9.876862778435e-01 9.616062157207e-01 9.363505707274e-01 9.123638545672e-01 8.900900090256e-01 8.699908381397e-01 8.526459026949e-01 8.386222756254e-01 8.285683455760e-01 8.230824946182e-01 8.226303630817e-01 8.275154868184e-01 8.376792753603e-01 8.527900576517e-01 8.721291617333e-01 8.946908696602e-01 9.193155585917e-01 9.446735050788e-01 9.695135792260e-01 9.926501267745e-01 1.013055536670e+00 1.029966291955e+00 1.042788190239e+00 1.051224033270e+00 1.055164059232e+00 1.054675311011e+00 1.050014246316e+00 1.041462103740e+00 1.029420316384e+00 1.014286337989e+00 9.964565357173e-01 9.764111024189e-01 9.546151348704e-01 9.316777828086e-01 9.083287723515e-01 8.854127251591e-01 8.647544638867e-01 8.406343954422e-01 8.218289788029e-01 8.141498711041e-01 8.147620718670e-01 8.153481542575e-01 8.106470607861e-01 8.035907309112e-01 8.026036030708e-01 8.132141426097e-01 8.320193760083e-01 8.497577280284e-01 8.599411174071e-01 8.642263991185e-01 8.702792459621e-01 8.841083498704e-01 9.038213834385e-01 9.212538716189e-01 9.296465742620e-01 9.296695254435e-01 9.287483796521e-01 9.343735310690e-01 9.471636570614e-01 9.606385979225e-01 9.679361815638e-01 9.685844065453e-01 9.691872863390e-01 9.773812530877e-01 9.944457443080e-01 1.013944807912e+00 1.027770529858e+00 1.033253725772e+00 1.034871354664e+00 1.039273848738e+00 1.042619435355e+00 1.003921796329e+00 9.236444449101e-01 8.867772411781e-01 9.506526140505e-01 1.042231621042e+00 1.063581112816e+00 9.958916935753e-01 9.137092070550e-01 9.179955590923e-01 9.980771472050e-01 1.050121092923e+00 1.017458739568e+00 9.411456862444e-01 9.197852725520e-01 9.812592891633e-01 1.037878738718e+00 1.011908149648e+00 9.188018355075e-01 8.608273822353e-01 9.108481877525e-01 9.955292630314e-01 1.006427263488e+00 9.198531840062e-01 8.153338478163e-01 8.105447602776e-01 8.973250115929e-01 9.583858724110e-01 9.315668596171e-01 8.555959332619e-01 8.271519279153e-01 8.779226126004e-01 9.277617418284e-01 9.061184809076e-01 8.330972120566e-01 8.084828486986e-01 8.897255965693e-01 9.966726665685e-01 1.027884556412e+00 9.591365624794e-01 8.603915477786e-01 8.538942302377e-01 9.634527455373e-01 1.079208387379e+00 1.108817877761e+00 1.042862239673e+00 9.520421569414e-01 9.396777876355e-01 1.025065676609e+00 1.120325747281e+00 1.145140039564e+00 1.087399456785e+00 1.002710653435e+00 9.743443231824e-01 1.025406490524e+00 1.091145543148e+00 1.102921376306e+00 1.048485938260e+00 9.756404366880e-01 9.531265796570e-01 9.948357561404e-01 1.043122004758e+00 1.040081225082e+00 9.782184001855e-01 9.053391191253e-01 8.895642844520e-01 9.449577323448e-01 1.012569654199e+00 1.028956365873e+00 9.748118553827e-01 8.857054129689e-01 8.384379844475e-01 8.828908564639e-01 9.741660680492e-01 1.029329061541e+00 1.003808276861e+00 9.142008335545e-01 8.333284436003e-01 8.365191097253e-01 9.083635339072e-01 9.669136661410e-01 9.608910244648e-01 9.010735100119e-01 8.430658017019e-01 8.354446192827e-01 8.678976482463e-01 8.966153310184e-01 9.005172593369e-01 8.904835833309e-01 8.837445515966e-01 8.829015517147e-01 8.844669786211e-01 8.956471044395e-01 9.253435886346e-01 9.609945179486e-01 9.729295967441e-01 9.467556572705e-01 9.066537258324e-01 9.002476668228e-01 9.423357390381e-01 9.902219377580e-01 9.937564201685e-01 9.434050269523e-01 8.767738412295e-01 8.458682824067e-01 8.612241536532e-01 8.851684135184e-01 8.842134870712e-01 8.582905829970e-01 8.277394866626e-01 8.064000933325e-01 7.929268842224e-01 7.856788266463e-01 7.909022301689e-01 8.091770694953e-01 8.250370123682e-01 8.212822416944e-01 7.991503223177e-01 7.792754776057e-01 7.798312203540e-01 7.959796094825e-01 8.097575753219e-01 8.128973630082e-01 8.109044459433e-01 8.100592938196e-01 8.092085177775e-01 8.075979049729e-01 8.125706797261e-01 8.306949154897e-01 8.548095050057e-01 8.702468603853e-01 8.735664880277e-01 8.767073618544e-01 8.898077504816e-01 9.736651386827e-01
 1.564687933647e+00 1.563360638108e+00 1.564126723406e+00 1.565069278736e+00 1.564068182856e+00 1.561713191117e+00 1.560472126576e+00 1.561292236136e+00 1.562255684346e+00 1.561199000069e+00 1.558773337357e+00 1.557594408554e+00 1.558517984797e+00 1.559393832800e+00 1.558156029615e+00 1.555743508344e+00 1.554711728642e+00 1.555634601514e+00 1.556389828745e+00 1.555148953395e+00 1.552840816149e+00 1.551861046538e+00 1.552785077784e+00 1.553535984397e+00 1.552235289351e+00 1.549858308959e+00 1.548918607317e+00 1.549918840169e+00 1.550605367853e+00 1.549147075834e+00 1.546715428083e+00 1.545854310309e+00 1.546937925105e+00 1.547620353309e+00 1.546095931397e+00 1.543652640453e+00 1.542914612437e+00 1.544114411984e+00 1.544693136424e+00 1.542949715648e+00 1.540514995829e+00 1.540010829243e+00 1.541264086400e+00 1.541552784848e+00 1.539522350964e+00 1.537114989301e+00 1.536808516393e+00 1.538090234354e+00 1.538187152665e+00 1.535998096401e+00 1.533658127693e+00 1.533505526423e+00 1.534773522013e+00 1.534742052133e+00 1.532619663641e+00 1.530563089831e+00 1.530548042270e+00 1.531640376477e+00 1.531453834455e+00 1.529504776320e+00 1.527773233112e+00 1.527839486962e+00 1.528685691794e+00 1.528228734200e+00 1.526280675111e+00 1.524740755584e+00 1.524837326741e+00 1.525434468256e+00 1.524723789962e+00 1.522741554886e+00 1.521241404373e+00 1.521261249531e+00 1.521730953189e+00 1.520974099638e+00 1.519003975725e+00 1.517467093694e+00 1.517371132977e+00 1.517765928799e+00 1.517118305225e+00 1.515349790465e+00 1.513841571178e+00 1.513574700393e+00 1.513902167820e+00 1.513459394061e+00 1.511966452270e+00 1.510523947117e+00 1.510098280019e+00 1.510289820084e+00 1.509976479611e+00 1.508779586959e+00 1.507450087139e+00 1.506845537386e+00 1.506863619609e+00 1.506627232479e+00 1.505643963617e+00 1.504396632720e+00 1.503644096219e+00 1.503458022372e+00 1.503213998492e+00 1.502409873969e+00 1.501248691335e+00 1.500353378143e+00 1.499984366911e+00 1.499728138424e+00 1.499054480039e+00 1.497977637576e+00 1.496991572876e+00 1.496435313244e+00 1.496123741184e+00 1.495587792311e+00 1.494637103134e+00 1.493590358252e+00 1.492872749732e+00 1.492486369637e+00 1.492039703571e+00 1.491232593520e+00 1.490195900523e+00 1.489322560054e+00 1.488803818719e+00 1.488402280044e+00 1.487734636809e+00 1.486751099130e+00 1.485782593635e+00 1.485107901391e+00 1.484644161806e+00 1.484062345616e+00 1.483176105285e+00 1.482166622988e+00 1.481351136730e+00 1.480780397520e+00 1.480199813202e+00 1.479396658856e+00 1.478434353989e+00 1.477538376706e+00 1.476827889649e+00 1.476185182956e+00 1.475420258305e+00 1.474524082739e+00 1.473642759154e+00 1.472855273559e+00 1.472110593039e+00 1.471333034814e+00 1.470501024842e+00 1.469665487332e+00 1.468863314482e+00 1.468062800648e+00 1.467234406953e+00 1.466415524011e+00 1.465631690980e+00 1.464850026160e+00 1.464034787916e+00 1.463187559796e+00 1.462343910414e+00 1.461542459737e+00 1.460767521916e+00 1.459964837903e+00 1.459126410982e+00 1.458283548738e+00 1.457447709193e+00 1.456628294986e+00 1.455825766741e+00 1.455012448425e+00 1.454177844988e+00 1.453328456768e+00 1.452475843137e+00 1.451645910169e+00 1.450839982266e+00 1.450018469298e+00 1.449165079000e+00 1.448305421826e+00 1.447465236418e+00 1.446637132727e+00 1.445803608016e+00 1.444952579222e+00 1.444099125764e+00 1.443261468701e+00 1.442424195924e+00 1.441564916546e+00 1.440704352816e+00 1.439857444205e+00 1.439021648159e+00 1.438180110868e+00 1.437323184052e+00 1.436460544812e+00 1.435611431401e+00 1.434770745823e+00 1.433920955194e+00 1.433066788683e+00 1.432217663386e+00 1.431369798486e+00 1.430520655588e+00 1.429665083031e+00 1.428802628241e+00 1.427949319957e+00 1.427103395697e+00 1.426250547656e+00 1.425390517980e+00 1.424527350681e+00 1.423663463886e+00 1.422810367824e+00 1.421958387816e+00 1.421096330160e+00 1.420228922579e+00 1.419368297013e+00 1.418512876143e+00 1.417657098718e+00 1.416793800713e+00 1.415928029314e+00 1.415073237080e+00 1.414223960456e+00 1.413363855741e+00 1.412497135164e+00 1.411641076108e+00 1.410794318980e+00 1.409944356464e+00 1.409080366050e+00 1.408216527971e+00 1.407369082291e+00 1.406528432961e+00 1.405671855539e+00 1.404806589010e+00 1.403948764541e+00 1.403102659548e+00 1.402253806549e+00 1.401392848517e+00 1.400527416730e+00 1.399673511136e+00 1.398823361809e+00 1.397963659966e+00 1.397098713926e+00 1.396238313969e+00 1.395380290795e+00 1.394521811529e+00 1.393656896563e+00 1.392792175495e+00 1.391933414259e+00 1.391072128057e+00 1.390208317842e+00 1.389345098785e+00 1.388484560166e+00 1.387624621217e+00 1.386762661606e+00 1.385898341788e+00 1.385037974554e+00 1.384179388588e+00 1.383319747573e+00 1.382458853816e+00 1.381598555834e+00 1.380739716740e+00 1.379881434394e+00 1.379023090210e+00 1.378164619678e+00 1.377307228036e+00 1.376449274008e+00 1.375590406730e+00 1.374733881386e+00 1.373877370553e+00 1.373021213112e+00 1.372163354490e+00 1.371307347077e+00 1.370451770786e+00 1.369596641411e+00 1.368740571908e+00 1.367883334097e+00 1.367028739700e+00 1.366174544514e+00 1.365320146309e+00 1.364465918736e+00 1.363612597580e+00 1.362757755424e+00 1.361905246039e+00 1.361051914576e+00 1.360198146852e+00 1.359345638653e+00 1.358493920481e+00 1.357642129589e+00 1.356792833414e+00 1.355940131536e+00 1.355089076743e+00 1.354239675334e+00 1.353388321479e+00 1.352538945745e+00 1.351688952479e+00 1.350839270915e+00 1.349991113529e+00 1.349143581082e+00 1.348293201672e+00 1.347445070465e+00 1.346597984747e+00 1.345750261639e+00 1.344903065252e+00 1.344055030196e+00 1.343206373211e+00 1.342359898017e+00 1.341513823569e+00 1.340668989215e+00 1.339823064573e+00 1.338975404704e+00 1.338129850120e+00 1.337285316201e+00 1.336439856012e+00 1.335595992746e+00 1.334749953612e+00 1.333905085200e+00 1.333062051092e+00 1.332218347433e+00 1.331374083507e+00 1.330531237862e+00 1.329685583428e+00 1.328842813655e+00 1.328000487543e+00 1.327157587437e+00 1.326315023120e+00 1.325471564855e+00 1.324628697187e+00 1.323786525999e+00 1.322944762494e+00 1.322101337037e+00 1.321258950769e+00 1.320416287017e+00 1.319572788636e+00 1.318729032388e+00 1.317884572711e+00 1.317041717084e+00 1.316198140418e+00 1.315356105802e+00 1.314512284753e+00 1.313667289436e+00 1.312820963454e+00 1.311976711059e+00 1.311133555925e+00 1.310291125612e+00 1.309446568918e+00 1.308601615392e+00 1.307754393438e+00 1.306910063711e+00 1.306064439135e+00 1.305219116532e+00 1.304374523456e+00 1.303525504356e+00 1.302676285986e+00 1.301826224400e+00 1.300973674935e+00 1.300123966709e+00 1.299272315414e+00 1.298417813322e+00 1.297564278198e+00 1.296705223150e+00 1.295849099967e+00 1.294994170994e+00 1.294137093100e+00 1.293280216096e+00 1.292418828867e+00 1.291557182639e+00 1.290696093149e+00 1.289832698883e+00 1.288973262952e+00 1.288110388726e+00 1.287241274088e+00 1.286375167720e+00 1.285503382094e+00 1.284633933525e+00 1.283765306671e+00 1.282890550032e+00 1.282014811530e+00 1.281135686585e+00 1.280254319385e+00 1.279375794183e+00 1.278491485175e+00 1.277605997819e+00 1.276717642812e+00 1.275823817630e+00 1.274933655837e+00 1.274038294081e+00 1.273140318247e+00 1.272243230878e+00 1.271338730921e+00 1.270434536601e+00 1.269528160271e+00 1.268617814335e+00 1.267707100976e+00 1.266791268714e+00 1.265874537450e+00 1.264956099618e+00 1.264029092478e+00 1.263104189578e+00 1.262176915070e+00 1.261244368610e+00 1.260311324374e+00 1.259369697757e+00 1.258426972634e+00 1.257483009275e+00 1.256534196692e+00 1.255584239181e+00 1.254626189518e+00 1.253662422243e+00 1.252700946788e+00 1.251732550920e+00 1.250763145480e+00 1.249785410181e+00 1.248800390012e+00 1.247815806364e+00 1.246827511915e+00 1.245835863393e+00 1.244837490729e+00 1.243830815975e+00 1.242822512607e+00 1.241810829257e+00 1.240793657698e+00 1.239773435752e+00 1.238742612365e+00 1.237710195787e+00 1.236674260789e+00 1.235631105206e+00 1.234585788861e+00 1.233529667926e+00 1.232471447939e+00 1.231409239104e+00 1.230338216121e+00 1.229265211384e+00 1.228181871256e+00 1.227093821458e+00 1.226006059790e+00 1.224905335299e+00 1.223801671653e+00 1.222688808243e+00 1.221568316720e+00 1.220450041825e+00 1.219317801633e+00 1.218181344231e+00 1.217037015990e+00 1.215884197338e+00 1.214731753642e+00 1.213566009831e+00 1.212395955294e+00 1.211216221719e+00 1.210027057775e+00 1.208838936198e+00 1.207637238969e+00 1.206429516026e+00 1.205215808082e+00 1.203987796757e+00 1.202761229096e+00 1.201522832269e+00 1.200275311117e+00 1.199022461576e+00 1.197756557339e+00 1.196487382036e+00 1.195209075779e+00 1.193920092330e+00 1.192626689627e+00 1.191319088825e+00 1.190006724625e+00 1.188685024023e+00 1.187354761463e+00 1.186018577306e+00 1.184665455753e+00 1.183308864419e+00 1.181942474871e+00 1.180565556875e+00 1.179182686765e+00 1.177785593917e+00 1.176380856554e+00 1.174968149083e+00 1.173544036091e+00 1.172114530849e+00 1.170668386360e+00 1.169214628940e+00 1.167753284957e+00 1.166279473536e+00 1.164798845500e+00 1.163304360686e+00 1.161799506635e+00 1.160287928376e+00 1.158763994515e+00 1.157230324389e+00 1.155685302626e+00 1.154126310068e+00 1.152562296478e+00 1.150984753581e+00 1.149397467927e+00 1.147798670665e+00 1.146186777873e+00 1.144568658558e+00 1.142936795809e+00 1.141293496269e+00 1.139641353831e+00 1.137972225885e+00 1.136297829786e+00 1.134611073841e+00 1.132909867348e+00 1.131203230949e+00 1.129475680326e+00 1.127745145507e+00 1.126001827183e+00 1.124239983453e+00 1.122477602782e+00 1.120691626314e+00 1.118903297564e+00 1.117101564562e+00 1.115280479793e+00 1.113462928598e+00 1.111615823402e+00 1.109769110091e+00 1.107907885534e+00 1.106027484284e+00 1.104151267887e+00 1.102242707463e+00 1.100340197327e+00 1.098416919165e+00 1.096478276779e+00 1.094543806491e+00 1.092575165795e+00 1.090613108667e+00 1.088629114921e+00 1.086631788773e+00 1.084636691248e+00 1.082607699343e+00 1.080588329785e+00 1.078544023244e+00 1.076488333092e+00 1.074434386477e+00 1.072344917844e+00 1.070268123895e+00 1.068164420793e+00 1.066050865033e+00 1.063937069247e+00 1.061790962798e+00 1.059656946164e+00 1.057493380215e+00 1.055324415139e+00 1.053152116053e+00 1.050951402180e+00 1.048759776270e+00 1.046540756175e+00 1.044318593218e+00 1.042088888704e+00 1.039835090655e+00 1.037588521000e+00 1.035316925194e+00 1.033041721194e+00 1.030757708004e+00 1.028455752619e+00 1.026154737310e+00 1.023834748461e+00 1.021508542057e+00 1.019174941857e+00 1.016825841684e+00 1.014474702136e+00 1.012107915505e+00 1.009736284979e+00 1.007356583962e+00 1.004964397736e+00 1.002567220224e+00 1.000159534094e+00 9.977434225675e-01 9.953227198929e-01 9.928899187687e-01 9.904528383682e-01 9.880095472781e-01 9.855528740440e-01 9.830990931802e-01 9.806310985747e-01 9.781589295259e-01 9.756827123801e-01 9.731946661999e-01 9.707107893673e-01 9.682115154258e-01 9.657133653522e-01 9.632107342667e-01 9.606972092970e-01 9.581898099938e-01 9.556677303412e-01 9.531482635330e-01 9.506254093814e-01 9.480943209225e-01 9.455688073500e-01 9.430322610991e-01 9.405005323621e-01 9.379644541039e-01 9.354240777772e-01 9.328902484673e-01 9.303468886918e-01 9.278082225314e-01 9.252692862388e-01 9.227267321638e-01 9.201902385562e-01 9.176499371159e-01 9.151148911834e-01 9.125816689794e-01 9.100467869825e-01 9.075206745897e-01 9.049916805628e-01 9.024682781682e-01 8.999507679685e-01 8.974317840253e-01 8.949233538299e-01 8.924163388240e-01 8.899154256840e-01 8.874224550721e-01 8.849327161929e-01 8.824524262689e-01 8.799776786952e-01 8.775077809198e-01 8.750515206273e-01 8.725964633243e-01 8.701563687427e-01 8.677232190436e-01 8.652971698265e-01 8.628869317786e-01 8.604803422256e-01 8.580895919458e-01 8.557073370332e-01 8.533351378662e-01 8.509788737413e-01 8.486315878915e-01 8.463003183139e-01 8.439799905599e-01 8.416728580844e-01 8.393831111936e-01 8.371033149067e-01 8.348405339270e-01 8.325924190601e-01 8.303588885738e-01 8.281439400283e-01 8.259422002615e-01 8.237585724725e-01 8.215934688134e-01 8.194403016862e-01 8.173107115085e-01 8.151942037523e-01 8.130978986091e-01 8.110229330415e-01 8.089603376973e-01 8.069238868255e-01 8.049018639225e-01 8.029009048667e-01 8.009214197098e-01 7.989569920899e-01 7.970199529504e-01 7.950979937636e-01 7.931985409216e-01 7.913223524806e-01 7.894608357065e-01 7.876275519048e-01 7.858110111842e-01 7.840165386549e-01 7.822457940856e-01 7.804920242985e-01 7.787652963682e-01 7.770568439793e-01 7.753679067380e-01 7.737069667901e-01 7.720588246207e-01 7.704398306689e-01 7.688388420251e-01 7.672570761996e-01 7.657014264262e-01 7.641598789193e-01 7.626454010982e-01 7.611483425146e-01 7.596690248279e-01 7.582169033915e-01 7.567755285959e-01 7.553607499703e-01 7.539629551724e-01 7.525800051999e-01 7.512213934656e-01 7.498743633022e-01 7.485507288104e-01 7.472415599384e-01 7.459453033291e-01 7.446719230371e-01 7.434076958744e-01 7.421620837385e-01 7.409304680894e-01 7.397074824634e-01 7.385075208604e-01 7.373102334226e-01 7.361304668343e-01 7.349609812959e-01 7.337977401714e-01 7.326531735918e-01 7.315067590007e-01 7.303758088102e-01 7.292505707459e-01 7.281273473091e-01 7.270201295883e-01 7.259080536159e-01 7.248055156604e-01 7.237057745513e-01 7.226031974993e-01 7.215117454475e-01 7.204109465471e-01 7.193160081861e-01 7.182201257233e-01 7.171146403028e-01 7.160178218053e-01 7.149057214022e-01 7.137944124146e-01 7.126778422515e-01 7.115463049840e-01 7.104193214468e-01 7.092708330100e-01 7.081189513628e-01 7.069581120071e-01 7.057755091144e-01 7.045922018863e-01 7.033840569772e-01 7.021648528133e-01 7.009332428794e-01 6.996746503766e-01 6.984092294270e-01 6.971153697266e-01 6.958041500905e-01 6.944765653819e-01 6.931162232886e-01 6.917442196232e-01 6.903398045169e-01 6.889114963737e-01 6.874643585144e-01 6.859770281853e-01 6.844760785598e-01 6.829365088571e-01 6.813700222077e-01 6.797796032404e-01 6.781457792132e-01 6.764930362923e-01 6.748003824644e-01 6.730729053419e-01 6.713215362996e-01 6.695221194630e-01 6.677006850586e-01 6.658369380781e-01 6.639361360475e-01 6.620088592349e-01 6.600302103687e-01 6.580271457058e-01 6.559820373705e-01 6.538945842086e-01 6.517811466893e-01 6.496151702824e-01 6.474242134137e-01 6.451904957760e-01 6.429157067217e-01 6.406144754090e-01 6.382605668987e-01 6.358819610115e-01 6.334628324044e-01 6.309990854983e-01 6.285163268859e-01 6.259811883369e-01 6.234218233601e-01 6.208290171440e-01 6.181932305605e-01 6.155412885618e-01 6.128422508309e-01 6.101225925744e-01 6.073739081649e-01 6.045871222489e-01 6.017923253931e-01 5.989561401680e-01 5.961058444844e-01 5.932365347532e-01 5.903370045545e-01 5.874345633683e-01 5.845028834831e-01 5.815653462865e-01 5.786190078667e-01 5.756533262709e-01 5.726971203353e-01 5.697241371622e-01 5.667570633276e-01 5.637969158626e-01 5.608300722634e-01 5.578886146251e-01 5.549447873445e-01 5.520226692231e-01 5.491251416194e-01 5.462351386961e-01 5.433907131018e-01 5.405648013100e-01 5.377768380066e-01 5.350370074250e-01 5.323253941973e-01 5.296784612446e-01 5.270723839761e-01 5.245262027127e-01 5.220508906103e-01 5.196281609985e-01 5.172927943747e-01 5.150246942005e-01 5.128408675161e-01 5.107531054446e-01 5.087421486864e-01 5.068460358661e-01 5.050423494627e-01 5.033464411145e-01 5.017753463179e-01 5.003050942699e-01 4.989738014371e-01 4.977616617793e-01 4.966836090044e-01 4.957532209648e-01 4.949488096209e-01 4.943062337941e-01 4.938054681915e-01 4.934571439099e-01 4.932789523901e-01 4.932473561278e-01 4.933937449204e-01 4.937018616209e-01 4.941777502206e-01 4.948390460165e-01 4.956580688214e-01 4.966688594470e-01 4.978484030525e-01 4.992034696995e-01 5.007513627058e-01 5.024620153165e-01 5.043676253305e-01 5.064468953679e-01 5.086992636770e-01 5.111427031277e-01 5.137468553392e-01 5.165377315846e-01 5.194968500178e-01 5.226205589457e-01 5.259246639562e-01 5.293803350147e-01 5.330091517745e-01 5.367936599054e-01 5.407279233274e-01 5.448285123469e-01 5.490610415385e-01 5.534493781322e-01 5.579742380749e-01 5.626284723786e-01 5.674294587014e-01 5.723426306063e-01 5.773906937736e-01 5.825557658355e-01 5.878269654961e-01 5.932228755757e-01 5.987077822526e-01 6.043046295978e-01 6.099957024566e-01 6.157697810859e-01 6.216471394335e-01 6.275923459945e-01 6.336260931486e-01 6.397348302198e-01 6.459032557460e-01 6.521546009891e-01 6.584518414088e-01 6.648155777226e-01 6.712351751981e-01 6.776945852035e-01 6.842155910226e-01 6.907676819112e-01 6.973650949811e-01 7.040043965176e-01 7.106636042271e-01 7.173689148991e-01 7.240892342035e-01 7.308375438794e-01 7.376124480756e-01 7.443942080103e-01 7.512069210096e-01 7.580220667130e-01 7.648517594839e-01 7.716989145675e-01 7.785379715010e-01 7.853997597562e-01 7.922522249194e-01 7.991068602214e-01 8.059691693915e-01 8.128160929107e-01 8.196726561821e-01 8.265156773579e-01 8.333523940045e-01 8.401902789959e-01 8.470040555952e-01 8.538200936496e-01 8.606177197253e-01 8.673977940769e-01 8.741763147277e-01 8.809235469597e-01 8.876657212181e-01 8.943879332254e-01 9.010851725912e-01 9.077744778199e-01 9.144309222925e-01 9.210744390674e-01 9.276938233501e-01 9.342814976386e-01 9.408585070956e-01 9.473943352508e-01 9.539143314969e-01 9.604054211673e-01 9.668605411987e-01 9.732989460569e-01 9.796953053693e-01 9.860654792694e-01 9.924059093544e-01 9.986995502451e-01 1.004974035942e+00 1.011199795447e+00 1.017391954177e+00 1.023551149878e+00 1.029656907455e+00 1.035735864518e+00 1.041762809127e+00 1.047745038561e+00 1.053689536693e+00 1.059573009230e+00 1.065420529090e+00 1.071209079997e+00 1.076944600927e+00 1.082634950210e+00 1.088256637251e+00 1.093832574652e+00 1.099344088385e+00 1.104790747123e+00 1.110183745673e+00 1.115498758670e+00 1.120758093101e+00 1.125944634391e+00 1.131055379010e+00 1.136107019275e+00 1.141072349157e+00 1.145968841468e+00 1.150788749671e+00 1.155522651795e+00 1.160186467760e+00 1.164758711560e+00 1.169253109324e+00 1.173665421614e+00 1.177982602603e+00 1.182225968422e+00 1.186372680657e+00 1.190434137097e+00 1.194410713800e+00 1.198288146541e+00 1.202086304884e+00 1.205788271654e+00 1.209399626081e+00 1.212926759396e+00 1.216354765063e+00 1.219703531056e+00 1.222957609511e+00 1.226124341987e+00 1.229210225701e+00 1.232200781798e+00 1.235114745685e+00 1.237943361159e+00 1.240686576366e+00 1.243360287008e+00 1.245946983206e+00 1.248465454207e+00 1.250910463392e+00 1.253281471636e+00 1.255593270316e+00 1.257830645564e+00 1.260012865250e+00 1.262138028325e+00 1.264200293716e+00 1.266218664739e+00 1.268181961566e+00 1.270102620324e+00 1.271982573825e+00 1.273818214473e+00 1.275625987667e+00 1.277394341113e+00 1.279135305177e+00 1.280852858357e+00 1.282539870982e+00 1.284213677252e+00 1.285866646285e+00 1.287503072673e+00 1.289130331152e+00 1.290741778838e+00 1.292348132353e+00 1.293944052021e+00 1.295529972186e+00 1.297117166658e+00 1.298692645465e+00 1.300265127820e+00 1.301831531433e+00 1.303390810191e+00 1.304946773042e+00 1.306489276893e+00 1.308023221526e+00 1.309546269825e+00 1.311048921333e+00 1.312536839442e+00 1.313999922493e+00 1.315437431605e+00 1.316847411266e+00 1.318216418659e+00 1.319550340547e+00 1.320838198635e+00 1.322072157687e+00 1.323253368853e+00 1.324367270981e+00 1.325414916089e+00 1.326387620795e+00 1.327275284816e+00 1.328078900326e+00 1.328786178788e+00 1.329392052599e+00 1.329894284858e+00 1.330280163765e+00 1.330550750662e+00 1.330695293156e+00 1.330710974207e+00 1.330595868445e+00 1.330340101444e+00 1.329947054782e+00 1.329409642227e+00 1.328724262693e+00 1.327895815042e+00 1.326917441091e+00 1.325793086128e+00 1.324523233912e+00 1.323107342570e+00 1.321554869348e+00 1.319864569016e+00 1.318045937850e+00 1.316103321218e+00 1.314045638575e+00 1.311882096634e+00 1.309622733448e+00 1.307278581616e+00 1.304866302842e+00 1.302393903260e+00 1.299882432056e+00 1.297346618331e+00 1.294803078819e+00 1.292271826998e+00 1.289771845238e+00 1.287326822520e+00 1.284952411032e+00 1.282677934266e+00 1.280520922911e+00 1.278502898023e+00 1.276654776297e+00 1.274990741226e+00 1.273540892901e+00 1.272323412039e+00 1.271361849552e+00 1.270680590917e+00 1.270291732869e+00 1.270225516700e+00 1.270491186027e+00 1.271104416781e+00 1.272089089458e+00 1.273443838505e+00 1.275188301647e+00 1.277327376508e+00 1.279863499496e+00 1.282808283153e+00 1.286150497923e+00 1.289894428023e+00 1.294038638010e+00 1.298562770534e+00 1.303471806542e+00 1.308743279106e+00 1.314363779254e+00 1.320322089640e+00 1.326586402040e+00 1.333150701137e+00 1.339980155926e+00 1.347053435338e+00 1.354350884376e+00 1.361832324366e+00 1.369483149576e+00 1.377266046331e+00 1.385152281495e+00 1.393119766866e+00 1.401124100682e+00 1.409154183741e+00 1.417166921013e+00 1.425136942973e+00 1.433046069867e+00 1.440850759558e+00 1.448538993798e+00 1.456081599063e+00 1.463449194953e+00 1.470635522412e+00 1.477603370694e+00 1.484348045061e+00 1.490847187351e+00 1.497083886055e+00 1.503057403186e+00 1.508742732550e+00 1.514143516518e+00 1.519251659477e+00 1.524056874062e+00 1.528571953050e+00 1.532784614615e+00 1.536706813021e+00 1.540346735243e+00 1.543702028133e+00 1.546800650802e+00 1.549639086928e+00 1.552242532444e+00 1.554629529616e+00 1.556808827794e+00 1.558817050655e+00 1.560665108757e+00 1.562381442472e+00 1.563999056308e+00 1.565528603553e+00 1.567016284514e+00 1.568475990894e+00 1.569938494203e+00 1.571440664975e+00 1.572991294762e+00 1.574632658326e+00 1.576381703101e+00 1.578253579433e+00 1.580284757076e+00 1.582470244218e+00 1.584839154137e+00 1.587395300771e+00 1.590137114355e+00 1.593080501674e+00 1.596203931094e+00 1.599509410742e+00 1.602984773338e+00 1.606599027438e+00 1.610350008979e+00 1.614189861006e+00 1.618096743050e+00 1.622038462978e+00 1.625962246074e+00 1.629843638373e+00 1.633625491119e+00 1.637262863466e+00 1.640716867987e+00 1.643926027038e+00 1.646860207038e+00 1.649460897441e+00 1.651683519014e+00 1.653500849915e+00 1.654852479226e+00 1.655725859798e+00 1.656081603994e+00 1.655891933780e+00 1.655157142786e+00 1.653840743976e+00 1.651958926197e+00 1.649509436283e+00 1.646489400952e+00 1.642941058794e+00 1.638861653765e+00 1.634300920771e+00 1.629297534200e+00 1.623878343544e+00 1.618122659584e+00 1.612065053781e+00 1.605773721376e+00 1.599326499727e+00 1.592768226097e+00 1.586196809667e+00 1.579663380972e+00 1.573245335624e+00 1.567027104817e+00 1.561048718959e+00 1.555406003460e+00 1.550137793061e+00 1.545298260352e+00 1.540958469685e+00 1.537120221156e+00 1.533849184612e+00 1.531150449622e+00 1.529031847669e+00 1.527521129053e+00 1.526578333851e+00 1.526219022427e+00 1.526404929881e+00 1.527094632123e+00 1.528277957614e+00 1.529870420635e+00 1.531847560675e+00 1.534147718303e+00 1.536689528487e+00 1.539451267162e+00 1.542326719074e+00 1.545283597289e+00 1.548259457499e+00 1.551172911626e+00 1.554011839641e+00 1.556694552346e+00 1.559197674849e+00 1.561497114220e+00 1.563534907325e+00 1.565341602330e+00 1.566872079661e+00 1.568141590855e+00 1.569176865460e+00 1.569958845816e+00 1.570559261417e+00 1.570978570953e+00 1.571262284601e+00 1.571477892129e+00 1.571628216719e+00 1.571805597985e+00 1.572026157515e+00 1.572334059804e+00 1.572796876321e+00 1.573393478368e+00 1.574194349887e+00 1.575180237072e+00 1.576336852140e+00 1.577690949066e+00 1.579142285986e+00 1.580690585962e+00 1.582247574529e+00 1.583702966957e+00 1.585009095707e+00 1.585981695459e+00 1.586536050480e+00 1.586520513151e+00 1.585747880938e+00 1.584125894851e+00 1.581431829093e+00 1.577545185643e+00 1.572331885001e+00 1.565598440585e+00 1.557302513571e+00 1.547287437467e+00 1.535500887009e+00 1.521935384869e+00 1.506528721031e+00 1.489386495638e+00 1.470549434589e+00 1.450149006935e+00 1.428403647269e+00 1.405470972237e+00 1.381683978083e+00 1.357319192559e+00 1.332709122163e+00 1.308275828753e+00 1.284324966100e+00 1.261293052274e+00 1.239516783624e+00 1.219287875579e+00 1.200925570816e+00 1.184554225212e+00 1.170320969725e+00 1.158234796312e+00 1.148184645809e+00 1.140064644614e+00 1.133588830159e+00 1.128510683568e+00 1.124526735993e+00 1.121298650257e+00 1.118598621304e+00 1.116144782075e+00 1.113802619461e+00 1.111481783621e+00 1.109156371334e+00 1.106952565358e+00 1.104983383272e+00 1.103500339936e+00 1.102758664260e+00 1.102999777410e+00 1.104514002270e+00 1.107443266108e+00 1.111922293361e+00 1.117942861299e+00 1.125344294853e+00 1.133911698447e+00 1.143219179210e+00 1.152808092503e+00 1.162120234133e+00 1.170529024111e+00 1.177466630313e+00 1.182315924304e+00 1.184576675007e+00 1.183822278167e+00 1.179702520192e+00 1.172055823889e+00 1.160785330801e+00 1.145980612215e+00 1.127854467176e+00 1.106706568707e+00 1.083008780190e+00 1.057248850073e+00 1.030024267494e+00 1.001962427731e+00 9.736673786136e-01 9.458016907247e-01 9.189415211734e-01 8.936793984054e-01 8.705821270947e-01 8.501668057435e-01 8.330061495721e-01 8.196040610608e-01 8.104917884278e-01 8.061446955591e-01 8.068995659242e-01 8.129800755987e-01 8.242990877995e-01 8.405447765993e-01 8.610782427887e-01 8.849734850953e-01 9.111519498777e-01 9.383297399455e-01 9.652449637499e-01 9.906603635116e-01 1.013433229023e+00 1.032660449426e+00 1.047583418330e+00 1.057742863922e+00 1.062897059004e+00 1.063013359415e+00 1.058314225030e+00 1.049109262240e+00 1.035882391395e+00 1.019180779000e+00 9.995661390456e-01 9.777060539540e-01 9.542363514500e-01 9.299003689659e-01 9.055306700070e-01 8.820248959267e-01 8.612131890523e-01 8.372079786456e-01 8.188312476810e-01 8.118871079601e-01 8.134673785655e-01 8.151816969158e-01 8.117789222381e-01 8.062644798966e-01 8.070712285419e-01 8.196092143926e-01 8.403195524104e-01 8.598707257200e-01 8.718095518468e-01 8.778446896245e-01 8.856270827268e-01 9.010756956760e-01 9.222347421208e-01 9.409575759126e-01 9.505206906021e-01 9.515815292632e-01 9.514977883350e-01 9.576891879449e-01 9.707918558336e-01 9.844263542788e-01 9.917974658140e-01 9.923958175452e-01 9.927429685617e-01 1.000462775830e+00 1.016952474596e+00 1.035934828056e+00 1.049342544383e+00 1.054382170505e+00 1.055212262361e+00 1.057213763334e+00 1.037036508115e+00 9.922826744610e-01 9.147480938292e-01 9.063283379285e-01 9.871057440140e-01 1.064536788652e+00 1.059598963187e+00 9.803171928086e-01 9.161340689093e-01 9.463518466768e-01 1.025972296988e+00 1.056850976806e+00 1.008633603766e+00 9.429541895435e-01 9.488508205056e-01 1.017845079748e+00 1.055385086869e+00 1.006805427553e+00 9.137784280322e-01 8.836231112535e-01 9.520738075006e-01 1.022834448018e+00 1.005901245791e+00 9.064401092472e-01 8.239799245942e-01 8.529723484698e-01 9.403471841904e-01 9.738705646081e-01 9.200618841809e-01 8.426907631144e-01 8.369796378776e-01 8.983466718338e-01 9.325315671250e-01 8.892671339361e-01 8.167357739914e-01 8.207604103118e-01 9.186538640143e-01 1.007153476127e+00 1.003492312799e+00 9.153943788069e-01 8.415869840656e-01 8.865035433601e-01 1.010785797985e+00 1.095527342802e+00 1.079726584621e+00 9.906124020637e-01 9.263756121337e-01 9.693294420665e-01 1.077130012164e+00 1.147685142382e+00 1.127894191511e+00 1.040317147077e+00 9.680069177841e-01 9.849720066302e-01 1.064689070874e+00 1.119324644519e+00 1.097490988576e+00 1.017347200659e+00 9.521052913108e-01 9.637208312462e-01 1.025178883969e+00 1.058798712601e+00 1.022117674200e+00 9.379362705476e-01 8.797783043816e-01 9.042635860945e-01 9.789175055937e-01 1.026939602622e+00 1.004152615420e+00 9.216784835684e-01 8.404958791757e-01 8.336781555730e-01 9.066671537952e-01 9.893615164184e-01 1.015001032603e+00 9.635240885678e-01 8.696871982060e-01 8.107311674272e-01 8.400818596194e-01 9.167521763951e-01 9.622031774831e-01 9.401854729496e-01 8.735369516452e-01 8.225564413925e-01 8.277648263873e-01 8.657096941428e-01 8.901463783349e-01 8.861097143000e-01 8.712596995043e-01 8.653303816215e-01 8.680714371120e-01 8.719960893602e-01 8.828416152120e-01 9.102251589140e-01 9.425569454895e-01 9.509389076094e-01 9.226187119568e-01 8.843015187222e-01 8.837156011393e-01 9.302409059548e-01 9.763291254121e-01 9.732636524128e-01 9.175059426053e-01 8.532885489848e-01 8.324269421432e-01 8.551867804743e-01 8.770502597397e-01 8.690797609371e-01 8.409545800353e-01 8.178910989290e-01 8.066445257337e-01 7.942008090827e-01 7.773554960404e-01 7.745059411906e-01 7.987127507611e-01 8.307830802654e-01 8.379363582506e-01 8.097852470319e-01 7.709137875718e-01 7.601353495054e-01 7.881303316488e-01 8.268447984072e-01 8.448144079283e-01 8.335080844006e-01 8.074487442500e-01 7.912960612373e-01 8.023700261668e-01 8.366011158970e-01 8.708979195557e-01 8.820021465067e-01 8.669441932258e-01 8.508978148770e-01 8.661080905847e-01 9.116781509275e-01 1.014212723740e+00
 1.559203432455e+00 1.557865502315e+00 1.558602879002e+00 1.559514266832e+00 1.558495513777e+00 1.556127761785e+00 1.554867992957e+00 1.555666480696e+00 1.556604610906e+00 1.555519800576e+00 1.553073143463e+00 1.551881969529e+00 1.552786643174e+00 1.553629463479e+00 1.552361719693e+00 1.549934696080e+00 1.548890683654e+00 1.549789213327e+00 1.550515812405e+00 1.549250119066e+00 1.546923171625e+00 1.545926018348e+00 1.546829927317e+00 1.547551974765e+00 1.546221616260e+00 1.543826030634e+00 1.542873303257e+00 1.543849456655e+00 1.544504240604e+00 1.543020975082e+00 1.540573320971e+00 1.539696176580e+00 1.540756995707e+00 1.541413451732e+00 1.539862759175e+00 1.537398996598e+00 1.536644910153e+00 1.537823442346e+00 1.538372378872e+00 1.536603035625e+00 1.534151236702e+00 1.533630647248e+00 1.534856206915e+00 1.535115130383e+00 1.533060461024e+00 1.530638352570e+00 1.530316208648e+00 1.531573869558e+00 1.531637789386e+00 1.529421415298e+00 1.527067654225e+00 1.526905486352e+00 1.528150348454e+00 1.528087663503e+00 1.525940234264e+00 1.523868685452e+00 1.523836820105e+00 1.524907354059e+00 1.524695149458e+00 1.522722924459e+00 1.520970475272e+00 1.521014533909e+00 1.521834521974e+00 1.521350535747e+00 1.519384869832e+00 1.517828222340e+00 1.517897986374e+00 1.518461567643e+00 1.517724427441e+00 1.515725538688e+00 1.514211646213e+00 1.514209822518e+00 1.514644761146e+00 1.513856447715e+00 1.511865899211e+00 1.510319584977e+00 1.510207920317e+00 1.510571975355e+00 1.509891224512e+00 1.508099630688e+00 1.506578192486e+00 1.506299126779e+00 1.506602576693e+00 1.506128183024e+00 1.504608233630e+00 1.503151109273e+00 1.502710269339e+00 1.502880778581e+00 1.502540977900e+00 1.501319476546e+00 1.499967449609e+00 1.499344852559e+00 1.499343299362e+00 1.499083290706e+00 1.498074900729e+00 1.496804473657e+00 1.496031062887e+00 1.495823256963e+00 1.495557504506e+00 1.494728762696e+00 1.493543114371e+00 1.492625023460e+00 1.492233807949e+00 1.491954647833e+00 1.491255879659e+00 1.490154754579e+00 1.489144374622e+00 1.488566595071e+00 1.488232726687e+00 1.487671398305e+00 1.486693669198e+00 1.485624038144e+00 1.484885976128e+00 1.484477628351e+00 1.484005035001e+00 1.483171164603e+00 1.482110625888e+00 1.481217516738e+00 1.480678607413e+00 1.480252706044e+00 1.479555876276e+00 1.478547405066e+00 1.477560209174e+00 1.476868171631e+00 1.476380068452e+00 1.475769742608e+00 1.474856419418e+00 1.473827995790e+00 1.472998090290e+00 1.472404697858e+00 1.471794383482e+00 1.470965128471e+00 1.469983372704e+00 1.469071928629e+00 1.468341206734e+00 1.467671292388e+00 1.466878305595e+00 1.465963881832e+00 1.465067725085e+00 1.464260588855e+00 1.463489262799e+00 1.462684918818e+00 1.461833451152e+00 1.460982284553e+00 1.460162300448e+00 1.459336562948e+00 1.458482352365e+00 1.457643331975e+00 1.456841812296e+00 1.456042221887e+00 1.455204652659e+00 1.454332513632e+00 1.453467311129e+00 1.452648115018e+00 1.451854606674e+00 1.451030636991e+00 1.450170592288e+00 1.449306474175e+00 1.448450669934e+00 1.447612223410e+00 1.446789997592e+00 1.445957169457e+00 1.445102255842e+00 1.444231907789e+00 1.443360631439e+00 1.442512270778e+00 1.441686836494e+00 1.440846180267e+00 1.439972796912e+00 1.439095338854e+00 1.438236169461e+00 1.437388549692e+00 1.436536398281e+00 1.435667523865e+00 1.434795412722e+00 1.433940188930e+00 1.433082230670e+00 1.432205050425e+00 1.431326904774e+00 1.430462632589e+00 1.429608354679e+00 1.428748697054e+00 1.427874260727e+00 1.426993204769e+00 1.426127087017e+00 1.425268611028e+00 1.424401517111e+00 1.423530037527e+00 1.422664030289e+00 1.421799181457e+00 1.420931800536e+00 1.420059008151e+00 1.419180943959e+00 1.418310872971e+00 1.417448000340e+00 1.416579252270e+00 1.415702393312e+00 1.414822677264e+00 1.413943874408e+00 1.413075056576e+00 1.412207841643e+00 1.411329225476e+00 1.410446845938e+00 1.409570769182e+00 1.408701344369e+00 1.407830739264e+00 1.406952248787e+00 1.406072597706e+00 1.405204197112e+00 1.404341407209e+00 1.403466652253e+00 1.402586601058e+00 1.401718515462e+00 1.400859745393e+00 1.399994931238e+00 1.399119322961e+00 1.398242334140e+00 1.397383687781e+00 1.396531942046e+00 1.395662159142e+00 1.394785191313e+00 1.393917191444e+00 1.393059428190e+00 1.392199889161e+00 1.391327290643e+00 1.390453403015e+00 1.389589013715e+00 1.388729518860e+00 1.387859217395e+00 1.386986191201e+00 1.386116170097e+00 1.385249853868e+00 1.384381914930e+00 1.383509026846e+00 1.382637370967e+00 1.381770533523e+00 1.380902128486e+00 1.380030216537e+00 1.379160663056e+00 1.378294751711e+00 1.377428883466e+00 1.376560309341e+00 1.375691068997e+00 1.374825451965e+00 1.373962174338e+00 1.373097984650e+00 1.372232748738e+00 1.371368867754e+00 1.370506601485e+00 1.369645803987e+00 1.368784167440e+00 1.367923411185e+00 1.367064564485e+00 1.366204606286e+00 1.365344946010e+00 1.364487112982e+00 1.363630716811e+00 1.362774073802e+00 1.361916396537e+00 1.361061394980e+00 1.360206420724e+00 1.359353365123e+00 1.358498666376e+00 1.357644397772e+00 1.356792556790e+00 1.355941589014e+00 1.355090045647e+00 1.354239544526e+00 1.353391138801e+00 1.352541852946e+00 1.351694390349e+00 1.350847090456e+00 1.349999152084e+00 1.349153524876e+00 1.348309077770e+00 1.347465180789e+00 1.346623388041e+00 1.345780531478e+00 1.344936902922e+00 1.344097882909e+00 1.343256941240e+00 1.342417107961e+00 1.341578475821e+00 1.340740797668e+00 1.339904392603e+00 1.339068277410e+00 1.338231699340e+00 1.337397327900e+00 1.336564507602e+00 1.335731188875e+00 1.334899429433e+00 1.334066098514e+00 1.333234062434e+00 1.332405056068e+00 1.331575715134e+00 1.330748738900e+00 1.329921387654e+00 1.329092910566e+00 1.328266766133e+00 1.327442404263e+00 1.326617711364e+00 1.325795092778e+00 1.324971606035e+00 1.324149305052e+00 1.323328826040e+00 1.322508168180e+00 1.321690237815e+00 1.320870227048e+00 1.320051776417e+00 1.319234464203e+00 1.318419335186e+00 1.317603924564e+00 1.316789072890e+00 1.315975250418e+00 1.315161792723e+00 1.314349483512e+00 1.313538261187e+00 1.312725856190e+00 1.311916356494e+00 1.311107042119e+00 1.310297044590e+00 1.309487255196e+00 1.308678428272e+00 1.307870040891e+00 1.307064125769e+00 1.306258472220e+00 1.305452123934e+00 1.304645805217e+00 1.303839284745e+00 1.303034942861e+00 1.302233592059e+00 1.301431356746e+00 1.300630167997e+00 1.299828472145e+00 1.299024161692e+00 1.298225384304e+00 1.297424641377e+00 1.296626373921e+00 1.295828298118e+00 1.295027309827e+00 1.294226664075e+00 1.293424554019e+00 1.292623157280e+00 1.291825693356e+00 1.291024070776e+00 1.290224199000e+00 1.289423439740e+00 1.288618896163e+00 1.287817927828e+00 1.287019354453e+00 1.286218722383e+00 1.285420872284e+00 1.284618342186e+00 1.283815383414e+00 1.283015602317e+00 1.282213450347e+00 1.281416688861e+00 1.280616408714e+00 1.279812039299e+00 1.279010060362e+00 1.278204513375e+00 1.277402657825e+00 1.276601542054e+00 1.275794945765e+00 1.274988675619e+00 1.274180179223e+00 1.273370994252e+00 1.272564587382e+00 1.271753494485e+00 1.270941687623e+00 1.270129168058e+00 1.269311450213e+00 1.268498722509e+00 1.267681685437e+00 1.266862955795e+00 1.266044948028e+00 1.265222538362e+00 1.264400106761e+00 1.263576935207e+00 1.262749559139e+00 1.261925250122e+00 1.261094857672e+00 1.260264900147e+00 1.259434373852e+00 1.258597175436e+00 1.257761799369e+00 1.256925917063e+00 1.256084962613e+00 1.255244517648e+00 1.254396923345e+00 1.253549055309e+00 1.252702258388e+00 1.251849230502e+00 1.250997951705e+00 1.250138478502e+00 1.249275031737e+00 1.248414843444e+00 1.247549316269e+00 1.246682106493e+00 1.245808949650e+00 1.244928785256e+00 1.244051396558e+00 1.243169422799e+00 1.242286712882e+00 1.241397756000e+00 1.240500285342e+00 1.239604952104e+00 1.238704866542e+00 1.237801013725e+00 1.236896385474e+00 1.235979960812e+00 1.235064942657e+00 1.234146648884e+00 1.233222365195e+00 1.232296869133e+00 1.231361243184e+00 1.230424686808e+00 1.229486656628e+00 1.228538560950e+00 1.227590547060e+00 1.226632514069e+00 1.225672374038e+00 1.224711482050e+00 1.223740795491e+00 1.222767630934e+00 1.221784953545e+00 1.220797962448e+00 1.219812142520e+00 1.218814206941e+00 1.217812723541e+00 1.216804729023e+00 1.215789651813e+00 1.214775126454e+00 1.213748399550e+00 1.212718909147e+00 1.211681169532e+00 1.210633690637e+00 1.209588667308e+00 1.208531903917e+00 1.207469052385e+00 1.206401791876e+00 1.205320780481e+00 1.204242848301e+00 1.203152530718e+00 1.202056302924e+00 1.200954762714e+00 1.199839141865e+00 1.198724238633e+00 1.197598981901e+00 1.196465767870e+00 1.195327878318e+00 1.194176270941e+00 1.193022767238e+00 1.191858710593e+00 1.190687794084e+00 1.189512370437e+00 1.188319690186e+00 1.187125771963e+00 1.185921875845e+00 1.184709002274e+00 1.183491260552e+00 1.182258063080e+00 1.181021143322e+00 1.179775384347e+00 1.178518561232e+00 1.177257937099e+00 1.175980133812e+00 1.174697808972e+00 1.173406011724e+00 1.172104699118e+00 1.170797126065e+00 1.169474410188e+00 1.168143833286e+00 1.166806415023e+00 1.165457153059e+00 1.164100148341e+00 1.162730687099e+00 1.161349380693e+00 1.159962696958e+00 1.158563694057e+00 1.157155135820e+00 1.155736714935e+00 1.154304196479e+00 1.152866836734e+00 1.151415626566e+00 1.149954453245e+00 1.148484434710e+00 1.146997349934e+00 1.145507129439e+00 1.144001842350e+00 1.142485302295e+00 1.140963127140e+00 1.139419798564e+00 1.137875820676e+00 1.136315624590e+00 1.134741220819e+00 1.133164113327e+00 1.131563745963e+00 1.129963678932e+00 1.128345922992e+00 1.126714556189e+00 1.125082042276e+00 1.123422828992e+00 1.121764517765e+00 1.120089093666e+00 1.118397856940e+00 1.116708649653e+00 1.114988333410e+00 1.113274402197e+00 1.111537316677e+00 1.109787884781e+00 1.108040310626e+00 1.106259013932e+00 1.104486518443e+00 1.102688372604e+00 1.100878920378e+00 1.099070865774e+00 1.097228960203e+00 1.095397289380e+00 1.093537532380e+00 1.091670407838e+00 1.089800867252e+00 1.087897935711e+00 1.086007625786e+00 1.084086244485e+00 1.082159162803e+00 1.080228149969e+00 1.078265797367e+00 1.076315364144e+00 1.074333106968e+00 1.072349140572e+00 1.070355619706e+00 1.068336756313e+00 1.066325551108e+00 1.064284374905e+00 1.062242377406e+00 1.060188805538e+00 1.058113335091e+00 1.056043436954e+00 1.053946012668e+00 1.051846902732e+00 1.049735825371e+00 1.047606150701e+00 1.045477538257e+00 1.043327137496e+00 1.041172347053e+00 1.039006304026e+00 1.036825049760e+00 1.034640236583e+00 1.032438485584e+00 1.030230421320e+00 1.028013023576e+00 1.025782285658e+00 1.023545851184e+00 1.021296411732e+00 1.019038288257e+00 1.016774021228e+00 1.014494430850e+00 1.012211009060e+00 1.009918668173e+00 1.007613149099e+00 1.005306755663e+00 1.002984946911e+00 1.000658676961e+00 9.983252796361e-01 9.959796147084e-01 9.936358622994e-01 9.912744462670e-01 9.889126280412e-01 9.865440273018e-01 9.841630225747e-01 9.817871274704e-01 9.793933723539e-01 9.770018955397e-01 9.746031705936e-01 9.721956281783e-01 9.697903784352e-01 9.673722983318e-01 9.649580085925e-01 9.625352993296e-01 9.601080313809e-01 9.576838263398e-01 9.552496054786e-01 9.528161783471e-01 9.503795992245e-01 9.479395114010e-01 9.455022644543e-01 9.430581622109e-01 9.406182237644e-01 9.381765766102e-01 9.357323310622e-01 9.332925054816e-01 9.308491965237e-01 9.284088534319e-01 9.259697730927e-01 9.235309452095e-01 9.210962378815e-01 9.186637106817e-01 9.162326237718e-01 9.138084047566e-01 9.113839757741e-01 9.089679900132e-01 9.065528917500e-01 9.041437429833e-01 9.017433478592e-01 8.993427156418e-01 8.969538221437e-01 8.945691377818e-01 8.921915589166e-01 8.898248425657e-01 8.874605850467e-01 8.851104011142e-01 8.827657671999e-01 8.804299464854e-01 8.781062693073e-01 8.757900107393e-01 8.734889202560e-01 8.711952634144e-01 8.689122874992e-01 8.666453098273e-01 8.643872589882e-01 8.621430640576e-01 8.599126587555e-01 8.576938590003e-01 8.554930229374e-01 8.533023407980e-01 8.511297526733e-01 8.489725109579e-01 8.468266102405e-01 8.447023100323e-01 8.425896086494e-01 8.404962833161e-01 8.384226129379e-01 8.363596397454e-01 8.343224757456e-01 8.322977855217e-01 8.302946586272e-01 8.283113767389e-01 8.263421201148e-01 8.243996585716e-01 8.224712393229e-01 8.205656403937e-01 8.186821508624e-01 8.168135346278e-01 8.149724286470e-01 8.131490902041e-01 8.113468907464e-01 8.095690443093e-01 8.078089757441e-01 8.060750089044e-01 8.043593631681e-01 8.026669785544e-01 8.010008899036e-01 7.993492991720e-01 7.977267331178e-01 7.961244039455e-01 7.945435285930e-01 7.929885779349e-01 7.914487337927e-01 7.899403652324e-01 7.884482933517e-01 7.869786167245e-01 7.855362883865e-01 7.841071123264e-01 7.827084935712e-01 7.813274904886e-01 7.799654623436e-01 7.786302036928e-01 7.773087555613e-01 7.760133360708e-01 7.747367265472e-01 7.734772300288e-01 7.722426579366e-01 7.710202632078e-01 7.698223058003e-01 7.686414192073e-01 7.674726147573e-01 7.663305275710e-01 7.651967188194e-01 7.640842617215e-01 7.629858827981e-01 7.618983555607e-01 7.608354405372e-01 7.597742421260e-01 7.587341961779e-01 7.577045689633e-01 7.566819073412e-01 7.556806212959e-01 7.546799303271e-01 7.536942141350e-01 7.527160579287e-01 7.517409107248e-01 7.507827975245e-01 7.498209708554e-01 7.488707727545e-01 7.479254706355e-01 7.469766142565e-01 7.460417302823e-01 7.450986360889e-01 7.441613051323e-01 7.432258679828e-01 7.422808075736e-01 7.413465811486e-01 7.403974611798e-01 7.394511839693e-01 7.385010610285e-01 7.375368100178e-01 7.365773746416e-01 7.355994130628e-01 7.346177383828e-01 7.336281761952e-01 7.326183354326e-01 7.316085712262e-01 7.305755796129e-01 7.295326177918e-01 7.284782137282e-01 7.273961296424e-01 7.263112225660e-01 7.251969890156e-01 7.240669821345e-01 7.229214109545e-01 7.217429282916e-01 7.205565184975e-01 7.193363413658e-01 7.180952100383e-01 7.168349995769e-01 7.155348648598e-01 7.142228736684e-01 7.128744307366e-01 7.114972341695e-01 7.100991759884e-01 7.086572340284e-01 7.071988535735e-01 7.057005769906e-01 7.041700390251e-01 7.026164206386e-01 7.010138598846e-01 6.993927103141e-01 6.977283320672e-01 6.960278977951e-01 6.943021773666e-01 6.925260268087e-01 6.907295081985e-01 6.888882160336e-01 6.870093874147e-01 6.851050716860e-01 6.831473159964e-01 6.811681658142e-01 6.791462054697e-01 6.770819730735e-01 6.749966265368e-01 6.728571590547e-01 6.706955794839e-01 6.684957652192e-01 6.662526713385e-01 6.639920311886e-01 6.616791090228e-01 6.593457831555e-01 6.569770611666e-01 6.545685456520e-01 6.521460563230e-01 6.496769289983e-01 6.471908933733e-01 6.446768613776e-01 6.421271977635e-01 6.395702501681e-01 6.369724461666e-01 6.343645113576e-01 6.317368646858e-01 6.290811590412e-01 6.264269247691e-01 6.237418256292e-01 6.210555406253e-01 6.183618029344e-01 6.156510882705e-01 6.129522146406e-01 6.102350114882e-01 6.075281242264e-01 6.048285739216e-01 6.021219192470e-01 5.994449701686e-01 5.967658705290e-01 5.941112542417e-01 5.914823932641e-01 5.888634772009e-01 5.862902628390e-01 5.837338535073e-01 5.812182394024e-01 5.787485792900e-01 5.763092144675e-01 5.739347079550e-01 5.715996949294e-01 5.693266779124e-01 5.671235737123e-01 5.649686130859e-01 5.629038504192e-01 5.609015054571e-01 5.589809564916e-01 5.571561412678e-01 5.554035094078e-01 5.537627307193e-01 5.522091641566e-01 5.507632216861e-01 5.494341504921e-01 5.482021118218e-01 5.471047208536e-01 5.461181481911e-01 5.452580995843e-01 5.445399669163e-01 5.439393571215e-01 5.434950854200e-01 5.431817714340e-01 5.430149181403e-01 5.430089815331e-01 5.431371619982e-01 5.434381336954e-01 5.438868279450e-01 5.444930325379e-01 5.452746410913e-01 5.462020577252e-01 5.473129045826e-01 5.485816366149e-01 5.500167632525e-01 5.516328941746e-01 5.534003676308e-01 5.553515400188e-01 5.574649508353e-01 5.597427771685e-01 5.622001094642e-01 5.648078979844e-01 5.675944353136e-01 5.705409141822e-01 5.736422272025e-01 5.769174832762e-01 5.803337101954e-01 5.839166765813e-01 5.876479626099e-01 5.915203149872e-01 5.955540328601e-01 5.997131475727e-01 6.040259608921e-01 6.084695193773e-01 6.130382359025e-01 6.177500122502e-01 6.225688155737e-01 6.275193999786e-01 6.325842826540e-01 6.377528291893e-01 6.430438078259e-01 6.484242862485e-01 6.539149256432e-01 6.595003626614e-01 6.651674305084e-01 6.709395850485e-01 6.767768417042e-01 6.827029519766e-01 6.887042418302e-01 6.947678524155e-01 7.009138762432e-01 7.071084922399e-01 7.133717034799e-01 7.196935574443e-01 7.260555604333e-01 7.324830694116e-01 7.389426957730e-01 7.454498777525e-01 7.519996561346e-01 7.585742529619e-01 7.651969852161e-01 7.718361648785e-01 7.785085666746e-01 7.852112396692e-01 7.919227990061e-01 7.986694200850e-01 8.054204853418e-01 8.121898672806e-01 8.189772177348e-01 8.257616728189e-01 8.325692614577e-01 8.393726318581e-01 8.461835210662e-01 8.530044796162e-01 8.598121116792e-01 8.666329300264e-01 8.734427395332e-01 8.802462053300e-01 8.870554855889e-01 8.938422314040e-01 9.006331138465e-01 9.074096144245e-01 9.141715644619e-01 9.209320223869e-01 9.276657383125e-01 9.343941107892e-01 9.411033901874e-01 9.477891587041e-01 9.544693123998e-01 9.611141631694e-01 9.677492715851e-01 9.743602703715e-01 9.809417068268e-01 9.875112722731e-01 9.940410877252e-01 1.000553558932e+00 1.007038454621e+00 1.013482195218e+00 1.019911754621e+00 1.026295000309e+00 1.032651571182e+00 1.038977521909e+00 1.045254697796e+00 1.051510425923e+00 1.057715399832e+00 1.063882331054e+00 1.070014370557e+00 1.076088038237e+00 1.082130844685e+00 1.088116574891e+00 1.094054662321e+00 1.099949879293e+00 1.105779979465e+00 1.111567697201e+00 1.117292591717e+00 1.122956648424e+00 1.128569700828e+00 1.134106044793e+00 1.139590927687e+00 1.145003291202e+00 1.150343566307e+00 1.155623952770e+00 1.160819747342e+00 1.165949064045e+00 1.171000810475e+00 1.175967375758e+00 1.180864645124e+00 1.185667219290e+00 1.190394315334e+00 1.195034967354e+00 1.199580924880e+00 1.204049506313e+00 1.208417484298e+00 1.212698553707e+00 1.216890538449e+00 1.220978943759e+00 1.224983667444e+00 1.228884825750e+00 1.232690624659e+00 1.236405868570e+00 1.240013238973e+00 1.243535382073e+00 1.246953072660e+00 1.250274792382e+00 1.253507815036e+00 1.256633193835e+00 1.259673411083e+00 1.262614827628e+00 1.265462437624e+00 1.268225850073e+00 1.270890598549e+00 1.273476418171e+00 1.275972582248e+00 1.278383932532e+00 1.280721405083e+00 1.282970573459e+00 1.285150638584e+00 1.287259550657e+00 1.289292881159e+00 1.291266459517e+00 1.293172495795e+00 1.295021669453e+00 1.296816559240e+00 1.298554598922e+00 1.300253172869e+00 1.301898794576e+00 1.303507606342e+00 1.305081320304e+00 1.306615084333e+00 1.308126558727e+00 1.309608345359e+00 1.311069148208e+00 1.312513877071e+00 1.313938245632e+00 1.315355238197e+00 1.316758929767e+00 1.318153957613e+00 1.319550282165e+00 1.320936916575e+00 1.322328118354e+00 1.323716762517e+00 1.325107794608e+00 1.326502763697e+00 1.327896322007e+00 1.329295322219e+00 1.330697150563e+00 1.332094652583e+00 1.333496444471e+00 1.334891448639e+00 1.336281666557e+00 1.337666775236e+00 1.339036693979e+00 1.340394867195e+00 1.341733112641e+00 1.343044628164e+00 1.344330972204e+00 1.345578332917e+00 1.346788238940e+00 1.347954300505e+00 1.349064238485e+00 1.350118715244e+00 1.351107849771e+00 1.352023982135e+00 1.352865115715e+00 1.353617727611e+00 1.354280808340e+00 1.354844761609e+00 1.355302489077e+00 1.355653323179e+00 1.355883427993e+00 1.355993540889e+00 1.355975834119e+00 1.355825411845e+00 1.355542018211e+00 1.355117391666e+00 1.354550614200e+00 1.353842885028e+00 1.352985847236e+00 1.351987683696e+00 1.350844424946e+00 1.349558686565e+00 1.348134960961e+00 1.346575234775e+00 1.344887446523e+00 1.343074649595e+00 1.341145685894e+00 1.339113523874e+00 1.336983547194e+00 1.334768515392e+00 1.332484609399e+00 1.330142479477e+00 1.327758934308e+00 1.325351305277e+00 1.322939868749e+00 1.320539094062e+00 1.318171800967e+00 1.315861544200e+00 1.313624350284e+00 1.311489054044e+00 1.309474585443e+00 1.307607564873e+00 1.305909747061e+00 1.304406846947e+00 1.303123213360e+00 1.302076929291e+00 1.301298967213e+00 1.300807128505e+00 1.300620452203e+00 1.300765097207e+00 1.301251690122e+00 1.302103885393e+00 1.303332313764e+00 1.304949131441e+00 1.306972172417e+00 1.309401485557e+00 1.312246457770e+00 1.315513351997e+00 1.319193455749e+00 1.323295876001e+00 1.327808899143e+00 1.332725207065e+00 1.338040887253e+00 1.343731382679e+00 1.349795465495e+00 1.356203855032e+00 1.362942109324e+00 1.369990571826e+00 1.377316192342e+00 1.384904835349e+00 1.392722096696e+00 1.400738730215e+00 1.408933164423e+00 1.417261873130e+00 1.425710158526e+00 1.434235348407e+00 1.442807290343e+00 1.451402646263e+00 1.459979146889e+00 1.468514308218e+00 1.476975832310e+00 1.485330275234e+00 1.493561554606e+00 1.501627272436e+00 1.509514553199e+00 1.517195312049e+00 1.524641035141e+00 1.531844600859e+00 1.538773825348e+00 1.545419487854e+00 1.551767417484e+00 1.557795945628e+00 1.563509517583e+00 1.568886496120e+00 1.573928049956e+00 1.578635170568e+00 1.582992151965e+00 1.587020130548e+00 1.590708871525e+00 1.594069072831e+00 1.597117334316e+00 1.599849687123e+00 1.602298270915e+00 1.604464687665e+00 1.606374520261e+00 1.608053790628e+00 1.609508674708e+00 1.610783932766e+00 1.611891179229e+00 1.612857595189e+00 1.613725939120e+00 1.614502810866e+00 1.615236165063e+00 1.615948005333e+00 1.616657805059e+00 1.617412506187e+00 1.618218551521e+00 1.619110304385e+00 1.620112270555e+00 1.621227732085e+00 1.622493833042e+00 1.623903153645e+00 1.625470976401e+00 1.627209029594e+00 1.629095695684e+00 1.631148071584e+00 1.633339229652e+00 1.635655758297e+00 1.638089557680e+00 1.640594246729e+00 1.643161320416e+00 1.645745723671e+00 1.648308261242e+00 1.650822828326e+00 1.653228671590e+00 1.655498913955e+00 1.657580487795e+00 1.659422276700e+00 1.660998988028e+00 1.662242318319e+00 1.663128779643e+00 1.663618874117e+00 1.663663332480e+00 1.663256044879e+00 1.662346152968e+00 1.660931326143e+00 1.658998748426e+00 1.656521124068e+00 1.653528951809e+00 1.650002403295e+00 1.645966595445e+00 1.641452813843e+00 1.636464367902e+00 1.631066126430e+00 1.625282465458e+00 1.619163668032e+00 1.612781812713e+00 1.606168754322e+00 1.599415967013e+00 1.592576671859e+00 1.585717598395e+00 1.578933128110e+00 1.572264584573e+00 1.565812992140e+00 1.559633240217e+00 1.553786107021e+00 1.548363694668e+00 1.543383699539e+00 1.538929806026e+00 1.535033502610e+00 1.531717649844e+00 1.529040713359e+00 1.526982375910e+00 1.525575770808e+00 1.524813569382e+00 1.524664141754e+00 1.525140106325e+00 1.526170963973e+00 1.527739249847e+00 1.529800598379e+00 1.532266807722e+00 1.535125938885e+00 1.538267914181e+00 1.541644097022e+00 1.545197029617e+00 1.548818077049e+00 1.552483500798e+00 1.556091853264e+00 1.559589530047e+00 1.562937557455e+00 1.566044353858e+00 1.568909791934e+00 1.571467791656e+00 1.573692578088e+00 1.575593542981e+00 1.577115912102e+00 1.578304736354e+00 1.579145489975e+00 1.579650035012e+00 1.579880535080e+00 1.579821760051e+00 1.579555313236e+00 1.579107931166e+00 1.578510452093e+00 1.577853484767e+00 1.577127646224e+00 1.576420167431e+00 1.575751400811e+00 1.575125792514e+00 1.574617902632e+00 1.574166561176e+00 1.573806896220e+00 1.573510869048e+00 1.573195973127e+00 1.572865981542e+00 1.572380340206e+00 1.571675302528e+00 1.570648125611e+00 1.569118175691e+00 1.567011891985e+00 1.564121135045e+00 1.560303887280e+00 1.555428880064e+00 1.549269624792e+00 1.541746073421e+00 1.532671264668e+00 1.521922089257e+00 1.509444657699e+00 1.495103854643e+00 1.478927616379e+00 1.460897422034e+00 1.441051900528e+00 1.419551537679e+00 1.396486623722e+00 1.372127281284e+00 1.346730257853e+00 1.320591161812e+00 1.294148777726e+00 1.267750452132e+00 1.241883792005e+00 1.217010838197e+00 1.193540088050e+00 1.171962143885e+00 1.152591353719e+00 1.135751300120e+00 1.121654790854e+00 1.110344815453e+00 1.101843581658e+00 1.095953090817e+00 1.092440946151e+00 1.090976928158e+00 1.091128081819e+00 1.092519933934e+00 1.094696376788e+00 1.097295653875e+00 1.100003989017e+00 1.102546823294e+00 1.104815025524e+00 1.106708626283e+00 1.108282861000e+00 1.109656047980e+00 1.110976564348e+00 1.112505584167e+00 1.114435249296e+00 1.116997365882e+00 1.120362594310e+00 1.124581553737e+00 1.129686726177e+00 1.135507814561e+00 1.141815518480e+00 1.148265334394e+00 1.154379002647e+00 1.159688151889e+00 1.163615587124e+00 1.165634099070e+00 1.165247360042e+00 1.161989552007e+00 1.155550511911e+00 1.145673562290e+00 1.132274558688e+00 1.115412808144e+00 1.095249473966e+00 1.072152329475e+00 1.046554872292e+00 1.019040918706e+00 9.902943938130e-01 9.610148042348e-01 9.320090654294e-01 9.040288675568e-01 8.778394518977e-01 8.541740675203e-01 8.336599235005e-01 8.169214959267e-01 8.044352494064e-01 7.966310000703e-01 7.938311554285e-01 7.961949881844e-01 8.037873867530e-01 8.164143851309e-01 8.337234662537e-01 8.551201301175e-01 8.797685121662e-01 9.067168600265e-01 9.348041836796e-01 9.628535238871e-01 9.896741256095e-01 1.014106276817e+00 1.035175866514e+00 1.052015045065e+00 1.064020482777e+00 1.070808676467e+00 1.072211123789e+00 1.068349122549e+00 1.059488812953e+00 1.046112910140e+00 1.028837639856e+00 1.008335305593e+00 9.854145452582e-01 9.608680538534e-01 9.355717535313e-01 9.104688212017e-01 8.865166636450e-01 8.655454089706e-01 8.415292636699e-01 8.233289586701e-01 8.167474729703e-01 8.188215427956e-01 8.210872276111e-01 8.182604890233e-01 8.133773490350e-01 8.149038750941e-01 8.282539946089e-01 8.498377265324e-01 8.702915788924e-01 8.831503787857e-01 8.901384143914e-01 8.989217495498e-01 9.154216890819e-01 9.376809350860e-01 9.575577641178e-01 9.683087845154e-01 9.705434197153e-01 9.715574450124e-01 9.787123144772e-01 9.926458978268e-01 1.007018447064e+00 1.015030104123e+00 1.016094887763e+00 1.016640504405e+00 1.024283084954e+00 1.040548059481e+00 1.059311100143e+00 1.072538129549e+00 1.077460598569e+00 1.078955524134e+00 1.083690174563e+00 1.034150320404e+00 9.762390355298e-01 9.123335335192e-01 9.336353983007e-01 1.022233491498e+00 1.079289530978e+00 1.049124563163e+00 9.653825058438e-01 9.247850832228e-01 9.758353331802e-01 1.047347235989e+00 1.055053239981e+00 9.954088266160e-01 9.458198560849e-01 9.764696888045e-01 1.045962118292e+00 1.062131746372e+00 9.953749368110e-01 9.108207696634e-01 9.100542917650e-01 9.886863399942e-01 1.039769721729e+00 9.966241199116e-01 8.931998096950e-01 8.412521226577e-01 8.986465734612e-01 9.776772983985e-01 9.810768393015e-01 9.045917187333e-01 8.336065948196e-01 8.511611960307e-01 9.161130884440e-01 9.318699277933e-01 8.733884280570e-01 8.138681638292e-01 8.482320464968e-01 9.487954044005e-01 1.005967637791e+00 9.643991140442e-01 8.678530758480e-01 8.366857625459e-01 9.294764559159e-01 1.050535186454e+00 1.092007908410e+00 1.029428918553e+00 9.292689050241e-01 9.085799287771e-01 1.002690215354e+00 1.115869254741e+00 1.153016066442e+00 1.092758655285e+00 9.906869098113e-01 9.469557011477e-01 1.005612936169e+00 1.096051107602e+00 1.129417323826e+00 1.078544801056e+00 9.889124317639e-01 9.467439419495e-01 9.887405684268e-01 1.052397880088e+00 1.059504338514e+00 9.909645702802e-01 8.994429082695e-01 8.726750871946e-01 9.338349379672e-01 1.009291210003e+00 1.024231861558e+00 9.612861714428e-01 8.634114610953e-01 8.098558789053e-01 8.460310392689e-01 9.289157895650e-01 9.858142989107e-01 9.772381667717e-01 9.092504784482e-01 8.297521396511e-01 8.039532905344e-01 8.501765229938e-01 9.153173564558e-01 9.389657270556e-01 9.038766762861e-01 8.425649537673e-01 8.109361512612e-01 8.308271755559e-01 8.670120956488e-01 8.791854531594e-01 8.641989614579e-01 8.483006687319e-01 8.509273287782e-01 8.633363497025e-01 8.702002577397e-01 8.758165480302e-01 8.944559632426e-01 9.207297078921e-01 9.285320662866e-01 9.043904664417e-01 8.721312551695e-01 8.746925335421e-01 9.181968815365e-01 9.572882253094e-01 9.484265717795e-01 8.930169343574e-01 8.369619202877e-01 8.258172376117e-01 8.503000100746e-01 8.657659571908e-01 8.517674502983e-01 8.267069123192e-01 8.157072440260e-01 8.143060142453e-01 7.996209601538e-01 7.711336249615e-01 7.615143660140e-01 7.948535042877e-01 8.443086463817e-01 8.608882609535e-01 8.250169893762e-01 7.660663038999e-01 7.433703850150e-01 7.837306432933e-01 8.472898188862e-01 8.800483991147e-01 8.611813680565e-01 8.106966422647e-01 7.766623494380e-01 7.979225872108e-01 8.610410725921e-01 9.147067376147e-01 9.192233841494e-01 8.763892058438e-01 8.352709382461e-01 8.546560342351e-01 9.299278588781e-01 1.051556352714e+00
 1.552725449888e+00 1.551373090745e+00 1.552077326691e+00 1.552953979292e+00 1.551914846182e+00 1.549531395454e+00 1.548250104591e+00 1.549022814121e+00 1.549931549312e+00 1.548814119806e+00 1.546344973495e+00 1.545139258751e+00 1.546020513233e+00 1.546825315788e+00 1.545524596686e+00 1.543080976857e+00 1.542021303114e+00 1.542891994248e+00 1.543585119280e+00 1.542292182799e+00 1.539942668178e+00 1.538926219879e+00 1.539805680489e+00 1.540493236984e+00 1.539129611075e+00 1.536713725140e+00 1.535744666249e+00 1.536692380940e+00 1.537309950014e+00 1.535798969677e+00 1.533332364842e+00 1.532435832320e+00 1.533469788698e+00 1.534094916771e+00 1.532515045445e+00 1.530028139085e+00 1.529255124217e+00 1.530406997052e+00 1.530922295191e+00 1.529123262344e+00 1.526651475843e+00 1.526109814036e+00 1.527304347874e+00 1.527527734155e+00 1.525446906769e+00 1.523006387391e+00 1.522665151076e+00 1.523893174387e+00 1.523919564764e+00 1.521673297836e+00 1.519303353115e+00 1.519126549619e+00 1.520343707642e+00 1.520245755706e+00 1.518069488964e+00 1.515979288469e+00 1.515927111996e+00 1.516971229774e+00 1.516728377615e+00 1.514728608808e+00 1.512952527265e+00 1.512970162552e+00 1.513758368776e+00 1.513243474693e+00 1.511256285537e+00 1.509679661493e+00 1.509717463987e+00 1.510242852517e+00 1.509474541414e+00 1.507456007894e+00 1.505924631348e+00 1.505895502446e+00 1.506292117883e+00 1.505465401885e+00 1.503453347746e+00 1.501893376417e+00 1.501760264064e+00 1.502088538222e+00 1.501369820265e+00 1.499552521329e+00 1.498013660044e+00 1.497716856867e+00 1.497991708480e+00 1.497481079685e+00 1.495930453697e+00 1.494452865598e+00 1.493993760803e+00 1.494138209341e+00 1.493767519724e+00 1.492515089671e+00 1.491138306882e+00 1.490492363947e+00 1.490466667837e+00 1.490177426898e+00 1.489139552090e+00 1.487842314764e+00 1.487042766945e+00 1.486808753900e+00 1.486515947198e+00 1.485658074855e+00 1.484442906323e+00 1.483497454292e+00 1.483079682552e+00 1.482771949403e+00 1.482042754711e+00 1.480913471205e+00 1.479873828124e+00 1.479268682460e+00 1.478907621866e+00 1.478315150052e+00 1.477306122796e+00 1.476208980153e+00 1.475445544993e+00 1.475009845606e+00 1.474505714980e+00 1.473639818525e+00 1.472550736769e+00 1.471631892927e+00 1.471068972185e+00 1.470612397887e+00 1.469881097891e+00 1.468843525046e+00 1.467832306973e+00 1.467116536031e+00 1.466599544216e+00 1.465954575267e+00 1.465009668331e+00 1.463957611790e+00 1.463107052726e+00 1.462484388480e+00 1.461840583318e+00 1.460978379598e+00 1.459973845779e+00 1.459040754675e+00 1.458284336082e+00 1.457580605057e+00 1.456755383176e+00 1.455816394699e+00 1.454900866590e+00 1.454067609784e+00 1.453264461535e+00 1.452428381733e+00 1.451551287448e+00 1.450678835295e+00 1.449835688107e+00 1.448978611005e+00 1.448092016588e+00 1.447228155344e+00 1.446404744136e+00 1.445579791086e+00 1.444714118481e+00 1.443812392526e+00 1.442919350040e+00 1.442076531512e+00 1.441258777340e+00 1.440407679292e+00 1.439520516287e+00 1.438628779096e+00 1.437746756756e+00 1.436884377212e+00 1.436036814962e+00 1.435177805397e+00 1.434296142240e+00 1.433401181568e+00 1.432504178503e+00 1.431630250302e+00 1.430780995395e+00 1.429915460500e+00 1.429015749725e+00 1.428114206333e+00 1.427229383543e+00 1.426356798250e+00 1.425480305722e+00 1.424586519794e+00 1.423690251459e+00 1.422810996984e+00 1.421927397696e+00 1.421024931954e+00 1.420123240241e+00 1.419235983883e+00 1.418356537060e+00 1.417473408763e+00 1.416573976315e+00 1.415668830000e+00 1.414779177407e+00 1.413896261077e+00 1.413004762031e+00 1.412111111377e+00 1.411221388763e+00 1.410332285673e+00 1.409442043543e+00 1.408545306422e+00 1.407644042451e+00 1.406751130010e+00 1.405865224497e+00 1.404973630298e+00 1.404074611085e+00 1.403170536182e+00 1.402270294426e+00 1.401378894941e+00 1.400490250355e+00 1.399589408977e+00 1.398684673399e+00 1.397787006937e+00 1.396895935226e+00 1.396004916595e+00 1.395104176129e+00 1.394203532909e+00 1.393315733972e+00 1.392431263810e+00 1.391535278279e+00 1.390635711200e+00 1.389747928266e+00 1.388869470019e+00 1.387984933847e+00 1.387088771973e+00 1.386193429849e+00 1.385317192375e+00 1.384445222908e+00 1.383556984126e+00 1.382660583035e+00 1.381775593277e+00 1.380899619441e+00 1.380022303884e+00 1.379131710739e+00 1.378239835593e+00 1.377360302143e+00 1.376482124660e+00 1.375595593486e+00 1.374706318790e+00 1.373819655398e+00 1.372938320171e+00 1.372053608740e+00 1.371165667400e+00 1.370278865901e+00 1.369397300931e+00 1.368514581125e+00 1.367628429309e+00 1.366744121537e+00 1.365864279263e+00 1.364986080119e+00 1.364103499683e+00 1.363221345861e+00 1.362343119078e+00 1.361468366164e+00 1.360591633751e+00 1.359714522845e+00 1.358839659622e+00 1.357966348854e+00 1.357094849598e+00 1.356222932011e+00 1.355352790079e+00 1.354483817233e+00 1.353614729656e+00 1.352746630511e+00 1.351879265413e+00 1.351015709186e+00 1.350150430051e+00 1.349286085113e+00 1.348423928407e+00 1.347562441853e+00 1.346702077434e+00 1.345842353520e+00 1.344982778071e+00 1.344125863457e+00 1.343269783175e+00 1.342413553108e+00 1.341559534044e+00 1.340706608971e+00 1.339855745657e+00 1.339005508350e+00 1.338156285623e+00 1.337306662942e+00 1.336459295337e+00 1.335613146561e+00 1.334770691854e+00 1.333927590147e+00 1.333085525769e+00 1.332243789336e+00 1.331404933062e+00 1.330566940393e+00 1.329728952506e+00 1.328893009871e+00 1.328058908598e+00 1.327227050742e+00 1.326394370737e+00 1.325563270750e+00 1.324734044074e+00 1.323907361490e+00 1.323080277863e+00 1.322255198164e+00 1.321429711603e+00 1.320605592579e+00 1.319785748603e+00 1.318965050690e+00 1.318147160046e+00 1.317329957974e+00 1.316512219509e+00 1.315698216650e+00 1.314885040919e+00 1.314073209265e+00 1.313263602345e+00 1.312453163181e+00 1.311646106385e+00 1.310839781805e+00 1.310035156378e+00 1.309231983220e+00 1.308428835047e+00 1.307628172875e+00 1.306828228685e+00 1.306032134863e+00 1.305235483960e+00 1.304440263319e+00 1.303647506799e+00 1.302854331277e+00 1.302064206792e+00 1.301274735899e+00 1.300486587314e+00 1.299699567345e+00 1.298915668330e+00 1.298131000008e+00 1.297347125302e+00 1.296564325463e+00 1.295783393075e+00 1.295005042297e+00 1.294227905952e+00 1.293451960989e+00 1.292675485767e+00 1.291899139397e+00 1.291126439325e+00 1.290358513145e+00 1.289588330047e+00 1.288822270207e+00 1.288054291048e+00 1.287287335428e+00 1.286523010182e+00 1.285759794419e+00 1.284999099944e+00 1.284240047634e+00 1.283478115721e+00 1.282717837346e+00 1.281956237118e+00 1.281196843806e+00 1.280441944830e+00 1.279684864455e+00 1.278929272602e+00 1.278173535780e+00 1.277414876918e+00 1.276662348507e+00 1.275909985765e+00 1.275158039843e+00 1.274411401296e+00 1.273658554071e+00 1.272906880917e+00 1.272159442102e+00 1.271411612884e+00 1.270667868747e+00 1.269922425804e+00 1.269174916622e+00 1.268429181396e+00 1.267681979800e+00 1.266938769227e+00 1.266197505137e+00 1.265451348790e+00 1.264707116479e+00 1.263960849706e+00 1.263214605670e+00 1.262473176059e+00 1.261727335290e+00 1.260982058058e+00 1.260236994008e+00 1.259488067462e+00 1.258744015690e+00 1.257998738756e+00 1.257250929681e+00 1.256505847571e+00 1.255755318064e+00 1.255008628991e+00 1.254261254211e+00 1.253508717740e+00 1.252762668596e+00 1.252012121883e+00 1.251261011089e+00 1.250510869031e+00 1.249755207052e+00 1.249003028850e+00 1.248250747241e+00 1.247494628654e+00 1.246740704756e+00 1.245978876438e+00 1.245219332931e+00 1.244462343936e+00 1.243699425563e+00 1.242939646679e+00 1.242171440831e+00 1.241401243593e+00 1.240636120608e+00 1.239866192168e+00 1.239095465250e+00 1.238320802918e+00 1.237538534826e+00 1.236761734236e+00 1.235980502353e+00 1.235199195853e+00 1.234414606797e+00 1.233620579206e+00 1.232831256544e+00 1.232037625340e+00 1.231241802989e+00 1.230444943883e+00 1.229638671952e+00 1.228835375036e+00 1.228028525747e+00 1.227217634006e+00 1.226406575704e+00 1.225585917525e+00 1.224766393971e+00 1.223946087212e+00 1.223116629104e+00 1.222288904262e+00 1.221451402841e+00 1.220614078149e+00 1.219776326519e+00 1.218929099687e+00 1.218082212224e+00 1.217226103422e+00 1.216367091775e+00 1.215510848879e+00 1.214641961875e+00 1.213772932956e+00 1.212895791615e+00 1.212014474199e+00 1.211134216232e+00 1.210243602922e+00 1.209350498217e+00 1.208450508606e+00 1.207542279981e+00 1.206637688913e+00 1.205721003213e+00 1.204801867352e+00 1.203877023357e+00 1.202941000606e+00 1.202008228829e+00 1.201063953188e+00 1.200115349383e+00 1.199163326637e+00 1.198196679734e+00 1.197233060425e+00 1.196259041363e+00 1.195279767702e+00 1.194296059970e+00 1.193298826638e+00 1.192302583041e+00 1.191294740091e+00 1.190282144208e+00 1.189265743157e+00 1.188233481230e+00 1.187200246959e+00 1.186158915782e+00 1.185109477086e+00 1.184056592529e+00 1.182987722268e+00 1.181917837175e+00 1.180838301225e+00 1.179750483391e+00 1.178658844956e+00 1.177550587458e+00 1.176438170987e+00 1.175318820476e+00 1.174189712844e+00 1.173056236481e+00 1.171906986835e+00 1.170753038256e+00 1.169591422053e+00 1.168418188589e+00 1.167239491143e+00 1.166047586672e+00 1.164846449048e+00 1.163639390030e+00 1.162421744503e+00 1.161194834362e+00 1.159959341703e+00 1.158709491304e+00 1.157456369159e+00 1.156189641871e+00 1.154913057008e+00 1.153629688520e+00 1.152328854801e+00 1.151025312889e+00 1.149707957382e+00 1.148379513570e+00 1.147046870246e+00 1.145693302693e+00 1.144339729084e+00 1.142969023115e+00 1.141586759458e+00 1.140200889175e+00 1.138792360011e+00 1.137385900668e+00 1.135959903351e+00 1.134522393876e+00 1.133083686272e+00 1.131617965522e+00 1.130155733270e+00 1.128673055827e+00 1.127178967186e+00 1.125683611503e+00 1.124159509666e+00 1.122640997518e+00 1.121100249346e+00 1.119547626059e+00 1.117995169505e+00 1.116411037554e+00 1.114836474433e+00 1.113233138360e+00 1.111622094460e+00 1.110009882776e+00 1.108364906739e+00 1.106731432121e+00 1.105066617910e+00 1.103397722969e+00 1.101723921022e+00 1.100017915373e+00 1.098325023468e+00 1.096597255500e+00 1.094869223027e+00 1.093131740204e+00 1.091365769864e+00 1.089611008256e+00 1.087821957466e+00 1.086034228968e+00 1.084233233131e+00 1.082409475803e+00 1.080592116790e+00 1.078742234571e+00 1.076894153695e+00 1.075030478082e+00 1.073147081825e+00 1.071267856491e+00 1.069357951995e+00 1.067450693104e+00 1.065527167582e+00 1.063585784876e+00 1.061645091208e+00 1.059678675194e+00 1.057711270784e+00 1.055727856704e+00 1.053730937870e+00 1.051728687047e+00 1.049708398249e+00 1.047681889867e+00 1.045642903604e+00 1.043591019521e+00 1.041531620253e+00 1.039458180567e+00 1.037375692190e+00 1.035284288210e+00 1.033177661413e+00 1.031066237355e+00 1.028942231397e+00 1.026806707317e+00 1.024666038931e+00 1.022509522789e+00 1.020349528582e+00 1.018177053459e+00 1.015993211629e+00 1.013807937381e+00 1.011605052548e+00 1.009400401112e+00 1.007184562099e+00 1.004958333553e+00 1.002732036509e+00 1.000487852602e+00 9.982452146659e-01 9.959903185307e-01 9.937282084209e-01 9.914635160174e-01 9.891853619179e-01 9.869096446194e-01 9.846215740704e-01 9.823292002029e-01 9.800357302834e-01 9.777299261598e-01 9.754269375252e-01 9.731134104106e-01 9.707983842876e-01 9.684805922856e-01 9.661558038550e-01 9.638322798216e-01 9.615041713644e-01 9.591733170787e-01 9.568415914038e-01 9.545061869843e-01 9.521697987932e-01 9.498336310175e-01 9.474948571537e-01 9.451579184873e-01 9.428202010678e-01 9.404824365444e-01 9.381487845591e-01 9.358115498218e-01 9.334812640620e-01 9.311491674172e-01 9.288200217723e-01 9.264972480838e-01 9.241734218915e-01 9.218575896078e-01 9.195430306420e-01 9.172336040812e-01 9.149331580358e-01 9.126318217988e-01 9.103416178259e-01 9.080554001963e-01 9.057766905555e-01 9.035068197394e-01 9.012411647620e-01 8.989885370068e-01 8.967411629158e-01 8.945036087259e-01 8.922776843740e-01 8.900583295034e-01 8.878530659796e-01 8.856576437045e-01 8.834718599160e-01 8.813018651310e-01 8.791409878852e-01 8.769942298448e-01 8.748617422451e-01 8.727392770343e-01 8.706365161568e-01 8.685429676101e-01 8.664671721441e-01 8.644088729088e-01 8.623613424526e-01 8.603356422554e-01 8.583222506513e-01 8.563279634088e-01 8.543532546827e-01 8.523921914438e-01 8.504541299756e-01 8.485305530881e-01 8.466290914072e-01 8.447478574262e-01 8.428821261870e-01 8.410409032221e-01 8.392177795956e-01 8.374152499002e-01 8.356369753253e-01 8.338766771649e-01 8.321410564406e-01 8.304247060658e-01 8.287311449041e-01 8.270629205876e-01 8.254112935570e-01 8.237880333586e-01 8.221850240638e-01 8.206049969532e-01 8.190530323864e-01 8.175151161484e-01 8.160097937490e-01 8.145225329752e-01 8.130588856815e-01 8.116231330157e-01 8.102037067112e-01 8.088163307699e-01 8.074463543129e-01 8.061002479743e-01 8.047825693528e-01 8.034798848401e-01 8.022053821835e-01 8.009523362830e-01 7.997205775442e-01 7.985170196280e-01 7.973256814231e-01 7.961649492260e-01 7.950228049056e-01 7.938977775240e-01 7.928018688032e-01 7.917176632259e-01 7.906598665581e-01 7.896187373722e-01 7.885940939150e-01 7.875967632094e-01 7.866062555472e-01 7.856416779676e-01 7.846925293622e-01 7.837552929030e-01 7.828423113821e-01 7.819353749603e-01 7.810501771338e-01 7.801762420304e-01 7.793109001910e-01 7.784686044232e-01 7.776270589279e-01 7.768033454180e-01 7.759901540852e-01 7.751793266754e-01 7.743879422368e-01 7.735935786473e-01 7.728131575997e-01 7.720385180513e-01 7.712617147067e-01 7.705013583939e-01 7.697324661151e-01 7.689737723780e-01 7.682152222410e-01 7.674500094589e-01 7.666974337929e-01 7.659311081224e-01 7.651685659558e-01 7.644034463847e-01 7.636249564499e-01 7.628537258758e-01 7.620650015347e-01 7.612727653240e-01 7.604763846542e-01 7.596576599859e-01 7.588443379684e-01 7.580056759678e-01 7.571601600886e-01 7.563039617471e-01 7.554201610358e-01 7.545358224207e-01 7.536233118832e-01 7.526964252109e-01 7.517560398235e-01 7.507817104004e-01 7.498016819203e-01 7.487892055637e-01 7.477552191815e-01 7.467046156152e-01 7.456162220100e-01 7.445163311535e-01 7.433805032949e-01 7.422186289535e-01 7.410367480581e-01 7.398109957338e-01 7.385723213175e-01 7.372917516240e-01 7.359806362767e-01 7.346492552201e-01 7.332685294352e-01 7.318719117771e-01 7.304329507313e-01 7.289600911477e-01 7.274631804679e-01 7.259159706439e-01 7.243495273254e-01 7.227404141532e-01 7.210931724067e-01 7.194238423442e-01 7.177011098152e-01 7.159593093116e-01 7.141757314314e-01 7.123529838169e-01 7.105089180917e-01 7.086129380385e-01 7.066965317949e-01 7.047407079213e-01 7.027466562313e-01 7.007337794572e-01 6.986718147460e-01 6.965914967525e-01 6.944774208476e-01 6.923246580078e-01 6.901609612971e-01 6.879501036787e-01 6.857246610673e-01 6.834734058444e-01 6.811869744047e-01 6.788968664918e-01 6.765657088094e-01 6.742290217941e-01 6.718733163631e-01 6.694918541518e-01 6.671139631589e-01 6.647052357941e-01 6.622987469556e-01 6.598849882093e-01 6.574545580922e-01 6.550402308105e-01 6.526094914928e-01 6.501900509010e-01 6.477807226146e-01 6.453654974918e-01 6.429814765060e-01 6.405958488691e-01 6.382358470791e-01 6.359011530420e-01 6.335777639680e-01 6.313021314901e-01 6.290437902030e-01 6.268279133393e-01 6.246589914809e-01 6.225174047564e-01 6.204437273681e-01 6.184069427580e-01 6.164319379521e-01 6.145238905785e-01 6.126655849359e-01 6.108946412288e-01 6.091843749860e-01 6.075554995929e-01 6.060178234831e-01 6.045503822676e-01 6.031920479133e-01 6.019160387719e-01 6.007417193741e-01 5.996809138264e-01 5.987114179273e-01 5.978726865374e-01 5.971374327160e-01 5.965246796514e-01 5.960460885519e-01 5.956772370045e-01 5.954575115629e-01 5.953615336062e-01 5.954015682784e-01 5.955932954749e-01 5.959118564839e-01 5.963942193227e-01 5.970138779196e-01 5.977833401265e-01 5.987181807580e-01 5.997879460414e-01 6.010306344862e-01 6.024194324060e-01 6.039642266471e-01 6.056791609696e-01 6.075341648583e-01 6.095649136359e-01 6.117477022819e-01 6.140841065283e-01 6.165913269798e-01 6.192376892772e-01 6.220524589008e-01 6.250180517998e-01 6.281299406231e-01 6.314052980714e-01 6.348119892131e-01 6.383820989249e-01 6.420889529379e-01 6.459324921615e-01 6.499286713066e-01 6.540431106609e-01 6.583037727956e-01 6.626899368220e-01 6.671951256226e-01 6.718386747407e-01 6.765837887895e-01 6.814581413650e-01 6.864427403544e-01 6.915256838965e-01 6.967309028322e-01 7.020199483647e-01 7.074162444873e-01 7.129048408769e-01 7.184739059270e-01 7.241453583964e-01 7.298815389920e-01 7.357060985987e-01 7.416072215170e-01 7.475666877120e-01 7.536108555458e-01 7.597031545229e-01 7.658632047061e-01 7.720819306463e-01 7.783417462849e-01 7.846683904619e-01 7.910271521077e-01 7.974369853985e-01 8.038922398839e-01 8.103713573625e-01 8.169020772151e-01 8.234505632283e-01 8.300333668703e-01 8.366476933618e-01 8.432730411692e-01 8.499358489520e-01 8.566058145500e-01 8.632967388537e-01 8.700109497290e-01 8.767215454218e-01 8.834592717999e-01 8.901954096357e-01 8.969378499917e-01 9.036944518472e-01 9.104392316526e-01 9.172010795825e-01 9.239530401682e-01 9.307026805740e-01 9.374599688764e-01 9.441964370898e-01 9.509405198353e-01 9.576685126710e-01 9.643843918714e-01 9.711008157714e-01 9.777896535727e-01 9.844771172107e-01 9.911455338942e-01 9.977926379887e-01 1.004434508314e+00 1.011041269486e+00 1.017639970146e+00 1.024213346275e+00 1.030755822784e+00 1.037287858432e+00 1.043778438964e+00 1.050250626689e+00 1.056694750227e+00 1.063099413156e+00 1.069485650953e+00 1.075825692303e+00 1.082136004254e+00 1.088413775665e+00 1.094639124817e+00 1.100839023828e+00 1.106985685467e+00 1.113092101489e+00 1.119158610331e+00 1.125164327718e+00 1.131134175321e+00 1.137042106243e+00 1.142897304909e+00 1.148703926684e+00 1.154438180671e+00 1.160125189550e+00 1.165743119696e+00 1.171292608265e+00 1.176785039703e+00 1.182196037494e+00 1.187544508639e+00 1.192816104459e+00 1.198006876753e+00 1.203128052551e+00 1.208156172820e+00 1.213112553536e+00 1.217979079843e+00 1.222754349938e+00 1.227451930898e+00 1.232045311141e+00 1.236552662298e+00 1.240968321276e+00 1.245279353165e+00 1.249503522924e+00 1.253618965165e+00 1.257637649129e+00 1.261558493804e+00 1.265367725304e+00 1.269085268755e+00 1.272691904002e+00 1.276196303048e+00 1.279602612110e+00 1.282892938802e+00 1.286091130955e+00 1.289178700751e+00 1.292163002969e+00 1.295050169659e+00 1.297828815384e+00 1.300516402142e+00 1.303100436300e+00 1.305587676521e+00 1.307986815879e+00 1.310283512477e+00 1.312497195415e+00 1.314623420420e+00 1.316660026372e+00 1.318622427974e+00 1.320499503055e+00 1.322306901896e+00 1.324042148244e+00 1.325706301534e+00 1.327315093101e+00 1.328855553241e+00 1.330344182576e+00 1.331784000772e+00 1.333170796918e+00 1.334521025723e+00 1.335827796697e+00 1.337103680192e+00 1.338352113178e+00 1.339568436772e+00 1.340771138665e+00 1.341952015050e+00 1.343118776319e+00 1.344280079811e+00 1.345428144290e+00 1.346580923064e+00 1.347729578422e+00 1.348881268271e+00 1.350041226461e+00 1.351203428074e+00 1.352378202975e+00 1.353564160821e+00 1.354755459934e+00 1.355964766284e+00 1.357181180228e+00 1.358407743194e+00 1.359646457076e+00 1.360890864275e+00 1.362144277005e+00 1.363399523503e+00 1.364653976896e+00 1.365908035259e+00 1.367150839300e+00 1.368384033607e+00 1.369601463231e+00 1.370794508828e+00 1.371963224074e+00 1.373095538113e+00 1.374189479352e+00 1.375238060975e+00 1.376231423969e+00 1.377165522624e+00 1.378032339465e+00 1.378822934520e+00 1.379535880484e+00 1.380156026950e+00 1.380683314449e+00 1.381109197311e+00 1.381424174936e+00 1.381628279933e+00 1.381711057862e+00 1.381666458483e+00 1.381495167794e+00 1.381187284768e+00 1.380744343355e+00 1.380160716038e+00 1.379435944978e+00 1.378571791378e+00 1.377562573329e+00 1.376417511349e+00 1.375132524238e+00 1.373712896056e+00 1.372167096008e+00 1.370497211872e+00 1.368712983876e+00 1.366823471346e+00 1.364836254466e+00 1.362765633798e+00 1.360624084085e+00 1.358426747886e+00 1.356188586574e+00 1.353924521653e+00 1.351656292803e+00 1.349402195536e+00 1.347180647485e+00 1.345017418500e+00 1.342930511804e+00 1.340946681812e+00 1.339087411425e+00 1.337379912466e+00 1.335843883779e+00 1.334507756710e+00 1.333396642075e+00 1.332530930715e+00 1.331938266363e+00 1.331638385508e+00 1.331654693409e+00 1.332009103267e+00 1.332716828313e+00 1.333801683001e+00 1.335273894920e+00 1.337147623978e+00 1.339438496344e+00 1.342148501904e+00 1.345291252442e+00 1.348865370304e+00 1.352872049679e+00 1.357315423778e+00 1.362181252499e+00 1.367471248391e+00 1.373169031975e+00 1.379263440453e+00 1.385741194203e+00 1.392579482682e+00 1.399762173535e+00 1.407265322223e+00 1.415061509836e+00 1.423128128032e+00 1.431431129604e+00 1.439949642253e+00 1.448647061899e+00 1.457490727504e+00 1.466455020877e+00 1.475497211288e+00 1.484591759376e+00 1.493703083902e+00 1.502794877037e+00 1.511843861679e+00 1.520805866013e+00 1.529659591835e+00 1.538370061041e+00 1.546904997621e+00 1.555246966144e+00 1.563356658153e+00 1.571218815811e+00 1.578808649681e+00 1.586095798540e+00 1.593075849932e+00 1.599718440750e+00 1.606014100798e+00 1.611954809098e+00 1.617515718964e+00 1.622706588504e+00 1.627508316751e+00 1.631920488843e+00 1.635952593857e+00 1.639589349895e+00 1.642852787994e+00 1.645739871863e+00 1.648261218962e+00 1.650439865351e+00 1.652274663921e+00 1.653799466577e+00 1.655026105240e+00 1.655972785178e+00 1.656679932701e+00 1.657153153033e+00 1.657435733973e+00 1.657553146580e+00 1.657524525120e+00 1.657400285424e+00 1.657193329743e+00 1.656940825868e+00 1.656680804655e+00 1.656419403057e+00 1.656209357684e+00 1.656055221941e+00 1.655982681182e+00 1.656023806683e+00 1.656168689819e+00 1.656451085643e+00 1.656866030813e+00 1.657410691988e+00 1.658100682704e+00 1.658903496301e+00 1.659824962860e+00 1.660842441364e+00 1.661921839419e+00 1.663059613811e+00 1.664201434809e+00 1.665327620137e+00 1.666400540314e+00 1.667367556697e+00 1.668208839826e+00 1.668860672752e+00 1.669293271914e+00 1.669468331160e+00 1.669327437340e+00 1.668857685172e+00 1.668003354376e+00 1.666743650519e+00 1.665058579330e+00 1.662904640918e+00 1.660294091570e+00 1.657198337288e+00 1.653614740348e+00 1.649565721831e+00 1.645034722270e+00 1.640066222542e+00 1.634673492534e+00 1.628882087492e+00 1.622757649739e+00 1.616311055983e+00 1.609623619319e+00 1.602743188150e+00 1.595719565956e+00 1.588648310364e+00 1.581565026744e+00 1.574566624756e+00 1.567720547555e+00 1.561082590739e+00 1.554758008073e+00 1.548779325860e+00 1.543234960711e+00 1.538184160753e+00 1.533660443335e+00 1.529746076488e+00 1.526446208624e+00 1.523807835387e+00 1.521859188457e+00 1.520581987304e+00 1.520015289063e+00 1.520112452397e+00 1.520867288208e+00 1.522261152848e+00 1.524214164086e+00 1.526724678324e+00 1.529696275762e+00 1.533072002052e+00 1.536806829704e+00 1.540778061601e+00 1.544954097038e+00 1.549230193083e+00 1.553521824688e+00 1.557784346826e+00 1.561896830687e+00 1.565830648447e+00 1.569504631900e+00 1.572850223771e+00 1.575856000139e+00 1.578434775547e+00 1.580594300407e+00 1.582300723481e+00 1.583527690396e+00 1.584317746725e+00 1.584629447945e+00 1.584517834812e+00 1.584007843324e+00 1.583102373992e+00 1.581896673028e+00 1.580380540315e+00 1.578638329929e+00 1.576716887980e+00 1.574628041877e+00 1.572472361924e+00 1.570231104413e+00 1.567958644345e+00 1.565685845809e+00 1.563363411528e+00 1.561043430131e+00 1.558644805669e+00 1.556131546320e+00 1.553466670748e+00 1.550498809798e+00 1.547189700823e+00 1.543375182686e+00 1.538912763585e+00 1.533700632228e+00 1.527507129695e+00 1.520234833460e+00 1.511695275947e+00 1.501710494933e+00 1.490198660817e+00 1.476968941447e+00 1.461974525673e+00 1.445146688405e+00 1.426426887582e+00 1.405905425427e+00 1.383594835701e+00 1.359670366570e+00 1.334337533138e+00 1.307815430498e+00 1.280500420029e+00 1.252730220021e+00 1.224979530084e+00 1.197767084159e+00 1.171569441165e+00 1.146992148967e+00 1.124513474964e+00 1.104627727194e+00 1.087765101809e+00 1.074172144819e+00 1.064064032475e+00 1.057418384631e+00 1.054102836292e+00 1.053852502066e+00 1.056226036520e+00 1.060770339356e+00 1.066909965400e+00 1.074097389374e+00 1.081820542070e+00 1.089565994467e+00 1.096980729362e+00 1.103729665451e+00 1.109634059694e+00 1.114612681356e+00 1.118647681236e+00 1.121877266291e+00 1.124435629723e+00 1.126546018251e+00 1.128449772634e+00 1.130324334169e+00 1.132380577594e+00 1.134681925965e+00 1.137238000983e+00 1.139964735994e+00 1.142609676158e+00 1.144900672817e+00 1.146413580894e+00 1.146701478038e+00 1.145302670318e+00 1.141719498603e+00 1.135564921365e+00 1.126465992109e+00 1.114189535479e+00 1.098639176063e+00 1.079813710216e+00 1.057937960275e+00 1.033330315382e+00 1.006493782670e+00 9.780848983029e-01 9.488290073402e-01 9.196120827409e-01 8.913150065183e-01 8.648570850542e-01 8.411451250797e-01 8.209495838186e-01 8.049896756083e-01 7.937663006711e-01 7.876383006693e-01 7.867849795660e-01 7.911680873658e-01 8.006443414942e-01 8.148490675589e-01 8.333184095632e-01 8.554461461248e-01 8.804580894992e-01 9.075279347809e-01 9.356620057063e-01 9.638371522169e-01 9.909994384521e-01 1.016071149477e+00 1.038102057701e+00 1.056197765675e+00 1.069667671680e+00 1.078018203846e+00 1.080946943156e+00 1.078450068221e+00 1.070696838997e+00 1.058101942707e+00 1.041274662493e+00 1.020921105868e+00 9.979254755390e-01 9.731906831111e-01 9.476887741731e-01 9.224567809188e-01 8.984996766398e-01 8.775775193822e-01 8.536295647201e-01 8.355464645441e-01 8.291292516766e-01 8.313726271285e-01 8.337362067109e-01 8.308687301139e-01 8.257850758149e-01 8.270024189497e-01 8.400372652086e-01 8.613972409294e-01 8.817354969824e-01 8.945370048549e-01 9.014994794881e-01 9.103352946136e-01 9.270691888342e-01 9.498211520859e-01 9.704537766918e-01 9.821611643278e-01 9.854778822812e-01 9.876507462454e-01 9.960228768106e-01 1.011222326160e+00 1.026883727941e+00 1.036124734835e+00 1.038228741805e+00 1.039499414145e+00 1.047537594629e+00 1.063986171583e+00 1.082854516533e+00 1.096049993315e+00 1.100412382815e+00 1.100381617314e+00 1.099407279584e+00 1.041936330713e+00 9.664059015223e-01 9.200029221670e-01 9.674825177448e-01 1.054941398251e+00 1.087534497401e+00 1.035023867368e+00 9.541812058649e-01 9.397480756058e-01 1.004611612794e+00 1.061919097003e+00 1.046595375156e+00 9.806636987331e-01 9.506766945040e-01 1.000805859374e+00 1.064067455590e+00 1.058230550570e+00 9.792182919250e-01 9.108023987294e-01 9.376723038302e-01 1.018035704421e+00 1.045505789709e+00 9.793886952884e-01 8.808463043048e-01 8.634381002528e-01 9.411784830898e-01 1.005436059080e+00 9.798398896704e-01 8.884742931740e-01 8.322955510481e-01 8.707403641542e-01 9.313929853834e-01 9.266902219197e-01 8.600878884270e-01 8.239072376486e-01 8.856947726868e-01 9.768567998674e-01 9.944426671188e-01 9.152740473263e-01 8.220705872310e-01 8.435374590478e-01 9.721897990373e-01 1.075828164709e+00 1.069504783247e+00 9.666675376221e-01 8.727837794347e-01 9.053545988018e-01 1.034499845656e+00 1.135320506704e+00 1.135386753922e+00 1.046253718756e+00 9.510222961394e-01 9.468694136759e-01 1.032060073134e+00 1.112776299404e+00 1.117851847774e+00 1.047307624351e+00 9.674582452687e-01 9.586632476201e-01 1.019463651431e+00 1.068132927109e+00 1.041635078700e+00 9.484285512451e-01 8.678176918147e-01 8.831106876277e-01 9.692130850353e-01 1.028799663949e+00 1.003227767087e+00 9.054341271349e-01 8.100389203846e-01 7.999569276064e-01 8.705122149017e-01 9.437331607959e-01 9.630104557286e-01 9.213902611766e-01 8.511309992490e-01 8.037462954946e-01 8.128962006242e-01 8.611057990660e-01 9.007376222159e-01 8.984422376787e-01 8.571829911003e-01 8.142265251439e-01 8.097896499861e-01 8.412018797298e-01 8.679883779679e-01 8.624596181759e-01 8.362711986909e-01 8.243569855592e-01 8.421347868549e-01 8.679582731854e-01 8.773638689084e-01 8.741242108760e-01 8.797501001663e-01 8.986185222769e-01 9.087552398827e-01 8.937214731597e-01 8.700606869672e-01 8.728816961830e-01 9.076519808420e-01 9.364827637279e-01 9.232797043716e-01 8.727957847572e-01 8.279667013984e-01 8.243155483505e-01 8.458415018023e-01 8.528898055755e-01 8.350517517812e-01 8.171181015188e-01 8.196990909896e-01 8.261406354957e-01 8.074167077125e-01 7.683617209141e-01 7.548832614649e-01 7.985169284814e-01 8.629241491367e-01 8.860454873889e-01 8.427865229850e-01 7.668184739151e-01 7.338228526183e-01 7.843044525831e-01 8.679947465926e-01 9.131928210466e-01 8.897995511265e-01 8.198451806129e-01 7.680000903784e-01 7.943608128335e-01 8.813994094870e-01 9.550988198126e-01 9.607168472194e-01 8.981929654469e-01 8.304357736009e-01 8.434962198911e-01 9.403200551758e-01 1.079491770767e+00
 1.545288413880e+00 1.543918583468e+00 1.544585650646e+00 1.545424859535e+00 1.544361576034e+00 1.541959790383e+00 1.540654084815e+00 1.541397298925e+00 1.542271505058e+00 1.541118769781e+00 1.538624625917e+00 1.537402467224e+00 1.538254869453e+00 1.539017329811e+00 1.537681058622e+00 1.535219654753e+00 1.534140458737e+00 1.534978420535e+00 1.535634481377e+00 1.534309908220e+00 1.531936247614e+00 1.530897717227e+00 1.531747718646e+00 1.532396276140e+00 1.530997012498e+00 1.528557990620e+00 1.527569029621e+00 1.528484387106e+00 1.529060657790e+00 1.527517073958e+00 1.525030082600e+00 1.524111152914e+00 1.525113390987e+00 1.525701853495e+00 1.524089412989e+00 1.521577208857e+00 1.520781526339e+00 1.521903105220e+00 1.522379069731e+00 1.520547556078e+00 1.518053184053e+00 1.517487150129e+00 1.518645517039e+00 1.518828686467e+00 1.516718452941e+00 1.514257644782e+00 1.513892959326e+00 1.515085805080e+00 1.515070773864e+00 1.512791801732e+00 1.510403676844e+00 1.510206828490e+00 1.511391562643e+00 1.511253555068e+00 1.509045331750e+00 1.506933076371e+00 1.506856992116e+00 1.507868865221e+00 1.507591996324e+00 1.505561090607e+00 1.503758196803e+00 1.503744652811e+00 1.504496001742e+00 1.503947099856e+00 1.501934584693e+00 1.500332854595e+00 1.500335107678e+00 1.500817365345e+00 1.500013522535e+00 1.497971434299e+00 1.496418330943e+00 1.496356221773e+00 1.496710937946e+00 1.495841658130e+00 1.493804332636e+00 1.492227327954e+00 1.492067085732e+00 1.492354366819e+00 1.491594131124e+00 1.489746897664e+00 1.488187833893e+00 1.487867641198e+00 1.488109187621e+00 1.487557200415e+00 1.485972925876e+00 1.484470498938e+00 1.483988367698e+00 1.484101101825e+00 1.483695641894e+00 1.482408051934e+00 1.481001220146e+00 1.480328322482e+00 1.480273859865e+00 1.479950163003e+00 1.478878437778e+00 1.477549475862e+00 1.476718684371e+00 1.476454603020e+00 1.476129115498e+00 1.475238115987e+00 1.473988088850e+00 1.473010126202e+00 1.472561475121e+00 1.472219691299e+00 1.471455765873e+00 1.470292024966e+00 1.469220578090e+00 1.468582449727e+00 1.468188274520e+00 1.467559681536e+00 1.466515084919e+00 1.465385685011e+00 1.464590680643e+00 1.464122150559e+00 1.463581859303e+00 1.462679110276e+00 1.461556315369e+00 1.460607828167e+00 1.460014180243e+00 1.459520927269e+00 1.458750994051e+00 1.457679004906e+00 1.456639455813e+00 1.455893798163e+00 1.455341933074e+00 1.454657668375e+00 1.453676512697e+00 1.452595423139e+00 1.451717175211e+00 1.451061411119e+00 1.450377226327e+00 1.449478458343e+00 1.448444880492e+00 1.447485684373e+00 1.446697183942e+00 1.445953948030e+00 1.445090597566e+00 1.444122980147e+00 1.443181962742e+00 1.442316080160e+00 1.441475768608e+00 1.440602250952e+00 1.439693788884e+00 1.438796081331e+00 1.437922476517e+00 1.437028697858e+00 1.436105885014e+00 1.435210127605e+00 1.434359323416e+00 1.433502744365e+00 1.432603053753e+00 1.431666399700e+00 1.430739847838e+00 1.429867430254e+00 1.429019849883e+00 1.428135856441e+00 1.427215039045e+00 1.426290982855e+00 1.425376446198e+00 1.424483468135e+00 1.423605075512e+00 1.422713099416e+00 1.421800462234e+00 1.420873881780e+00 1.419945061619e+00 1.419040553249e+00 1.418160840780e+00 1.417262727140e+00 1.416333555874e+00 1.415400716083e+00 1.414484849777e+00 1.413579870283e+00 1.412673051503e+00 1.411749217495e+00 1.410822918161e+00 1.409911572733e+00 1.408997172728e+00 1.408063597132e+00 1.407132295542e+00 1.406214486963e+00 1.405304982491e+00 1.404390611399e+00 1.403459971496e+00 1.402525917798e+00 1.401605122930e+00 1.400691464864e+00 1.399770057753e+00 1.398846826772e+00 1.397927383493e+00 1.397006706047e+00 1.396087474504e+00 1.395160264032e+00 1.394229973833e+00 1.393307321392e+00 1.392391788626e+00 1.391469801944e+00 1.390542086442e+00 1.389608686676e+00 1.388678038994e+00 1.387759356486e+00 1.386840837657e+00 1.385911023903e+00 1.384977405037e+00 1.384052412423e+00 1.383133703701e+00 1.382212931557e+00 1.381284355812e+00 1.380355571842e+00 1.379441002873e+00 1.378529098010e+00 1.377604834487e+00 1.376677930424e+00 1.375764113583e+00 1.374857992184e+00 1.373947994356e+00 1.373023470181e+00 1.372102896689e+00 1.371201181397e+00 1.370302972323e+00 1.369388216487e+00 1.368466313971e+00 1.367556166552e+00 1.366656322800e+00 1.365752470393e+00 1.364837445803e+00 1.363920213499e+00 1.363017388749e+00 1.362114442547e+00 1.361203961624e+00 1.360290043909e+00 1.359380716084e+00 1.358475139846e+00 1.357568291371e+00 1.356655947178e+00 1.355747271265e+00 1.354843708595e+00 1.353938594285e+00 1.353030455004e+00 1.352124601912e+00 1.351223174493e+00 1.350324019872e+00 1.349421041901e+00 1.348517232206e+00 1.347620258988e+00 1.346724017432e+00 1.345827870374e+00 1.344931824285e+00 1.344036911462e+00 1.343145459195e+00 1.342255944772e+00 1.341365899760e+00 1.340477319534e+00 1.339590326707e+00 1.338704444770e+00 1.337819481211e+00 1.336936422541e+00 1.336055744442e+00 1.335175061049e+00 1.334295809315e+00 1.333418182170e+00 1.332541933743e+00 1.331667032799e+00 1.330792989952e+00 1.329919726444e+00 1.329049881007e+00 1.328181054791e+00 1.327312827159e+00 1.326445859828e+00 1.325581309265e+00 1.324718509818e+00 1.323858024339e+00 1.322998937259e+00 1.322139179353e+00 1.321281379696e+00 1.320426409488e+00 1.319574840245e+00 1.318723867804e+00 1.317872812233e+00 1.317024306984e+00 1.316178659107e+00 1.315334143779e+00 1.314489889636e+00 1.313648594312e+00 1.312809361886e+00 1.311972215364e+00 1.311136324477e+00 1.310300659900e+00 1.309469178637e+00 1.308639003700e+00 1.307810364067e+00 1.306982924219e+00 1.306157095578e+00 1.305331935921e+00 1.304511350549e+00 1.303692179326e+00 1.302874922071e+00 1.302058569905e+00 1.301242772981e+00 1.300431543587e+00 1.299621414117e+00 1.298813573119e+00 1.298007922602e+00 1.297202278766e+00 1.296400835233e+00 1.295600529548e+00 1.294802588125e+00 1.294005712624e+00 1.293211557601e+00 1.292417827230e+00 1.291628780876e+00 1.290840768662e+00 1.290054816503e+00 1.289270439181e+00 1.288488970608e+00 1.287708288872e+00 1.286930612591e+00 1.286154788890e+00 1.285380633619e+00 1.284608474973e+00 1.283839753222e+00 1.283071853028e+00 1.282305008900e+00 1.281539493929e+00 1.280776829551e+00 1.280017096810e+00 1.279260137303e+00 1.278504272923e+00 1.277749083878e+00 1.276994223076e+00 1.276244767498e+00 1.275499074774e+00 1.274754088407e+00 1.274012268071e+00 1.273270166758e+00 1.272529628492e+00 1.271792679248e+00 1.271057619856e+00 1.270325609707e+00 1.269595900502e+00 1.268864021044e+00 1.268135573461e+00 1.267406500562e+00 1.266678570439e+00 1.265957352893e+00 1.265236560235e+00 1.264515285776e+00 1.263796543976e+00 1.263074677392e+00 1.262359909242e+00 1.261646651964e+00 1.260935507886e+00 1.260228487018e+00 1.259516227936e+00 1.258808215625e+00 1.258104633937e+00 1.257400712463e+00 1.256702781215e+00 1.256003419364e+00 1.255301729091e+00 1.254605170731e+00 1.253906909002e+00 1.253213740773e+00 1.252523307600e+00 1.251829258970e+00 1.251137892351e+00 1.250444895397e+00 1.249753560287e+00 1.249068576587e+00 1.248378641920e+00 1.247692641325e+00 1.247005099628e+00 1.246316590648e+00 1.245633931006e+00 1.244949695064e+00 1.244265176303e+00 1.243584807307e+00 1.242898418777e+00 1.242218193987e+00 1.241537294483e+00 1.240854227362e+00 1.240176669735e+00 1.239496336508e+00 1.238816423059e+00 1.238139374553e+00 1.237457344387e+00 1.236779966076e+00 1.236102993367e+00 1.235424047962e+00 1.234748147945e+00 1.234064761381e+00 1.233386118664e+00 1.232709845607e+00 1.232030212820e+00 1.231353818850e+00 1.230669551177e+00 1.229985132156e+00 1.229307529470e+00 1.228625030333e+00 1.227944579020e+00 1.227259171293e+00 1.226569430438e+00 1.225885105075e+00 1.225197296283e+00 1.224511041218e+00 1.223822033968e+00 1.223125569464e+00 1.222434840425e+00 1.221740747926e+00 1.221046258215e+00 1.220351263067e+00 1.219648265377e+00 1.218949210419e+00 1.218248060365e+00 1.217543765701e+00 1.216841162658e+00 1.216128454493e+00 1.215420795508e+00 1.214710757091e+00 1.213994456203e+00 1.213280817264e+00 1.212558546567e+00 1.211837788682e+00 1.211117882171e+00 1.210388577691e+00 1.209662192059e+00 1.208926523794e+00 1.208189944491e+00 1.207458537956e+00 1.206713457931e+00 1.205971345052e+00 1.205220598416e+00 1.204467414244e+00 1.203718016051e+00 1.202957379132e+00 1.202197154610e+00 1.201429236636e+00 1.200655907963e+00 1.199888006523e+00 1.199107176160e+00 1.198327174308e+00 1.197540819724e+00 1.196745576152e+00 1.195955115395e+00 1.195152795923e+00 1.194349560417e+00 1.193541770093e+00 1.192722239151e+00 1.191906557579e+00 1.191080958752e+00 1.190251922947e+00 1.189419369901e+00 1.188574096721e+00 1.187732618560e+00 1.186878840967e+00 1.186021648853e+00 1.185162791796e+00 1.184288383069e+00 1.183415275609e+00 1.182532986975e+00 1.181646273139e+00 1.180755816712e+00 1.179851188064e+00 1.178946292381e+00 1.178032254013e+00 1.177112116998e+00 1.176188666343e+00 1.175249492189e+00 1.174307798416e+00 1.173359596110e+00 1.172402647881e+00 1.171442936430e+00 1.170468170185e+00 1.169490022107e+00 1.168504687079e+00 1.167509263446e+00 1.166509721500e+00 1.165496652219e+00 1.164475607217e+00 1.163451113107e+00 1.162414172578e+00 1.161372581156e+00 1.160319367734e+00 1.159255726657e+00 1.158188839444e+00 1.157107972442e+00 1.156020670685e+00 1.154923927672e+00 1.153813193483e+00 1.152700560889e+00 1.151572780184e+00 1.150437534683e+00 1.149296840780e+00 1.148136857374e+00 1.146977041462e+00 1.145801089543e+00 1.144614909067e+00 1.143424685860e+00 1.142213238242e+00 1.141004282457e+00 1.139776044053e+00 1.138537266298e+00 1.137297687922e+00 1.136031316028e+00 1.134771334566e+00 1.133486986195e+00 1.132196182889e+00 1.130901912889e+00 1.129580311334e+00 1.128265374653e+00 1.126925430854e+00 1.125579127708e+00 1.124228774093e+00 1.122849805961e+00 1.121479970191e+00 1.120080447181e+00 1.118677211400e+00 1.117267952752e+00 1.115829392592e+00 1.114402040728e+00 1.112942107652e+00 1.111481906467e+00 1.110011832509e+00 1.108513676970e+00 1.107026380372e+00 1.105503979418e+00 1.103985800800e+00 1.102451600509e+00 1.100892841147e+00 1.099345023900e+00 1.097761373316e+00 1.096180867738e+00 1.094584320216e+00 1.092966709969e+00 1.091355732257e+00 1.089709658200e+00 1.088067748223e+00 1.086407811196e+00 1.084729011657e+00 1.083053527884e+00 1.081346137258e+00 1.079643061269e+00 1.077920495436e+00 1.076182834493e+00 1.074443058648e+00 1.072676990514e+00 1.070910748062e+00 1.069125504115e+00 1.067327328848e+00 1.065524325917e+00 1.063699560833e+00 1.061871257815e+00 1.060026801479e+00 1.058170108324e+00 1.056305230145e+00 1.054423766919e+00 1.052534056102e+00 1.050632878666e+00 1.048716054944e+00 1.046793209953e+00 1.044856326600e+00 1.042907957533e+00 1.040952334477e+00 1.038979298097e+00 1.037003331005e+00 1.035011554352e+00 1.033008129136e+00 1.031000203494e+00 1.028974080417e+00 1.026947083140e+00 1.024903775604e+00 1.022851358448e+00 1.020795080442e+00 1.018720479103e+00 1.016646422094e+00 1.014556800545e+00 1.012459385305e+00 1.010357443224e+00 1.008239108800e+00 1.006122993488e+00 1.003992121006e+00 1.001854648785e+00 9.997141204163e-01 9.975588306260e-01 9.954059186165e-01 9.932389491290e-01 9.910698401468e-01 9.888945474981e-01 9.867102905066e-01 9.845263429250e-01 9.823336895597e-01 9.801373595427e-01 9.779387149469e-01 9.757311156927e-01 9.735230966780e-01 9.713113521370e-01 9.690950492317e-01 9.668797763555e-01 9.646583332972e-01 9.624375722322e-01 9.602157974633e-01 9.579901785669e-01 9.557667463103e-01 9.535412899660e-01 9.513145704264e-01 9.490920413011e-01 9.468667089679e-01 9.446469586712e-01 9.424251950886e-01 9.402055481093e-01 9.379928268086e-01 9.357777147414e-01 9.335701060806e-01 9.313639590111e-01 9.291634325978e-01 9.269683923273e-01 9.247758774540e-01 9.225927377809e-01 9.204129343442e-01 9.182411885128e-01 9.160771389966e-01 9.139185237770e-01 9.117711210970e-01 9.096303113596e-01 9.074986503494e-01 9.053774980416e-01 9.032652725437e-01 9.011638996762e-01 8.990751286932e-01 8.969936164742e-01 8.949300015464e-01 8.928736979666e-01 8.908322578258e-01 8.888055783719e-01 8.867899728113e-01 8.847923226986e-01 8.828059448368e-01 8.808368817540e-01 8.788843489112e-01 8.769449171889e-01 8.750261973932e-01 8.731205706289e-01 8.712354270290e-01 8.693694209984e-01 8.675177334880e-01 8.656887868737e-01 8.638761305356e-01 8.620843465991e-01 8.603148598253e-01 8.585618105174e-01 8.568339395529e-01 8.551246625604e-01 8.534358687354e-01 8.517739114147e-01 8.501266991428e-01 8.485088843868e-01 8.469104127879e-01 8.453344692714e-01 8.437868763281e-01 8.422551114123e-01 8.407548871532e-01 8.392740124289e-01 8.378158590954e-01 8.363880681833e-01 8.349769309906e-01 8.335983067119e-01 8.322387965553e-01 8.309049116755e-01 8.295997238780e-01 8.283116280691e-01 8.270552691606e-01 8.258203082266e-01 8.246084409339e-01 8.234281371522e-01 8.222627815161e-01 8.211292777730e-01 8.200171751529e-01 8.189261552959e-01 8.178672356116e-01 8.168214111053e-01 8.158068427865e-01 8.148113085660e-01 8.138364045377e-01 8.128917017749e-01 8.119588806724e-01 8.110552307955e-01 8.101717315611e-01 8.093045253443e-01 8.084648114335e-01 8.076356263177e-01 8.068335416550e-01 8.060474710310e-01 8.052753611948e-01 8.045305815444e-01 8.037911431230e-01 8.030761189598e-01 8.023754756807e-01 8.016841387223e-01 8.010173367619e-01 8.003518836246e-01 7.997095863762e-01 7.990747526821e-01 7.984467158853e-01 7.978413013483e-01 7.972305485784e-01 7.966394713188e-01 7.960528001030e-01 7.954670935139e-01 7.948997346348e-01 7.943249004007e-01 7.937609807969e-01 7.932005214353e-01 7.926339977100e-01 7.920815523854e-01 7.915167783706e-01 7.909571969587e-01 7.903981774697e-01 7.898260386837e-01 7.892639275372e-01 7.886842836976e-01 7.881046727062e-01 7.875198944624e-01 7.869153873051e-01 7.863174729070e-01 7.856945090472e-01 7.850679073874e-01 7.844319049751e-01 7.837701903540e-01 7.831088064789e-01 7.824196463637e-01 7.817170829384e-01 7.810018626511e-01 7.802567210849e-01 7.795064578639e-01 7.787237059216e-01 7.779235056820e-01 7.771063281611e-01 7.762516223637e-01 7.753892542115e-01 7.744900253325e-01 7.735656918601e-01 7.726245442333e-01 7.716398727647e-01 7.706439947103e-01 7.696082195453e-01 7.685453909197e-01 7.674595516244e-01 7.663275420039e-01 7.651806260830e-01 7.639923561057e-01 7.627712300227e-01 7.615293858948e-01 7.602364378639e-01 7.589272706317e-01 7.575758931645e-01 7.561902238775e-01 7.547822863379e-01 7.533226479371e-01 7.518458543086e-01 7.503274146834e-01 7.487710852218e-01 7.471968149285e-01 7.455714023556e-01 7.439278618342e-01 7.422462151091e-01 7.405278790272e-01 7.387932333053e-01 7.370090290584e-01 7.352099836314e-01 7.333769982599e-01 7.315086637969e-01 7.296296737501e-01 7.277063362599e-01 7.257720940848e-01 7.238109412439e-01 7.218191587821e-01 7.198238576378e-01 7.177893531811e-01 7.157507340723e-01 7.136948274575e-01 7.116132826888e-01 7.095393627327e-01 7.074377222798e-01 7.053376184510e-01 7.032343170627e-01 7.011137274706e-01 6.990138359216e-01 6.968958108649e-01 6.947927683426e-01 6.926984365470e-01 6.906001150202e-01 6.885367003495e-01 6.864703803568e-01 6.844330254730e-01 6.824226219166e-01 6.804226673693e-01 6.784720569313e-01 6.765374273723e-01 6.746467334272e-01 6.728009418253e-01 6.709846010538e-01 6.692353747508e-01 6.675214872884e-01 6.658698753462e-01 6.642856332769e-01 6.627471025089e-01 6.612964149734e-01 6.599012687606e-01 6.585866876961e-01 6.573593894388e-01 6.561994125223e-01 6.551450415413e-01 6.541697093280e-01 6.532925652318e-01 6.525246296736e-01 6.518408876332e-01 6.512855127997e-01 6.508252349802e-01 6.504816188060e-01 6.502641803383e-01 6.501503462663e-01 6.501792482454e-01 6.503231495227e-01 6.505969276849e-01 6.510148315710e-01 6.515478975002e-01 6.522379207149e-01 6.530539386906e-01 6.540100486203e-01 6.551220754607e-01 6.563583923063e-01 6.577599018021e-01 6.592980635955e-01 6.609808289230e-01 6.628251913695e-01 6.647985169119e-01 6.669366732140e-01 6.692146062620e-01 6.716389904913e-01 6.742219105697e-01 6.769335370791e-01 6.798073088887e-01 6.828193608864e-01 6.859685865657e-01 6.892748843806e-01 6.927021899784e-01 6.962815194494e-01 6.999908568761e-01 7.038281110421e-01 7.078110660080e-01 7.119028911049e-01 7.161363220660e-01 7.204881359547e-01 7.249511447110e-01 7.295473047124e-01 7.342388670694e-01 7.390536813394e-01 7.439724920627e-01 7.489856005249e-01 7.541173861095e-01 7.593266603743e-01 7.646404754980e-01 7.700450004216e-01 7.755254625361e-01 7.811058501312e-01 7.867485049214e-01 7.924766583864e-01 7.982778511603e-01 8.041366650984e-01 8.100781533042e-01 8.160671875292e-01 8.221237621835e-01 8.282396256432e-01 8.343949501251e-01 8.406190471340e-01 8.468724316063e-01 8.531770671696e-01 8.595262438348e-01 8.659005031160e-01 8.723282133017e-01 8.787748757141e-01 8.852570277611e-01 8.917735379351e-01 8.982999642521e-01 9.048664173068e-01 9.114420209127e-01 9.180372073857e-01 9.246575414577e-01 9.312770032412e-01 9.379250165723e-01 9.445737680270e-01 9.512303569167e-01 9.579039173130e-01 9.645671590440e-01 9.712479585502e-01 9.779214937923e-01 9.845925022416e-01 9.912724477705e-01 9.979329242183e-01 1.004602053812e+00 1.011258328844e+00 1.017903634137e+00 1.024550461510e+00 1.031170331680e+00 1.037789162988e+00 1.044390348877e+00 1.050967428028e+00 1.057542417186e+00 1.064081507863e+00 1.070611313787e+00 1.077116593462e+00 1.083591628200e+00 1.090055362751e+00 1.096477663903e+00 1.102878667457e+00 1.109251227136e+00 1.115579537069e+00 1.121888220903e+00 1.128148889986e+00 1.134378050859e+00 1.140570686498e+00 1.146710666276e+00 1.152820266424e+00 1.158872181146e+00 1.164879921713e+00 1.170842376164e+00 1.176740172961e+00 1.182595894908e+00 1.188386191326e+00 1.194115460995e+00 1.199791158407e+00 1.205389993761e+00 1.210933781196e+00 1.216401389454e+00 1.221795246881e+00 1.227122639837e+00 1.232359431242e+00 1.237527815905e+00 1.242609833170e+00 1.247603586326e+00 1.252520521407e+00 1.257335488510e+00 1.262066237698e+00 1.266704125082e+00 1.271238239157e+00 1.275685682233e+00 1.280021939088e+00 1.284262678863e+00 1.288400112576e+00 1.292425218136e+00 1.296354566747e+00 1.300167272233e+00 1.303875140423e+00 1.307476873602e+00 1.310958550966e+00 1.314339845807e+00 1.317602641007e+00 1.320754576187e+00 1.323799376344e+00 1.326725711559e+00 1.329551810587e+00 1.332260382869e+00 1.334860918496e+00 1.337361735918e+00 1.339745941680e+00 1.342034455808e+00 1.344218190785e+00 1.346299129550e+00 1.348290484961e+00 1.350178806357e+00 1.351983600058e+00 1.353697186435e+00 1.355325016073e+00 1.356878571338e+00 1.358346547873e+00 1.359746785103e+00 1.361078680790e+00 1.362342631049e+00 1.363554469960e+00 1.364703257942e+00 1.365806998378e+00 1.366866772296e+00 1.367880717710e+00 1.368866502170e+00 1.369817003755e+00 1.370743329281e+00 1.371651252383e+00 1.372537656002e+00 1.373418768164e+00 1.374289699965e+00 1.375156433971e+00 1.376029440922e+00 1.376902734303e+00 1.377787079133e+00 1.378683658834e+00 1.379590816469e+00 1.380517777795e+00 1.381460843462e+00 1.382425345881e+00 1.383410570206e+00 1.384416111193e+00 1.385445334003e+00 1.386492901315e+00 1.387561364115e+00 1.388648221423e+00 1.389747947077e+00 1.390863758663e+00 1.391988506660e+00 1.393118233699e+00 1.394251535533e+00 1.395381077516e+00 1.396501657196e+00 1.397609851272e+00 1.398695390781e+00 1.399756714050e+00 1.400783646567e+00 1.401769297330e+00 1.402710265954e+00 1.403593013589e+00 1.404415200416e+00 1.405169230494e+00 1.405841667212e+00 1.406434646038e+00 1.406933535358e+00 1.407332941048e+00 1.407627766717e+00 1.407809762795e+00 1.407875570538e+00 1.407816707651e+00 1.407631653572e+00 1.407317855471e+00 1.406866098374e+00 1.406280386168e+00 1.405556448363e+00 1.404692603487e+00 1.403695917503e+00 1.402560202324e+00 1.401295417089e+00 1.399904544306e+00 1.398388412090e+00 1.396761732040e+00 1.395028470140e+00 1.393199400643e+00 1.391288652318e+00 1.389304301546e+00 1.387264291631e+00 1.385183718525e+00 1.383076632025e+00 1.380968375501e+00 1.378870130327e+00 1.376808592007e+00 1.374804097129e+00 1.372878114482e+00 1.371056540736e+00 1.369361038653e+00 1.367817184789e+00 1.366451463669e+00 1.365286595717e+00 1.364351190083e+00 1.363666048357e+00 1.363259019961e+00 1.363151640458e+00 1.363367340989e+00 1.363927808763e+00 1.364852143422e+00 1.366159170055e+00 1.367864419908e+00 1.369983210814e+00 1.372527189851e+00 1.375504211956e+00 1.378925166462e+00 1.382790222082e+00 1.387102360097e+00 1.391860176615e+00 1.397057664531e+00 1.402689962404e+00 1.408745127999e+00 1.415209701056e+00 1.422067798778e+00 1.429301724418e+00 1.436889824151e+00 1.444806524912e+00 1.453031557580e+00 1.461532931074e+00 1.470281904014e+00 1.479251106312e+00 1.488401861459e+00 1.497707963195e+00 1.507131526313e+00 1.516637364743e+00 1.526195217266e+00 1.535762864881e+00 1.545312622798e+00 1.554805176607e+00 1.564204602319e+00 1.573486307961e+00 1.582604853455e+00 1.591539616949e+00 1.600256974717e+00 1.608720674534e+00 1.616916418988e+00 1.624806261043e+00 1.632370308499e+00 1.639592797568e+00 1.646440238901e+00 1.652911122492e+00 1.658975448784e+00 1.664626310271e+00 1.669858706366e+00 1.674650411502e+00 1.679010287071e+00 1.682930451627e+00 1.686404089336e+00 1.689450735865e+00 1.692057303237e+00 1.694246540412e+00 1.696027539891e+00 1.697405798266e+00 1.698416112421e+00 1.699060290892e+00 1.699368711076e+00 1.699372369236e+00 1.699081309693e+00 1.698546021686e+00 1.697778309506e+00 1.696817349058e+00 1.695702613796e+00 1.694447967076e+00 1.693106490032e+00 1.691698108052e+00 1.690249334371e+00 1.688809717177e+00 1.687380468022e+00 1.686006183573e+00 1.684702108972e+00 1.683475554794e+00 1.682364143698e+00 1.681352020585e+00 1.680459003800e+00 1.679685654597e+00 1.679011022849e+00 1.678449518530e+00 1.677966898568e+00 1.677551108945e+00 1.677185944675e+00 1.676824291009e+00 1.676459124827e+00 1.676036263366e+00 1.675526515633e+00 1.674902736410e+00 1.674099986575e+00 1.673108020842e+00 1.671870523777e+00 1.670354136427e+00 1.668538426938e+00 1.666367191632e+00 1.663839399784e+00 1.660918686146e+00 1.657580899793e+00 1.653838832388e+00 1.649656426102e+00 1.645060554303e+00 1.640052000320e+00 1.634629380224e+00 1.628849007067e+00 1.622701539964e+00 1.616249670772e+00 1.609532484349e+00 1.602579003362e+00 1.595477835851e+00 1.588254776835e+00 1.580992063140e+00 1.573763516163e+00 1.566613181196e+00 1.559648142126e+00 1.552911137046e+00 1.546485217329e+00 1.540451343236e+00 1.534847866073e+00 1.529772234727e+00 1.525254597446e+00 1.521351495384e+00 1.518123214401e+00 1.515565839841e+00 1.513745592633e+00 1.512645213479e+00 1.512271578764e+00 1.512638244910e+00 1.513682576116e+00 1.515418095315e+00 1.517775191078e+00 1.520697546841e+00 1.524158182336e+00 1.528038382878e+00 1.532301899246e+00 1.536854640226e+00 1.541590310444e+00 1.546467185815e+00 1.551342348659e+00 1.556166169580e+00 1.560847015152e+00 1.565278486793e+00 1.569431196105e+00 1.573188529145e+00 1.576519907557e+00 1.579370857244e+00 1.581671033496e+00 1.583439541383e+00 1.584604700699e+00 1.585181886031e+00 1.585183824680e+00 1.584576766859e+00 1.583442572079e+00 1.581759621534e+00 1.579587745405e+00 1.576987959503e+00 1.573960303463e+00 1.570616389510e+00 1.566963737198e+00 1.563060791602e+00 1.558986173765e+00 1.554716904539e+00 1.550343520268e+00 1.545846988611e+00 1.541219637690e+00 1.536495097639e+00 1.531568862161e+00 1.526445230166e+00 1.521027326100e+00 1.515196430857e+00 1.508899394285e+00 1.501931577297e+00 1.494203246232e+00 1.485551047652e+00 1.475774078378e+00 1.464782022378e+00 1.452358735227e+00 1.438396947746e+00 1.422793336840e+00 1.405410699627e+00 1.386263515501e+00 1.365295003396e+00 1.342572596039e+00 1.318230995426e+00 1.292391136621e+00 1.265368742932e+00 1.237442589461e+00 1.209022671391e+00 1.180612509060e+00 1.152697449733e+00 1.125917204040e+00 1.100854384644e+00 1.078124806255e+00 1.058341547370e+00 1.041957307403e+00 1.029405746608e+00 1.020896833030e+00 1.016479640560e+00 1.016045470498e+00 1.019239093261e+00 1.025621710471e+00 1.034576886824e+00 1.045440750789e+00 1.057544785532e+00 1.070177882766e+00 1.082759832787e+00 1.094727088686e+00 1.105655356474e+00 1.115239653864e+00 1.123248246590e+00 1.129639489575e+00 1.134404830449e+00 1.137670980566e+00 1.139642283882e+00 1.140517403892e+00 1.140588928683e+00 1.140070880224e+00 1.139162502230e+00 1.138016891424e+00 1.136632342855e+00 1.134982408197e+00 1.132880454973e+00 1.130062674787e+00 1.126211054964e+00 1.120907582721e+00 1.113784380069e+00 1.104436632321e+00 1.092542937643e+00 1.077889450049e+00 1.060327475879e+00 1.039927655554e+00 1.016861330268e+00 9.914989224462e-01 9.644047306316e-01 9.362514458274e-01 9.079237277627e-01 8.803611339749e-01 8.545765186804e-01 8.316158607784e-01 8.123859558301e-01 7.977141113938e-01 7.881643810781e-01 7.840615099604e-01 7.854831922138e-01 7.922057707505e-01 8.038761201300e-01 8.199281033431e-01 8.397357278836e-01 8.626240882075e-01 8.878244326288e-01 9.146009513529e-01 9.421216374155e-01 9.695427449894e-01 9.960060940570e-01 1.020596680032e+00 1.042484683727e+00 1.060842356148e+00 1.074977748742e+00 1.084356021012e+00 1.088581002629e+00 1.087537495337e+00 1.081281809430e+00 1.070121215267e+00 1.054597262423e+00 1.035378616932e+00 1.013351719940e+00 9.894581727611e-01 9.647111226185e-01 9.401935862966e-01 9.169225517561e-01 8.964499075577e-01 8.728447875479e-01 8.550205164930e-01 8.487667006772e-01 8.510384177858e-01 8.532202899646e-01 8.498652650611e-01 8.439202579451e-01 8.439557828759e-01 8.556697750165e-01 8.757763379792e-01 8.949983221051e-01 9.067415555539e-01 9.126375119765e-01 9.204733445490e-01 9.364693582977e-01 9.589147702286e-01 9.796906762163e-01 9.918935479678e-01 9.959604986450e-01 9.991181726630e-01 1.008741193856e+00 1.025455686326e+00 1.042814477352e+00 1.053774305672e+00 1.057424828628e+00 1.059910530304e+00 1.068789376131e+00 1.085797074626e+00 1.105075945360e+00 1.118497029695e+00 1.122232160711e+00 1.118108596239e+00 1.097214869608e+00 1.045911320550e+00 9.623454601548e-01 9.385801985570e-01 1.006221219941e+00 1.084378597382e+00 1.090432673836e+00 1.020098415027e+00 9.491037063033e-01 9.601884424213e-01 1.031031986870e+00 1.069921655233e+00 1.033853248592e+00 9.675648913611e-01 9.585462066366e-01 1.021079309353e+00 1.072130707194e+00 1.044997639902e+00 9.602883490975e-01 9.136063448497e-01 9.634305197994e-01 1.037976580678e+00 1.040173285055e+00 9.560655888692e-01 8.704093078661e-01 8.867571999492e-01 9.754355031743e-01 1.020725127566e+00 9.702622440166e-01 8.743187329174e-01 8.402306962528e-01 8.942691741763e-01 9.427499906448e-01 9.162886484887e-01 8.482019296536e-01 8.415092415496e-01 9.246797746794e-01 9.980566067048e-01 9.733733839782e-01 8.616688066231e-01 7.848866435237e-01 8.601550781512e-01 1.008210681399e+00 1.084068571792e+00 1.031708982889e+00 9.026504179957e-01 8.356581804645e-01 9.199116326423e-01 1.060679598723e+00 1.133039280508e+00 1.096496747292e+00 9.952504274233e-01 9.289625210287e-01 9.651444562671e-01 1.055537296309e+00 1.108934319129e+00 1.083689013509e+00 1.007109545417e+00 9.551961737374e-01 9.809644762280e-01 1.044836466061e+00 1.065556702634e+00 1.005063640443e+00 9.007135604841e-01 8.499346315291e-01 9.079391945384e-01 1.002244148690e+00 1.033143591814e+00 9.659581859962e-01 8.451879257814e-01 7.731373994119e-01 8.127234534249e-01 9.009282970991e-01 9.482080813240e-01 9.243220218459e-01 8.565524969340e-01 8.008825451811e-01 7.965080216284e-01 8.317702169342e-01 8.666307904284e-01 8.724150812638e-01 8.459301511126e-01 8.086521129233e-01 7.940229317190e-01 8.165180459114e-01 8.522196072713e-01 8.641604553488e-01 8.401208416529e-01 8.060858627633e-01 8.033463454640e-01 8.394489200525e-01 8.787968699722e-01 8.896251801002e-01 8.762897429308e-01 8.679010563866e-01 8.796752100284e-01 8.943157087369e-01 8.909004585890e-01 8.763518321016e-01 8.772437069572e-01 9.004130377977e-01 9.180406140353e-01 9.021663255474e-01 8.589941227511e-01 8.252164525997e-01 8.258019865545e-01 8.418142446620e-01 8.410937839899e-01 8.222680679480e-01 8.130787914358e-01 8.271087385504e-01 8.381981556892e-01 8.156355818344e-01 7.702617149017e-01 7.569009887619e-01 8.092196686965e-01 8.828539514439e-01 9.089398008503e-01 8.608176998399e-01 7.749597702915e-01 7.355114833887e-01 7.908173349670e-01 8.857021853248e-01 9.392824932798e-01 9.156518530235e-01 8.352094115649e-01 7.691204075625e-01 7.931609958845e-01 8.941705125757e-01 9.854256414321e-01 9.996647213990e-01 9.295950131117e-01 8.396779480549e-01 8.358035737599e-01 9.407956748657e-01 1.093245478503e+00
 1.536933018477e+00 1.535541866501e+00 1.536168527554e+00 1.536966127182e+00 1.535875875050e+00 1.533453382669e+00 1.532120245063e+00 1.532830304404e+00 1.533665097759e+00 1.532475116841e+00 1.529953954918e+00 1.528711922737e+00 1.529531182416e+00 1.530246684245e+00 1.528873045122e+00 1.526391374857e+00 1.525289523535e+00 1.526090183761e+00 1.526705172740e+00 1.525346082242e+00 1.522946263865e+00 1.521881952672e+00 1.522698065755e+00 1.523303728794e+00 1.521865156697e+00 1.519401171519e+00 1.518389308670e+00 1.519266887726e+00 1.519798140196e+00 1.518219580618e+00 1.515708897554e+00 1.514763923256e+00 1.515730720992e+00 1.516277960296e+00 1.514629782083e+00 1.512089155552e+00 1.511267896144e+00 1.512354047783e+00 1.512786455610e+00 1.510919700965e+00 1.508400673602e+00 1.507805973699e+00 1.508922399430e+00 1.509062036924e+00 1.506918855249e+00 1.504435644650e+00 1.504043703414e+00 1.505196366843e+00 1.505134951564e+00 1.502820388573e+00 1.500410902968e+00 1.500192044363e+00 1.501338077625e+00 1.501155173554e+00 1.498913436426e+00 1.496774247878e+00 1.496670437113e+00 1.497645845346e+00 1.497330505908e+00 1.495265589712e+00 1.493432266454e+00 1.493383200947e+00 1.494093117645e+00 1.493506040157e+00 1.491464468254e+00 1.489833201106e+00 1.489795115816e+00 1.490229886793e+00 1.489386715787e+00 1.487316874960e+00 1.485737993109e+00 1.485639144862e+00 1.485945457627e+00 1.485031711836e+00 1.482963881161e+00 1.481366708478e+00 1.481175377585e+00 1.481416300838e+00 1.480610516977e+00 1.478728467673e+00 1.477145856804e+00 1.476798997419e+00 1.477000825150e+00 1.476403662598e+00 1.474780861557e+00 1.473251834196e+00 1.472740210004e+00 1.472817412933e+00 1.472371008004e+00 1.471046043435e+00 1.469603440488e+00 1.468899890462e+00 1.468810621611e+00 1.468449728143e+00 1.467338820084e+00 1.465972420470e+00 1.465106695876e+00 1.464806574655e+00 1.464445475636e+00 1.463515515697e+00 1.462225821899e+00 1.461210879620e+00 1.460725739307e+00 1.460345448324e+00 1.459543112673e+00 1.458339767123e+00 1.457230570971e+00 1.456555656658e+00 1.456122486444e+00 1.455453647850e+00 1.454368261321e+00 1.453201196914e+00 1.452370061540e+00 1.451863663686e+00 1.451281106603e+00 1.450336898559e+00 1.449175696795e+00 1.448192874405e+00 1.447563011134e+00 1.447027109090e+00 1.446213145721e+00 1.445102475821e+00 1.444029130560e+00 1.443248731550e+00 1.442655978627e+00 1.441927194022e+00 1.440904646203e+00 1.439790473091e+00 1.438878950049e+00 1.438183382787e+00 1.437453300198e+00 1.436514028263e+00 1.435444863998e+00 1.434455141285e+00 1.433627636306e+00 1.432839978750e+00 1.431932713925e+00 1.430931887007e+00 1.429959177471e+00 1.429055949425e+00 1.428171551708e+00 1.427255114792e+00 1.426311384818e+00 1.425382213927e+00 1.424471969938e+00 1.423535284870e+00 1.422570965415e+00 1.421638579603e+00 1.420753142353e+00 1.419861037435e+00 1.418921334427e+00 1.417942119883e+00 1.416977535562e+00 1.416070140064e+00 1.415186088914e+00 1.414263515810e+00 1.413302888090e+00 1.412340589878e+00 1.411388287217e+00 1.410458725808e+00 1.409543068258e+00 1.408613260534e+00 1.407663801094e+00 1.406697820119e+00 1.405731575912e+00 1.404791161916e+00 1.403874196595e+00 1.402938003552e+00 1.401972279143e+00 1.401003292215e+00 1.400049180250e+00 1.399106481440e+00 1.398162942353e+00 1.397202718467e+00 1.396240435744e+00 1.395291162941e+00 1.394338045505e+00 1.393368864361e+00 1.392400560324e+00 1.391446145478e+00 1.390500225012e+00 1.389547714093e+00 1.388580073119e+00 1.387610096282e+00 1.386652562406e+00 1.385701767612e+00 1.384743561920e+00 1.383784283852e+00 1.382828065759e+00 1.381870727164e+00 1.380914586818e+00 1.379950600582e+00 1.378984481383e+00 1.378025793852e+00 1.377073755141e+00 1.376115002395e+00 1.375150541728e+00 1.374181469783e+00 1.373214801067e+00 1.372260172728e+00 1.371305677027e+00 1.370340187489e+00 1.369371205541e+00 1.368411148216e+00 1.367457507698e+00 1.366501266573e+00 1.365537611387e+00 1.364574530273e+00 1.363625432882e+00 1.362678689047e+00 1.361719151004e+00 1.360757785552e+00 1.359810735924e+00 1.358871619548e+00 1.357926134692e+00 1.356967809692e+00 1.356014457985e+00 1.355079670777e+00 1.354148234466e+00 1.353198858954e+00 1.352245068313e+00 1.351302274574e+00 1.350370368392e+00 1.349434286084e+00 1.348485716487e+00 1.347537157658e+00 1.346601521708e+00 1.345667953644e+00 1.344724529434e+00 1.343779188117e+00 1.342839514196e+00 1.341902400405e+00 1.340964434547e+00 1.340021383463e+00 1.339083271060e+00 1.338149272221e+00 1.337213707712e+00 1.336276026330e+00 1.335341590177e+00 1.334410145458e+00 1.333481526170e+00 1.332550459972e+00 1.331618058610e+00 1.330692478243e+00 1.329768492654e+00 1.328845354432e+00 1.327921220227e+00 1.326999236108e+00 1.326080792512e+00 1.325164923662e+00 1.324248870517e+00 1.323333368883e+00 1.322420840028e+00 1.321510179088e+00 1.320598946192e+00 1.319692417867e+00 1.318786757210e+00 1.317882038501e+00 1.316978464092e+00 1.316078202633e+00 1.315178675037e+00 1.314281037267e+00 1.313383994190e+00 1.312488754259e+00 1.311596751145e+00 1.310707723300e+00 1.309818139216e+00 1.308929677896e+00 1.308045695305e+00 1.307162791258e+00 1.306282579352e+00 1.305403974322e+00 1.304525705626e+00 1.303649704098e+00 1.302777431304e+00 1.301906769626e+00 1.301039460955e+00 1.300171953141e+00 1.299306831044e+00 1.298445684122e+00 1.297585105736e+00 1.296726340568e+00 1.295870956477e+00 1.295017775231e+00 1.294166329595e+00 1.293317457163e+00 1.292469195517e+00 1.291625745151e+00 1.290783827238e+00 1.289943889597e+00 1.289105532633e+00 1.288268480878e+00 1.287435210025e+00 1.286605337513e+00 1.285776702029e+00 1.284951091997e+00 1.284126782806e+00 1.283304883304e+00 1.282485948734e+00 1.281670603648e+00 1.280856802247e+00 1.280045425231e+00 1.279236339601e+00 1.278430545646e+00 1.277627262115e+00 1.276825560041e+00 1.276027655815e+00 1.275230875425e+00 1.274437188806e+00 1.273647114424e+00 1.272859659406e+00 1.272075022722e+00 1.271291221365e+00 1.270511914769e+00 1.269734494305e+00 1.268959965289e+00 1.268188256758e+00 1.267417660155e+00 1.266652550113e+00 1.265888257146e+00 1.265127239980e+00 1.264368215407e+00 1.263609873874e+00 1.262855331146e+00 1.262106809584e+00 1.261359538760e+00 1.260613967461e+00 1.259870366310e+00 1.259127691700e+00 1.258391421011e+00 1.257659044326e+00 1.256928810621e+00 1.256202491726e+00 1.255476335185e+00 1.254751639411e+00 1.254033768556e+00 1.253316059171e+00 1.252603525272e+00 1.251893908851e+00 1.251182287140e+00 1.250475194381e+00 1.249768934096e+00 1.249064292796e+00 1.248367691581e+00 1.247670221333e+00 1.246976401347e+00 1.246283405162e+00 1.245589407337e+00 1.244902522598e+00 1.244219151991e+00 1.243538474732e+00 1.242861559002e+00 1.242181250813e+00 1.241506507011e+00 1.240836654597e+00 1.240166845954e+00 1.239505500524e+00 1.238842781221e+00 1.238178472304e+00 1.237520307147e+00 1.236861459435e+00 1.236209043947e+00 1.235559920247e+00 1.234908250400e+00 1.234260088870e+00 1.233611326894e+00 1.232966507901e+00 1.232326940254e+00 1.231684481915e+00 1.231046835701e+00 1.230409405331e+00 1.229770632394e+00 1.229140901028e+00 1.228508060027e+00 1.227877417443e+00 1.227250948718e+00 1.226621798310e+00 1.225998144128e+00 1.225374687638e+00 1.224751289160e+00 1.224134815389e+00 1.223514314726e+00 1.222896839621e+00 1.222284137948e+00 1.221665762415e+00 1.221055137792e+00 1.220444266974e+00 1.219833505174e+00 1.219226797395e+00 1.218614083485e+00 1.218006674135e+00 1.217403102276e+00 1.216797149164e+00 1.216196585158e+00 1.215587978443e+00 1.214980868197e+00 1.214381463979e+00 1.213778105001e+00 1.213179088853e+00 1.212575342032e+00 1.211969167897e+00 1.211369695418e+00 1.210767175605e+00 1.210168331773e+00 1.209566724626e+00 1.208959762865e+00 1.208360573806e+00 1.207756906749e+00 1.207156387778e+00 1.206556259388e+00 1.205947210565e+00 1.205346142580e+00 1.204742771029e+00 1.204138223558e+00 1.203536486417e+00 1.202924719035e+00 1.202320377053e+00 1.201714494671e+00 1.201104333072e+00 1.200498438175e+00 1.199883799250e+00 1.199273303106e+00 1.198663368167e+00 1.198046294998e+00 1.197433718316e+00 1.196811670017e+00 1.196192413459e+00 1.195577015250e+00 1.194951366688e+00 1.194329498127e+00 1.193699667132e+00 1.193068290116e+00 1.192444229114e+00 1.191807349461e+00 1.191174579493e+00 1.190533723207e+00 1.189889365495e+00 1.189252066649e+00 1.188602803808e+00 1.187955585186e+00 1.187303818975e+00 1.186644140838e+00 1.185991043371e+00 1.185325906093e+00 1.184663430757e+00 1.183995675682e+00 1.183318610327e+00 1.182646621203e+00 1.181965756645e+00 1.181282735261e+00 1.180597500787e+00 1.179900893561e+00 1.179209431968e+00 1.178506538076e+00 1.177802304429e+00 1.177096781889e+00 1.176377206997e+00 1.175661617091e+00 1.174935998346e+00 1.174208816269e+00 1.173478216417e+00 1.172734321392e+00 1.171992953902e+00 1.171242859132e+00 1.170486692919e+00 1.169729832683e+00 1.168957930099e+00 1.168186745161e+00 1.167407005265e+00 1.166622340221e+00 1.165835053073e+00 1.165033712827e+00 1.164230634572e+00 1.163420005503e+00 1.162602186561e+00 1.161781563287e+00 1.160946758817e+00 1.160107356559e+00 1.159264808036e+00 1.158409385511e+00 1.157551925859e+00 1.156683233608e+00 1.155806197352e+00 1.154926026633e+00 1.154032353560e+00 1.153135629793e+00 1.152227333448e+00 1.151307787556e+00 1.150388892476e+00 1.149452616632e+00 1.148513276117e+00 1.147565574683e+00 1.146602386354e+00 1.145640217377e+00 1.144659641880e+00 1.143674875815e+00 1.142682554538e+00 1.141670983391e+00 1.140664519680e+00 1.139636718531e+00 1.138603104795e+00 1.137564261219e+00 1.136503843910e+00 1.135450493495e+00 1.134369970293e+00 1.133286484521e+00 1.132198661360e+00 1.131085288535e+00 1.129980729751e+00 1.128846786913e+00 1.127713034999e+00 1.126571086183e+00 1.125403281722e+00 1.124246022322e+00 1.123056117291e+00 1.121868364828e+00 1.120669727529e+00 1.119445654640e+00 1.118232527933e+00 1.116984475151e+00 1.115740850689e+00 1.114483647941e+00 1.113201992739e+00 1.111929765579e+00 1.110621961919e+00 1.109321917714e+00 1.108002000844e+00 1.106660112872e+00 1.105328927580e+00 1.103959828621e+00 1.102598563712e+00 1.101216508374e+00 1.099816047368e+00 1.098422024438e+00 1.096991388482e+00 1.095568095933e+00 1.094122680103e+00 1.092661207800e+00 1.091201960396e+00 1.089709855188e+00 1.088223142348e+00 1.086715033221e+00 1.085193599566e+00 1.083667930443e+00 1.082116256761e+00 1.080564142378e+00 1.078991951677e+00 1.077407318438e+00 1.075817505171e+00 1.074203975930e+00 1.072588199454e+00 1.070953344135e+00 1.069307147019e+00 1.067653501895e+00 1.065978927105e+00 1.064298582103e+00 1.062604425552e+00 1.060892966688e+00 1.059176008190e+00 1.057442893249e+00 1.055699752015e+00 1.053946804065e+00 1.052174838480e+00 1.050399309973e+00 1.048606091450e+00 1.046802262818e+00 1.044991399417e+00 1.043160420808e+00 1.041328238762e+00 1.039478169679e+00 1.037617760341e+00 1.035752291133e+00 1.033865835219e+00 1.031979767641e+00 1.030075800521e+00 1.028163188230e+00 1.026244872793e+00 1.024306683834e+00 1.022371078123e+00 1.020417574794e+00 1.018456928832e+00 1.016490249357e+00 1.014508887273e+00 1.012525361074e+00 1.010527835838e+00 1.008525696728e+00 1.006514873430e+00 1.004493674254e+00 1.002471312810e+00 1.000435452919e+00 9.983965714440e-01 9.963529620354e-01 9.942975663393e-01 9.922406763632e-01 9.901746213382e-01 9.881050844514e-01 9.860323151431e-01 9.839527389845e-01 9.818703424188e-01 9.797843279454e-01 9.776930477854e-01 9.756005351633e-01 9.735031479836e-01 9.714049146641e-01 9.693046967289e-01 9.672006619290e-01 9.651001602363e-01 9.629941563044e-01 9.608895886665e-01 9.587857402004e-01 9.566798205899e-01 9.545785394835e-01 9.524753294421e-01 9.503759597167e-01 9.482780456789e-01 9.461814757983e-01 9.440908571496e-01 9.420016602220e-01 9.399167484318e-01 9.378369038316e-01 9.357614131229e-01 9.336927040362e-01 9.316294200824e-01 9.295723073393e-01 9.275223373903e-01 9.254783066988e-01 9.234443446376e-01 9.214189473129e-01 9.193991053259e-01 9.173935527362e-01 9.153942315233e-01 9.134073795420e-01 9.114325627107e-01 9.094653888279e-01 9.075154884580e-01 9.055728786039e-01 9.036466287846e-01 9.017335978224e-01 8.998322988914e-01 8.979505346090e-01 8.960788440664e-01 8.942247849991e-01 8.923886490104e-01 8.905651148257e-01 8.887628775193e-01 8.869749099582e-01 8.852062919504e-01 8.834579178445e-01 8.817246882189e-01 8.800155557306e-01 8.783232586945e-01 8.766507446646e-01 8.750032632524e-01 8.733709420671e-01 8.717657736077e-01 8.701798979780e-01 8.686161779345e-01 8.670783935410e-01 8.655581127736e-01 8.640678664064e-01 8.625967945935e-01 8.611502534795e-01 8.597316312006e-01 8.583307615195e-01 8.569627279449e-01 8.556153972143e-01 8.542925422921e-01 8.529998971442e-01 8.517264567860e-01 8.504839320509e-01 8.492649849087e-01 8.480703234821e-01 8.469081959288e-01 8.457640702327e-01 8.446521193721e-01 8.435647177220e-01 8.424994253537e-01 8.414684752868e-01 8.404540249263e-01 8.394730446774e-01 8.385142944176e-01 8.375786571747e-01 8.366762521269e-01 8.357880137101e-01 8.349340621512e-01 8.341018591801e-01 8.332902312904e-01 8.325108528113e-01 8.317449039815e-01 8.310108208739e-01 8.302960347123e-01 8.296008000937e-01 8.289365392293e-01 8.282827565761e-01 8.276585551495e-01 8.270522258754e-01 8.264619303946e-01 8.258998238943e-01 8.253459286933e-01 8.248190803061e-01 8.243068295129e-01 8.238060214850e-01 8.233335244882e-01 8.228621583921e-01 8.224162783424e-01 8.219803542015e-01 8.215531789786e-01 8.211489493555e-01 8.207433691033e-01 8.203574464915e-01 8.199798472754e-01 8.196028632961e-01 8.192465974393e-01 8.188848676414e-01 8.185371414738e-01 8.181931148694e-01 8.178455441153e-01 8.175150151804e-01 8.171722393841e-01 8.168380540499e-01 8.165032463079e-01 8.161584844451e-01 8.158263038249e-01 8.154751612619e-01 8.151286785882e-01 8.147784627374e-01 8.144108883768e-01 8.140502423495e-01 8.136670734271e-01 8.132802110215e-01 8.128850927517e-01 8.124667581794e-01 8.120514111095e-01 8.116083351969e-01 8.111558468586e-01 8.106918261239e-01 8.101969492726e-01 8.097000679717e-01 8.091714364549e-01 8.086268944784e-01 8.080666759143e-01 8.074712191981e-01 8.068706548602e-01 8.062325142239e-01 8.055747027909e-01 8.048987696895e-01 8.041801095693e-01 8.034529969322e-01 8.026860674451e-01 8.018930834154e-01 8.010816759758e-01 8.002235333794e-01 7.993534797498e-01 7.984423108644e-01 7.975015570060e-01 7.965412600536e-01 7.955292888149e-01 7.945055551332e-01 7.934396621159e-01 7.923383070039e-01 7.912201206597e-01 7.900512013588e-01 7.888673700026e-01 7.876411994478e-01 7.863815590492e-01 7.851046333778e-01 7.837758612441e-01 7.824337590908e-01 7.810542798365e-01 7.796382762056e-01 7.782086685592e-01 7.767321720359e-01 7.752429207669e-01 7.737195754710e-01 7.721649893585e-01 7.706007577234e-01 7.689918641953e-01 7.673756189196e-01 7.657340715095e-01 7.640620677670e-01 7.623900916992e-01 7.606809159366e-01 7.589695965157e-01 7.572412323803e-01 7.554906800223e-01 7.537502027141e-01 7.519791726674e-01 7.502167117733e-01 7.484474510170e-01 7.466658799813e-01 7.449048814269e-01 7.431270400599e-01 7.413672851203e-01 7.396180274055e-01 7.378661828760e-01 7.361476123548e-01 7.344294526614e-01 7.327393333498e-01 7.310754353671e-01 7.294250824817e-01 7.278250739431e-01 7.262374095876e-01 7.246977789359e-01 7.232028498952e-01 7.217348048945e-01 7.203358077738e-01 7.189681154825e-01 7.176629285460e-01 7.164223551371e-01 7.152259142793e-01 7.141168538412e-01 7.130599074484e-01 7.120818295914e-01 7.111886578905e-01 7.103568199162e-01 7.096316042911e-01 7.089760536514e-01 7.084172605131e-01 7.079617033071e-01 7.075842923382e-01 7.073301200380e-01 7.071656006270e-01 7.071127697985e-01 7.071809258408e-01 7.073431874493e-01 7.076414455771e-01 7.080463225187e-01 7.085719841732e-01 7.092340670643e-01 7.100036956832e-01 7.109216479441e-01 7.119582238741e-01 7.131248345683e-01 7.144384310008e-01 7.158665408938e-01 7.174492359847e-01 7.191557102265e-01 7.210002770178e-01 7.229954785906e-01 7.251092773295e-01 7.273781376263e-01 7.297779482422e-01 7.323106456455e-01 7.349957590098e-01 7.377983222353e-01 7.407539145542e-01 7.438343555941e-01 7.470449485834e-01 7.504021871648e-01 7.538698614458e-01 7.574840840197e-01 7.612178145859e-01 7.650695019579e-01 7.690610213752e-01 7.731512528597e-01 7.773755582357e-01 7.817090842206e-01 7.861474455453e-01 7.907126286270e-01 7.953649999039e-01 8.001360852291e-01 8.050036581773e-01 8.099610708912e-01 8.150304140901e-01 8.201731149952e-01 8.254158166805e-01 8.307418895782e-01 8.361399107697e-01 8.416343936701e-01 8.471876750034e-01 8.528236201835e-01 8.585302054634e-01 8.642919541560e-01 8.701345922945e-01 8.760198692251e-01 8.819718411128e-01 8.879802255620e-01 8.940262065451e-01 9.001400665288e-01 9.062832427190e-01 9.124785390854e-01 9.187177501256e-01 9.249808907085e-01 9.312963699925e-01 9.376309957792e-01 9.440000941065e-01 9.504035659963e-01 9.568196958162e-01 9.632743800501e-01 9.697395507701e-01 9.762261041912e-01 9.827378522738e-01 9.892504635651e-01 9.957913533843e-01 1.002334755677e+00 1.008885606578e+00 1.015454427545e+00 1.022012933126e+00 1.028590864806e+00 1.035161802747e+00 1.041734456429e+00 1.048315347307e+00 1.054877865366e+00 1.061448691974e+00 1.068009069645e+00 1.074554700878e+00 1.081105321293e+00 1.087627454986e+00 1.094150674844e+00 1.100654642869e+00 1.107136361676e+00 1.113614852404e+00 1.120058970918e+00 1.126491059082e+00 1.132898934833e+00 1.139273690018e+00 1.145634969549e+00 1.151953765628e+00 1.158251065740e+00 1.164515368774e+00 1.170737696328e+00 1.176935959757e+00 1.183082883092e+00 1.189193953036e+00 1.195266246117e+00 1.201280178491e+00 1.207260753384e+00 1.213180052855e+00 1.219049050152e+00 1.224867505000e+00 1.230616411312e+00 1.236318561589e+00 1.241948737079e+00 1.247511867312e+00 1.253014392476e+00 1.258432056776e+00 1.263786657805e+00 1.269058115695e+00 1.274248843549e+00 1.279365012648e+00 1.284383889289e+00 1.289323320598e+00 1.294170557431e+00 1.298918981543e+00 1.303580943057e+00 1.308133008163e+00 1.312592992380e+00 1.316947167783e+00 1.321191326873e+00 1.325339253000e+00 1.329366065167e+00 1.333288537918e+00 1.337100519035e+00 1.340789738518e+00 1.344373916702e+00 1.347832811061e+00 1.351177797310e+00 1.354407034222e+00 1.357510114312e+00 1.360505788284e+00 1.363373853523e+00 1.366124470623e+00 1.368763912475e+00 1.371276024567e+00 1.373679991116e+00 1.375963129292e+00 1.378133833752e+00 1.380197850680e+00 1.382144109541e+00 1.383991951993e+00 1.385730208939e+00 1.387366091402e+00 1.388910249385e+00 1.390350099193e+00 1.391707187755e+00 1.392973420688e+00 1.394154407845e+00 1.395264616998e+00 1.396292231444e+00 1.397256357295e+00 1.398157127584e+00 1.398994931131e+00 1.399786291265e+00 1.400521791745e+00 1.401219660595e+00 1.401880839219e+00 1.402506567818e+00 1.403112460710e+00 1.403693039021e+00 1.404260808169e+00 1.404821142010e+00 1.405373246209e+00 1.405930562239e+00 1.406489306782e+00 1.407059647096e+00 1.407644891608e+00 1.408244233296e+00 1.408870395305e+00 1.409516946515e+00 1.410191330578e+00 1.410897098710e+00 1.411631460339e+00 1.412399113737e+00 1.413200151398e+00 1.414030011765e+00 1.414894446514e+00 1.415790020693e+00 1.416713413738e+00 1.417663311056e+00 1.418638733191e+00 1.419633469266e+00 1.420644931411e+00 1.421666491413e+00 1.422695874347e+00 1.423725157965e+00 1.424748356965e+00 1.425761043117e+00 1.426754043809e+00 1.427721314382e+00 1.428656355025e+00 1.429547576194e+00 1.430393968048e+00 1.431180982947e+00 1.431903645532e+00 1.432554308536e+00 1.433121942455e+00 1.433604379953e+00 1.433989933181e+00 1.434273255998e+00 1.434451341612e+00 1.434511562159e+00 1.434453759522e+00 1.434272569593e+00 1.433957988326e+00 1.433520952424e+00 1.432945707365e+00 1.432237640428e+00 1.431400486467e+00 1.430425930267e+00 1.429326791425e+00 1.428100634325e+00 1.426754986323e+00 1.425299334826e+00 1.423733982267e+00 1.422078967088e+00 1.420337534476e+00 1.418522797893e+00 1.416656668600e+00 1.414744424863e+00 1.412808910582e+00 1.410869802735e+00 1.408940287160e+00 1.407049152668e+00 1.405211780970e+00 1.403453164211e+00 1.401801105933e+00 1.400272465180e+00 1.398900712950e+00 1.397705498668e+00 1.396714698509e+00 1.395954691100e+00 1.395447632007e+00 1.395223393903e+00 1.395302924371e+00 1.395709952669e+00 1.396467545198e+00 1.397594122856e+00 1.399111872967e+00 1.401034329745e+00 1.403379413483e+00 1.406157860517e+00 1.409379813512e+00 1.413053921313e+00 1.417182981131e+00 1.421768843803e+00 1.426812405520e+00 1.432306552222e+00 1.438243403338e+00 1.444615784295e+00 1.451408524555e+00 1.458602946201e+00 1.466184988367e+00 1.474129478059e+00 1.482412662601e+00 1.491010277679e+00 1.499890244632e+00 1.509024985941e+00 1.518382058884e+00 1.527927450027e+00 1.537628332011e+00 1.547444271717e+00 1.557346073545e+00 1.567293078867e+00 1.577245510657e+00 1.587174552051e+00 1.597032958592e+00 1.606792834527e+00 1.616416580406e+00 1.625862815622e+00 1.635106673288e+00 1.644108236947e+00 1.652836863379e+00 1.661268096031e+00 1.669361595536e+00 1.677104600505e+00 1.684461800505e+00 1.691413215491e+00 1.697944847876e+00 1.704023449383e+00 1.709648716029e+00 1.714801626988e+00 1.719465461256e+00 1.723647577025e+00 1.727326771244e+00 1.730512540045e+00 1.733206710547e+00 1.735402540495e+00 1.737124643143e+00 1.738370147076e+00 1.739155610373e+00 1.739507874209e+00 1.739429512864e+00 1.738964063829e+00 1.738120828917e+00 1.736932846662e+00 1.735438579155e+00 1.733651691858e+00 1.731623851482e+00 1.729381073423e+00 1.726950944606e+00 1.724388971061e+00 1.721706732570e+00 1.718954064967e+00 1.716163120474e+00 1.713346087541e+00 1.710558819645e+00 1.707802555171e+00 1.705107926472e+00 1.702498906796e+00 1.699969221527e+00 1.697551125697e+00 1.695230342197e+00 1.693009900381e+00 1.690896756563e+00 1.688852686826e+00 1.686890751656e+00 1.684973179051e+00 1.683074384147e+00 1.681186733629e+00 1.679247903380e+00 1.677254410828e+00 1.675157522400e+00 1.672917175170e+00 1.670521516254e+00 1.667904100794e+00 1.665059400398e+00 1.661947652538e+00 1.658528817895e+00 1.654808594623e+00 1.650735978540e+00 1.646321050730e+00 1.641553540535e+00 1.636411636310e+00 1.630934552353e+00 1.625099433980e+00 1.618942588426e+00 1.612495815665e+00 1.605762475507e+00 1.598818877823e+00 1.591679430525e+00 1.584403356915e+00 1.577062932886e+00 1.569685914081e+00 1.562374437510e+00 1.555169860534e+00 1.548145306971e+00 1.541391557356e+00 1.534946330893e+00 1.528913688298e+00 1.523340363477e+00 1.518288403059e+00 1.513840573264e+00 1.510009308412e+00 1.506879708286e+00 1.504466005555e+00 1.502784906365e+00 1.501889660145e+00 1.501735123249e+00 1.502354211745e+00 1.503712790691e+00 1.505763473112e+00 1.508504140831e+00 1.511831706611e+00 1.515717066866e+00 1.520083059009e+00 1.524817248918e+00 1.529884349886e+00 1.535139404251e+00 1.540513626060e+00 1.545916882278e+00 1.551212643140e+00 1.556357349973e+00 1.561213970929e+00 1.565712824491e+00 1.569786996292e+00 1.573322632363e+00 1.576307260028e+00 1.578645192438e+00 1.580304093664e+00 1.581277721566e+00 1.581491192161e+00 1.580996427928e+00 1.579757374094e+00 1.577789707686e+00 1.575154461256e+00 1.571826338927e+00 1.567908188821e+00 1.563416995756e+00 1.558398206026e+00 1.552958948020e+00 1.547090580507e+00 1.540903628673e+00 1.534431477552e+00 1.527689553554e+00 1.520773097569e+00 1.513629077546e+00 1.506305662115e+00 1.498786823402e+00 1.490991035782e+00 1.482928947276e+00 1.474455946822e+00 1.465505334868e+00 1.455970967164e+00 1.445665737138e+00 1.434509555290e+00 1.422298724037e+00 1.408894230530e+00 1.394178195771e+00 1.377965173562e+00 1.360206572152e+00 1.340790126387e+00 1.319685819835e+00 1.296950739375e+00 1.272606809789e+00 1.246862778934e+00 1.219916736070e+00 1.192070840447e+00 1.163761958767e+00 1.135420931961e+00 1.107648770266e+00 1.081055454915e+00 1.056297610075e+00 1.034100030350e+00 1.015073780187e+00 9.998436894772e-01 9.888544791477e-01 9.823867759436e-01 9.805526463866e-01 9.831752379699e-01 9.899292862027e-01 1.000254956155e+00 1.013462109835e+00 1.028798036660e+00 1.045416171760e+00 1.062554650627e+00 1.079451166205e+00 1.095449566996e+00 1.110025980252e+00 1.122721682796e+00 1.133279293055e+00 1.141507008915e+00 1.147363116834e+00 1.150940328854e+00 1.152357787595e+00 1.151891760763e+00 1.149802203839e+00 1.146384704929e+00 1.141955917853e+00 1.136722055614e+00 1.130893699011e+00 1.124547863834e+00 1.117666236475e+00 1.110163656555e+00 1.101808954328e+00 1.092364078606e+00 1.081503408072e+00 1.068910154121e+00 1.054331831684e+00 1.037527230968e+00 1.018437365497e+00 9.970939965492e-01 9.737074423342e-01 9.487096069928e-01 9.226542374144e-01 8.963438681460e-01 8.706923313290e-01 8.467232938503e-01 8.255422132181e-01 8.081409814716e-01 7.954322671241e-01 7.880442542645e-01 7.863020294459e-01 7.902257516937e-01 7.994616966799e-01 8.134810282541e-01 8.315344480038e-01 8.528257029499e-01 8.765679277561e-01 9.019455657212e-01 9.282594361768e-01 9.547871172185e-01 9.808468011391e-01 1.005785099831e+00 1.028893627881e+00 1.049532734371e+00 1.067029845122e+00 1.080786167918e+00 1.090312156598e+00 1.095194580282e+00 1.095254041460e+00 1.090456183220e+00 1.080998390585e+00 1.067319798996e+00 1.049999387174e+00 1.029857188043e+00 1.007799498455e+00 9.848102496476e-01 9.619515086991e-01 9.402022793165e-01 9.207051307764e-01 8.978634732429e-01 8.806049432565e-01 8.746934961909e-01 8.770354763074e-01 8.789439916505e-01 8.748533344122e-01 8.676163968278e-01 8.658430132456e-01 8.754618803822e-01 8.934766466204e-01 9.107228455979e-01 9.205104192160e-01 9.243718098341e-01 9.301864072382e-01 9.444493154138e-01 9.657093119895e-01 9.858908449157e-01 9.979603315830e-01 1.002240535517e+00 1.005970711614e+00 1.016617982862e+00 1.034837176560e+00 1.054062583523e+00 1.067019933861e+00 1.072545930641e+00 1.076593436985e+00 1.086646842116e+00 1.104482041718e+00 1.124366344247e+00 1.138414926017e+00 1.143461535159e+00 1.142381702321e+00 1.093558431927e+00 1.036355661746e+00 9.617755975704e-01 9.664109300007e-01 1.047114795267e+00 1.109158829458e+00 1.088623868873e+00 1.006590820950e+00 9.515443306358e-01 9.847028604700e-01 1.053784860188e+00 1.071920615247e+00 1.019304486160e+00 9.589569200701e-01 9.701543318977e-01 1.037255374286e+00 1.071231455804e+00 1.024618684899e+00 9.405981016815e-01 9.182886137940e-01 9.843898579285e-01 1.047220974892e+00 1.024997476614e+00 9.295978412985e-01 8.632440942559e-01 9.082070068973e-01 9.980730928236e-01 1.021894943240e+00 9.525297365040e-01 8.628307850480e-01 8.549952278605e-01 9.175905449773e-01 9.476915980459e-01 8.998951452870e-01 8.364781549748e-01 8.608690943570e-01 9.575235686742e-01 1.008060896936e+00 9.438185657193e-01 8.107583235216e-01 7.647994768510e-01 8.863385949195e-01 1.035516145870e+00 1.075706348894e+00 9.830750614332e-01 8.473379691684e-01 8.260210217199e-01 9.491896824893e-01 1.077603906646e+00 1.108957738331e+00 1.039637180192e+00 9.452308771666e-01 9.242574317670e-01 9.913565604404e-01 1.066743912052e+00 1.081895753734e+00 1.030716744500e+00 9.649311085326e-01 9.531352807673e-01 1.004802610605e+00 1.055819047484e+00 1.041988500583e+00 9.551102299697e-01 8.592255217971e-01 8.522960665713e-01 9.417252807335e-01 1.025884069383e+00 1.020134766635e+00 9.169357274364e-01 7.916438028945e-01 7.617937951779e-01 8.438286347329e-01 9.300476639372e-01 9.405703798304e-01 8.747264182057e-01 7.933044938307e-01 7.681072883131e-01 8.060287172570e-01 8.517441563000e-01 8.616674402710e-01 8.324911583143e-01 7.899238718561e-01 7.679677077550e-01 7.843825821838e-01 8.251916416431e-01 8.567008898033e-01 8.524717100044e-01 8.146448228176e-01 7.793426999487e-01 7.891527214576e-01 8.417438865730e-01 8.912726923040e-01 9.024691303765e-01 8.806918851110e-01 8.607702668144e-01 8.671932838631e-01 8.870932717321e-01 8.949512034128e-01 8.883029966502e-01 8.863730239666e-01 8.982563701961e-01 9.060154082268e-01 8.888698277067e-01 8.526883438672e-01 8.269303722371e-01 8.285592662611e-01 8.391576405696e-01 8.337971153187e-01 8.166950066262e-01 8.146391454168e-01 8.346877944304e-01 8.468125021247e-01 8.227367697664e-01 7.779417381129e-01 7.689499595314e-01 8.255788324961e-01 9.002886499823e-01 9.255027122771e-01 8.768236579406e-01 7.913100618090e-01 7.511258016332e-01 8.038917752022e-01 8.980179352092e-01 9.546092312942e-01 9.357864004787e-01 8.568175262366e-01 7.837562435322e-01 7.972553503870e-01 8.978730559820e-01 1.000655907574e+00 1.029561418825e+00 9.659735551836e-01 8.644838852084e-01 8.365543088104e-01 9.325311340037e-01 1.090716189255e+00
 1.527704980150e+00 1.526288991750e+00 1.526870716685e+00 1.527622442394e+00 1.526504037665e+00 1.524057502494e+00 1.522695125029e+00 1.523367626597e+00 1.524159449803e+00 1.522928532208e+00 1.520379122545e+00 1.519114601110e+00 1.519896819962e+00 1.520561372586e+00 1.519147305890e+00 1.516642746387e+00 1.515516267234e+00 1.516274840513e+00 1.516845348642e+00 1.515448695820e+00 1.513019286138e+00 1.511927480718e+00 1.512705237579e+00 1.513263059080e+00 1.511782533613e+00 1.509291203759e+00 1.508254302461e+00 1.509088877442e+00 1.509570349339e+00 1.507954653164e+00 1.505418103541e+00 1.504443982660e+00 1.505370968544e+00 1.505872963074e+00 1.504184744969e+00 1.501614480964e+00 1.500763434342e+00 1.501809782372e+00 1.502195076783e+00 1.500289163695e+00 1.497743220478e+00 1.497115926135e+00 1.498185876973e+00 1.498277490814e+00 1.496099319160e+00 1.493589801295e+00 1.493167479898e+00 1.494275405650e+00 1.494163690984e+00 1.491809855610e+00 1.489375960171e+00 1.489131857702e+00 1.490235185563e+00 1.490002969853e+00 1.487723145745e+00 1.485555939586e+00 1.485419754670e+00 1.486354106181e+00 1.485995380542e+00 1.483893583509e+00 1.482025428583e+00 1.481937944526e+00 1.482601571196e+00 1.481972021890e+00 1.479897117946e+00 1.478233745933e+00 1.478150045304e+00 1.478533318084e+00 1.477646187378e+00 1.475545607189e+00 1.473937297201e+00 1.473797752871e+00 1.474049368166e+00 1.473087543064e+00 1.470986991596e+00 1.469364745720e+00 1.469136748918e+00 1.469328278993e+00 1.468471446882e+00 1.466552434031e+00 1.464941632426e+00 1.464564152474e+00 1.464720858038e+00 1.464073980919e+00 1.462409156146e+00 1.460848830748e+00 1.460304563913e+00 1.460341543843e+00 1.459849292208e+00 1.458481754260e+00 1.457000858863e+00 1.456261771080e+00 1.456133079432e+00 1.455729770354e+00 1.454575467033e+00 1.453167903810e+00 1.452262024106e+00 1.451920807551e+00 1.451519599308e+00 1.450545302616e+00 1.449212672833e+00 1.448156333334e+00 1.447628748720e+00 1.447205829309e+00 1.446359160778e+00 1.445113485390e+00 1.443959715373e+00 1.443243654358e+00 1.442767213344e+00 1.442052893676e+00 1.440922054729e+00 1.439711841601e+00 1.438840723172e+00 1.438290256712e+00 1.437661807128e+00 1.436669810145e+00 1.435465346318e+00 1.434442334010e+00 1.433772754870e+00 1.433188788805e+00 1.432325287906e+00 1.431171109029e+00 1.430058075270e+00 1.429238200582e+00 1.428599429850e+00 1.427819634477e+00 1.426751690231e+00 1.425599687943e+00 1.424649785080e+00 1.423907544823e+00 1.423126648969e+00 1.422141021005e+00 1.421033408611e+00 1.420005681316e+00 1.419134620896e+00 1.418295710014e+00 1.417340307277e+00 1.416300592623e+00 1.415290870583e+00 1.414344039498e+00 1.413409808660e+00 1.412446477918e+00 1.411461646438e+00 1.410494652256e+00 1.409542285802e+00 1.408557178291e+00 1.407544648730e+00 1.406570920154e+00 1.405646050442e+00 1.404712358623e+00 1.403726042964e+00 1.402698887734e+00 1.401690726933e+00 1.400742398445e+00 1.399815779029e+00 1.398848503341e+00 1.397843665874e+00 1.396835930248e+00 1.395840233667e+00 1.394868479427e+00 1.393909418257e+00 1.392936444856e+00 1.391942442777e+00 1.390932984739e+00 1.389922817179e+00 1.388939526136e+00 1.387978976363e+00 1.387000783692e+00 1.385990766435e+00 1.384979008944e+00 1.383980576603e+00 1.382995023152e+00 1.382008219431e+00 1.381004506254e+00 1.379999597506e+00 1.379007791801e+00 1.378009717527e+00 1.376996816173e+00 1.375985876019e+00 1.374989261855e+00 1.373999124677e+00 1.373002893698e+00 1.371992455240e+00 1.370978732015e+00 1.369978852825e+00 1.368984202374e+00 1.367982916738e+00 1.366980197238e+00 1.365980536086e+00 1.364981355074e+00 1.363980296053e+00 1.362973730734e+00 1.361963866744e+00 1.360963227887e+00 1.359967168950e+00 1.358965759176e+00 1.357957905261e+00 1.356944831128e+00 1.355936894963e+00 1.354938289827e+00 1.353942175582e+00 1.352933582296e+00 1.351922111790e+00 1.350920201857e+00 1.349923613657e+00 1.348926345818e+00 1.347918976480e+00 1.346915587185e+00 1.345924915711e+00 1.344934986909e+00 1.343933419317e+00 1.342931727637e+00 1.341943266227e+00 1.340963626499e+00 1.339975458879e+00 1.338976232599e+00 1.337982059276e+00 1.337007908171e+00 1.336034908612e+00 1.335044370335e+00 1.334049317993e+00 1.333067687410e+00 1.332095742722e+00 1.331119317534e+00 1.330130015779e+00 1.329142449447e+00 1.328167838003e+00 1.327193517920e+00 1.326210401622e+00 1.325226526627e+00 1.324247310348e+00 1.323272229439e+00 1.322294642674e+00 1.321314035557e+00 1.320336964656e+00 1.319365115963e+00 1.318391558584e+00 1.317416389031e+00 1.316444278987e+00 1.315475849614e+00 1.314510055602e+00 1.313541529301e+00 1.312573563063e+00 1.311610430285e+00 1.310651972478e+00 1.309691598798e+00 1.308731888707e+00 1.307775255634e+00 1.306820884923e+00 1.305869871657e+00 1.304919174364e+00 1.303969263584e+00 1.303023053891e+00 1.302077612160e+00 1.301133543461e+00 1.300193042981e+00 1.299254806568e+00 1.298317213548e+00 1.297381367663e+00 1.296448883693e+00 1.295517616514e+00 1.294588431089e+00 1.293660380003e+00 1.292734075910e+00 1.291811339843e+00 1.290892436400e+00 1.289972643301e+00 1.289055528291e+00 1.288141234099e+00 1.287230280024e+00 1.286320583901e+00 1.285413752050e+00 1.284508074969e+00 1.283604869248e+00 1.282705853467e+00 1.281808473399e+00 1.280913905047e+00 1.280022013927e+00 1.279130678408e+00 1.278243577231e+00 1.277358917093e+00 1.276476410945e+00 1.275597473951e+00 1.274720079793e+00 1.273846608527e+00 1.272974334342e+00 1.272104444484e+00 1.271239234935e+00 1.270376965704e+00 1.269515056907e+00 1.268657347056e+00 1.267800007878e+00 1.266947861177e+00 1.266099476806e+00 1.265251829231e+00 1.264409064985e+00 1.263566969678e+00 1.262728025552e+00 1.261893724472e+00 1.261062354515e+00 1.260232644834e+00 1.259406632336e+00 1.258583117828e+00 1.257763671893e+00 1.256947051672e+00 1.256133266204e+00 1.255323035628e+00 1.254514427301e+00 1.253711151496e+00 1.252909352460e+00 1.252113696321e+00 1.251319224253e+00 1.250526898618e+00 1.249739546621e+00 1.248954670249e+00 1.248174025966e+00 1.247395810291e+00 1.246620329528e+00 1.245849767161e+00 1.245082377366e+00 1.244316507711e+00 1.243555171506e+00 1.242794499089e+00 1.242038669238e+00 1.241289206703e+00 1.240541532327e+00 1.239797396580e+00 1.239054640968e+00 1.238314369414e+00 1.237580664675e+00 1.236852785782e+00 1.236125414238e+00 1.235404736498e+00 1.234683675970e+00 1.233966477157e+00 1.233255861308e+00 1.232545665790e+00 1.231842246636e+00 1.231142103424e+00 1.230440412043e+00 1.229744909470e+00 1.229050734829e+00 1.228359347022e+00 1.227676568431e+00 1.226993542899e+00 1.226314944388e+00 1.225637666912e+00 1.224960894728e+00 1.224293572953e+00 1.223628259970e+00 1.222966762054e+00 1.222310936284e+00 1.221652671462e+00 1.221000475523e+00 1.220353324878e+00 1.219708551281e+00 1.219072772651e+00 1.218435895834e+00 1.217799721662e+00 1.217168627524e+00 1.216539409681e+00 1.215917371409e+00 1.215298884457e+00 1.214679199533e+00 1.214064781331e+00 1.213449987573e+00 1.212840057473e+00 1.212236758531e+00 1.211632320673e+00 1.211032287204e+00 1.210434737391e+00 1.209835303120e+00 1.209246840731e+00 1.208657414080e+00 1.208070329114e+00 1.207488569970e+00 1.206904769663e+00 1.206328308819e+00 1.205753656247e+00 1.205177996938e+00 1.204613018201e+00 1.204043769562e+00 1.203478825017e+00 1.202919968615e+00 1.202355938431e+00 1.201801892502e+00 1.201247520315e+00 1.200695433228e+00 1.200148407437e+00 1.199595336870e+00 1.199050196312e+00 1.198510645772e+00 1.197967670506e+00 1.197433282958e+00 1.196891505848e+00 1.196352511285e+00 1.195822237801e+00 1.195288670971e+00 1.194761842836e+00 1.194230733505e+00 1.193698063375e+00 1.193175034524e+00 1.192648778581e+00 1.192127588577e+00 1.191605767219e+00 1.191078526321e+00 1.190562126994e+00 1.190041354408e+00 1.189524624352e+00 1.189009892151e+00 1.188488071905e+00 1.187976898242e+00 1.187462071001e+00 1.186948348605e+00 1.186439146170e+00 1.185921057472e+00 1.185411207178e+00 1.184902085082e+00 1.184389046273e+00 1.183883122521e+00 1.183367925969e+00 1.182859931262e+00 1.182353532632e+00 1.181840492089e+00 1.181334123566e+00 1.180818490000e+00 1.180308991300e+00 1.179802288649e+00 1.179288169506e+00 1.178780339073e+00 1.178263575358e+00 1.177748375528e+00 1.177241406818e+00 1.176722349392e+00 1.176209457692e+00 1.175689545090e+00 1.175168424098e+00 1.174655133017e+00 1.174130948839e+00 1.173610130339e+00 1.173086084267e+00 1.172557087733e+00 1.172035204028e+00 1.171501820332e+00 1.170973170086e+00 1.170441251408e+00 1.169900347300e+00 1.169367618247e+00 1.168824886179e+00 1.168283986488e+00 1.167740776048e+00 1.167188030161e+00 1.166642085695e+00 1.166085774916e+00 1.165530692457e+00 1.164972835734e+00 1.164405100955e+00 1.163841218900e+00 1.163269597076e+00 1.162697414295e+00 1.162123798721e+00 1.161536805124e+00 1.160955174991e+00 1.160364389837e+00 1.159771581838e+00 1.159177744816e+00 1.158570280990e+00 1.157965482066e+00 1.157353278097e+00 1.156737691147e+00 1.156120684091e+00 1.155490024455e+00 1.154860584868e+00 1.154223903503e+00 1.153581391898e+00 1.152937959085e+00 1.152279902259e+00 1.151621709275e+00 1.150958161768e+00 1.150285496054e+00 1.149611266707e+00 1.148926762188e+00 1.148234772089e+00 1.147542249196e+00 1.146836131008e+00 1.146128751850e+00 1.145410624392e+00 1.144683002948e+00 1.143956835096e+00 1.143214908589e+00 1.142471363585e+00 1.141718758018e+00 1.140953623683e+00 1.140190688436e+00 1.139407826883e+00 1.138625749657e+00 1.137833534525e+00 1.137024895807e+00 1.136223111463e+00 1.135397589934e+00 1.134572940028e+00 1.133739086499e+00 1.132886977017e+00 1.132042686466e+00 1.131171193854e+00 1.130300260537e+00 1.129421301185e+00 1.128520988175e+00 1.127629791818e+00 1.126709100969e+00 1.125791456347e+00 1.124863252987e+00 1.123912497163e+00 1.122972950776e+00 1.121999011233e+00 1.121032431626e+00 1.120050843230e+00 1.119047007468e+00 1.118055399208e+00 1.117026876591e+00 1.116006498143e+00 1.114969738779e+00 1.113911403560e+00 1.112863074600e+00 1.111777386725e+00 1.110703018846e+00 1.109605975385e+00 1.108490892106e+00 1.107384592734e+00 1.106239208088e+00 1.105106871026e+00 1.103948500020e+00 1.102776249834e+00 1.101608126131e+00 1.100402950577e+00 1.099209610963e+00 1.097988596244e+00 1.096756816755e+00 1.095524704837e+00 1.094258609711e+00 1.093001808586e+00 1.091718160807e+00 1.090425106021e+00 1.089127097169e+00 1.087801036935e+00 1.086477632961e+00 1.085130738414e+00 1.083773394281e+00 1.082409328622e+00 1.081021750562e+00 1.079632136503e+00 1.078222283388e+00 1.076800733662e+00 1.075371831808e+00 1.073920331664e+00 1.072463284609e+00 1.070991488156e+00 1.069503030380e+00 1.068007878722e+00 1.066493872649e+00 1.064972299489e+00 1.063437622572e+00 1.061885011770e+00 1.060327684320e+00 1.058749576011e+00 1.057163132246e+00 1.055565608738e+00 1.053949097105e+00 1.052329978884e+00 1.050690509033e+00 1.049042604482e+00 1.047385053453e+00 1.045706850136e+00 1.044028536603e+00 1.042327950149e+00 1.040621594835e+00 1.038905163631e+00 1.037169312764e+00 1.035433362309e+00 1.033677063606e+00 1.031915212112e+00 1.030141977390e+00 1.028354958650e+00 1.026564337157e+00 1.024755867336e+00 1.022943359278e+00 1.021118625119e+00 1.019282591115e+00 1.017443281657e+00 1.015587469244e+00 1.013728528303e+00 1.011859709441e+00 1.009980500241e+00 1.008096565410e+00 1.006201016227e+00 1.004301176339e+00 1.002393341788e+00 1.000478763991e+00 9.985581757579e-01 9.966312600485e-01 9.946970502242e-01 9.927606980295e-01 9.908146408310e-01 9.888674053781e-01 9.869139385551e-01 9.849555702435e-01 9.829973726311e-01 9.810309377283e-01 9.790645008716e-01 9.770954211190e-01 9.751222072517e-01 9.731502784295e-01 9.711729287912e-01 9.691990461874e-01 9.672228974477e-01 9.652449256714e-01 9.632703928009e-01 9.612952001791e-01 9.593214735438e-01 9.573495105772e-01 9.553792625244e-01 9.534131660115e-01 9.514496901477e-01 9.494891480112e-01 9.475341030330e-01 9.455824246030e-01 9.436365765737e-01 9.416963220984e-01 9.397620160002e-01 9.378353031101e-01 9.359141783645e-01 9.340029807344e-01 9.321008282548e-01 9.302042776649e-01 9.283208221149e-01 9.264433356677e-01 9.245785386247e-01 9.227254943186e-01 9.208818030606e-01 9.190538673634e-01 9.172347388164e-01 9.154308204287e-01 9.136405127466e-01 9.118643179642e-01 9.101039236740e-01 9.083576795362e-01 9.066273298153e-01 9.049148013488e-01 9.032175491948e-01 9.015404831158e-01 8.998792394696e-01 8.982368678488e-01 8.966152256532e-01 8.950102188193e-01 8.934287572570e-01 8.918660323985e-01 8.903247452814e-01 8.888073272028e-01 8.873058599086e-01 8.858342597187e-01 8.843807810760e-01 8.829520037257e-01 8.815494032020e-01 8.801655181273e-01 8.788117077906e-01 8.774791399309e-01 8.761716635038e-01 8.748947422065e-01 8.736369430417e-01 8.724097465412e-01 8.712062765928e-01 8.700289583151e-01 8.688848386023e-01 8.677591193868e-01 8.666664715320e-01 8.655994905046e-01 8.645569716675e-01 8.635484647747e-01 8.625595023476e-01 8.616054185620e-01 8.606759945518e-01 8.597714814963e-01 8.589026477335e-01 8.580510211233e-01 8.572355666607e-01 8.564438837421e-01 8.556773724560e-01 8.549448855325e-01 8.542301104818e-01 8.535498348048e-01 8.528931293576e-01 8.522594597231e-01 8.516600489395e-01 8.510764578904e-01 8.505263381319e-01 8.499972684363e-01 8.494901339686e-01 8.490157453129e-01 8.485540218717e-01 8.481231019045e-01 8.477141078666e-01 8.473210573696e-01 8.469594227452e-01 8.466079852940e-01 8.462848222448e-01 8.459793744237e-01 8.456872502159e-01 8.454243510715e-01 8.451670018949e-01 8.449346751959e-01 8.447171503856e-01 8.445079713909e-01 8.443248660506e-01 8.441431236289e-01 8.439812543456e-01 8.438310651637e-01 8.436831154164e-01 8.435605955403e-01 8.434312609858e-01 8.433196719765e-01 8.432115010526e-01 8.431035379464e-01 8.430128899778e-01 8.429124188432e-01 8.428231426402e-01 8.427372557498e-01 8.426415844687e-01 8.425601162638e-01 8.424621505843e-01 8.423690023481e-01 8.422748208239e-01 8.421637572302e-01 8.420630650625e-01 8.419421998572e-01 8.418189782857e-01 8.416903466277e-01 8.415385409924e-01 8.413918000639e-01 8.412186090823e-01 8.410385762482e-01 8.408472843156e-01 8.406276072898e-01 8.404099826767e-01 8.401586857880e-01 8.398958905883e-01 8.396200260510e-01 8.393081672711e-01 8.389927039427e-01 8.386416203709e-01 8.382728271248e-01 8.378872193513e-01 8.374613571709e-01 8.370300479759e-01 8.365585674948e-01 8.360644982415e-01 8.355524019119e-01 8.349946975674e-01 8.344281239544e-01 8.338208870790e-01 8.331852021737e-01 8.325315153923e-01 8.318302266190e-01 8.311188484998e-01 8.303644010232e-01 8.295789525360e-01 8.287774867314e-01 8.279240604457e-01 8.270603083065e-01 8.261570509761e-01 8.252188508585e-01 8.242668350711e-01 8.232638439734e-01 8.222518838131e-01 8.211999844977e-01 8.201174365271e-01 8.190223681071e-01 8.178789263975e-01 8.167275126282e-01 8.155428336778e-01 8.143275263224e-01 8.131056198578e-01 8.118409818632e-01 8.105716395702e-01 8.092767350925e-01 8.079547971690e-01 8.066341035135e-01 8.052749408652e-01 8.039204378625e-01 8.025462614102e-01 8.011536385995e-01 7.997712901470e-01 7.983610816592e-01 7.969605030117e-01 7.955564026424e-01 7.941404775312e-01 7.927455860145e-01 7.913357282764e-01 7.899454838814e-01 7.885628632816e-01 7.871819435354e-01 7.858365946111e-01 7.844872866429e-01 7.831718510210e-01 7.818819023641e-01 7.806042455762e-01 7.793785249060e-01 7.781647217266e-01 7.769979898186e-01 7.758736204935e-01 7.747770952367e-01 7.737484681915e-01 7.727498777074e-01 7.718144936067e-01 7.709383285559e-01 7.701076037858e-01 7.693608799224e-01 7.686618003533e-01 7.680393273816e-01 7.674983421902e-01 7.670156106784e-01 7.666347268656e-01 7.663192306592e-01 7.660980221272e-01 7.659728927551e-01 7.659231740978e-01 7.659898184736e-01 7.661382098387e-01 7.663927733619e-01 7.667605719625e-01 7.672156414304e-01 7.678020891902e-01 7.684863105289e-01 7.692861811951e-01 7.702122411071e-01 7.712374174096e-01 7.724010364619e-01 7.736732747215e-01 7.750669746588e-01 7.766001554513e-01 7.782373449584e-01 7.800192419045e-01 7.819171260008e-01 7.839413114259e-01 7.861072684868e-01 7.883804989415e-01 7.908014459801e-01 7.933390381647e-01 7.960009670818e-01 7.988048269684e-01 8.017160046845e-01 8.047711167737e-01 8.079426026464e-01 8.112315465466e-01 8.146596224921e-01 8.181875043757e-01 8.218514997652e-01 8.256248307619e-01 8.295090237587e-01 8.335217034544e-01 8.376261072143e-01 8.418565894943e-01 8.461873781633e-01 8.506160166498e-01 8.551629293567e-01 8.597893248764e-01 8.645271520457e-01 8.693546406791e-01 8.742640958272e-01 8.792800801835e-01 8.843623978071e-01 8.895394749153e-01 8.947952844606e-01 9.001187618625e-01 9.055332510458e-01 9.110005112437e-01 9.165479112907e-01 9.221597309141e-01 9.278228011528e-01 9.335641941352e-01 9.393451240765e-01 9.451905193639e-01 9.510899868497e-01 9.570256926262e-01 9.630257721454e-01 9.690526882462e-01 9.751285790629e-01 9.812474986360e-01 9.873903726984e-01 9.935842648702e-01 9.997954264146e-01 1.006042938556e+00 1.012322828008e+00 1.018613323811e+00 1.024945071814e+00 1.031285825266e+00 1.037646856732e+00 1.044032999624e+00 1.050419568941e+00 1.056835447203e+00 1.063252238682e+00 1.069680499124e+00 1.076125065093e+00 1.082560190611e+00 1.089016190701e+00 1.095463392784e+00 1.101911677491e+00 1.108368739917e+00 1.114806797820e+00 1.121254770815e+00 1.127691069085e+00 1.134115442377e+00 1.140541666599e+00 1.146942713180e+00 1.153341071146e+00 1.159721703115e+00 1.166078181763e+00 1.172429596660e+00 1.178745293599e+00 1.185048924354e+00 1.191326225240e+00 1.197569531093e+00 1.203798189714e+00 1.209982492495e+00 1.216141172431e+00 1.222266644543e+00 1.228342570134e+00 1.234393767964e+00 1.240389832313e+00 1.246346660077e+00 1.252258705853e+00 1.258110149991e+00 1.263922923034e+00 1.269669506503e+00 1.275359247421e+00 1.280993786444e+00 1.286552018945e+00 1.292055690417e+00 1.297479126297e+00 1.302832241654e+00 1.308115551141e+00 1.313307598189e+00 1.318429839981e+00 1.323459352678e+00 1.328399871261e+00 1.333257068552e+00 1.338007761666e+00 1.342671637480e+00 1.347230271995e+00 1.351683870582e+00 1.356042776340e+00 1.360281590556e+00 1.364418038567e+00 1.368442654870e+00 1.372344588555e+00 1.376140189059e+00 1.379807680879e+00 1.383360048267e+00 1.386790672206e+00 1.390092152729e+00 1.393280290651e+00 1.396334273294e+00 1.399265793476e+00 1.402074530615e+00 1.404749030603e+00 1.407305659864e+00 1.409729503967e+00 1.412030815935e+00 1.414212032213e+00 1.416261150742e+00 1.418199065196e+00 1.420011183245e+00 1.421705608786e+00 1.423290892623e+00 1.424755247253e+00 1.426117959693e+00 1.427371388294e+00 1.428522426601e+00 1.429579940167e+00 1.430535915034e+00 1.431408949276e+00 1.432196554522e+00 1.432901927405e+00 1.433538687287e+00 1.434099931918e+00 1.434603712563e+00 1.435048583085e+00 1.435438512661e+00 1.435791727347e+00 1.436098084106e+00 1.436376038720e+00 1.436629113986e+00 1.436857976328e+00 1.437078451720e+00 1.437284229412e+00 1.437492979411e+00 1.437706221471e+00 1.437924567024e+00 1.438162862008e+00 1.438417082310e+00 1.438695652134e+00 1.439006927301e+00 1.439346174474e+00 1.439725332164e+00 1.440141982125e+00 1.440598336505e+00 1.441099317594e+00 1.441643162261e+00 1.442233213332e+00 1.442868071009e+00 1.443545344134e+00 1.444269301432e+00 1.445031327449e+00 1.445833998030e+00 1.446670798973e+00 1.447540064267e+00 1.448435880242e+00 1.449354586250e+00 1.450289365756e+00 1.451234687885e+00 1.452184896112e+00 1.453130967465e+00 1.454068396717e+00 1.454987936264e+00 1.455879926734e+00 1.456739548472e+00 1.457553465905e+00 1.458319218402e+00 1.459025406812e+00 1.459662463161e+00 1.460226889670e+00 1.460703513681e+00 1.461091727657e+00 1.461383661116e+00 1.461563414809e+00 1.461639182292e+00 1.461597315245e+00 1.461432040411e+00 1.461147533541e+00 1.460731178920e+00 1.460190618434e+00 1.459518961451e+00 1.458719168825e+00 1.457799035094e+00 1.456748118445e+00 1.455585746230e+00 1.454310477920e+00 1.452927965497e+00 1.451457839278e+00 1.449898296791e+00 1.448269328431e+00 1.446584209193e+00 1.444852286012e+00 1.443100161303e+00 1.441336438275e+00 1.439585881862e+00 1.437871279566e+00 1.436206153367e+00 1.434624485404e+00 1.433141995876e+00 1.431785987113e+00 1.430586006740e+00 1.429559251196e+00 1.428740705414e+00 1.428150985191e+00 1.427816979269e+00 1.427767140816e+00 1.428021797303e+00 1.428608951606e+00 1.429547630435e+00 1.430860597909e+00 1.432569292665e+00 1.434687203974e+00 1.437233115538e+00 1.440219569388e+00 1.443654115394e+00 1.447549656159e+00 1.451906478946e+00 1.456727550616e+00 1.462013629359e+00 1.467758358760e+00 1.473955369953e+00 1.480593058472e+00 1.487659428482e+00 1.495137059126e+00 1.503006248304e+00 1.511246122627e+00 1.519829825270e+00 1.528732119522e+00 1.537922598566e+00 1.547371491669e+00 1.557042741350e+00 1.566904917177e+00 1.576921112888e+00 1.587052869015e+00 1.597264600214e+00 1.607515239707e+00 1.617767074789e+00 1.627983534081e+00 1.638119858467e+00 1.648143183928e+00 1.658011324360e+00 1.667687587874e+00 1.677137691300e+00 1.686319333625e+00 1.695206178422e+00 1.703761124634e+00 1.711950656814e+00 1.719752936971e+00 1.727126956423e+00 1.734060238427e+00 1.740524627383e+00 1.746493582144e+00 1.751961118656e+00 1.756899635117e+00 1.761302870807e+00 1.765165293492e+00 1.768467098888e+00 1.771221183910e+00 1.773417571798e+00 1.775059526986e+00 1.776164455003e+00 1.776725679145e+00 1.776775602522e+00 1.776320982159e+00 1.775379207471e+00 1.773990340801e+00 1.772158164682e+00 1.769931429885e+00 1.767334444048e+00 1.764392995777e+00 1.761161607071e+00 1.757656757801e+00 1.753928471413e+00 1.750019580510e+00 1.745945578258e+00 1.741771417355e+00 1.737514417223e+00 1.733209482113e+00 1.728903927726e+00 1.724599556596e+00 1.720349432079e+00 1.716157658396e+00 1.712039766887e+00 1.708028424644e+00 1.704101113492e+00 1.700285679957e+00 1.696570812154e+00 1.692939171509e+00 1.689403048112e+00 1.685915804302e+00 1.682480760100e+00 1.679069147978e+00 1.675638717773e+00 1.672190811985e+00 1.668661730829e+00 1.665042457718e+00 1.661300820451e+00 1.657384492794e+00 1.653299395055e+00 1.648987001084e+00 1.644439890727e+00 1.639646326627e+00 1.634562800368e+00 1.629216586481e+00 1.623573534907e+00 1.617642200251e+00 1.611448285829e+00 1.604969250009e+00 1.598265606768e+00 1.591339436134e+00 1.584221772140e+00 1.576980678502e+00 1.569621529649e+00 1.562231191578e+00 1.554850126672e+00 1.547528768483e+00 1.540361968031e+00 1.533377625129e+00 1.526677175527e+00 1.520317001890e+00 1.514352866567e+00 1.508885627412e+00 1.503937447376e+00 1.499599888591e+00 1.495919719597e+00 1.492919493912e+00 1.490683084147e+00 1.489189940060e+00 1.488489376354e+00 1.488587038464e+00 1.489448466295e+00 1.491101159183e+00 1.493468410394e+00 1.496533236469e+00 1.500247808246e+00 1.504505993871e+00 1.509282887031e+00 1.514449481757e+00 1.519925418449e+00 1.525632402628e+00 1.531418776411e+00 1.537228354258e+00 1.542919893288e+00 1.548387787622e+00 1.553558976510e+00 1.558283253955e+00 1.562517007911e+00 1.566146070203e+00 1.569088537156e+00 1.571316752514e+00 1.572716648857e+00 1.573298387104e+00 1.573006247921e+00 1.571806391826e+00 1.569742893642e+00 1.566760865826e+00 1.562929407892e+00 1.558266322464e+00 1.552785372482e+00 1.546598040572e+00 1.539699920752e+00 1.532195861847e+00 1.524156470471e+00 1.515606355359e+00 1.506681101633e+00 1.497377729455e+00 1.487777455216e+00 1.477941057580e+00 1.467833464003e+00 1.457530164572e+00 1.446966675264e+00 1.436116912569e+00 1.424953292047e+00 1.413335266654e+00 1.401217742411e+00 1.388448108787e+00 1.374885858047e+00 1.360430599517e+00 1.344883790001e+00 1.328159359471e+00 1.310115290810e+00 1.290647199405e+00 1.269744993721e+00 1.247344719925e+00 1.223543549832e+00 1.198450274076e+00 1.172242341646e+00 1.145256588917e+00 1.117821663037e+00 1.090443389323e+00 1.063685858813e+00 1.038166769370e+00 1.014628085061e+00 9.937590268050e-01 9.762984113268e-01 9.628783736239e-01 9.539929600256e-01 9.499966828374e-01 9.509510825501e-01 9.567286095350e-01 9.669251404510e-01 9.809283362438e-01 9.980002052603e-01 1.017242864644e+00 1.037785039409e+00 1.058717466946e+00 1.079198932142e+00 1.098508993061e+00 1.115974999391e+00 1.131120643042e+00 1.143555003841e+00 1.153032809372e+00 1.159479369371e+00 1.162874092757e+00 1.163384596321e+00 1.161225688644e+00 1.156686739549e+00 1.150146928592e+00 1.141934437448e+00 1.132429522275e+00 1.121936872700e+00 1.110684764037e+00 1.098859207738e+00 1.086485638672e+00 1.073551403565e+00 1.059924472119e+00 1.045405770331e+00 1.029812058556e+00 1.012902300546e+00 9.945554404239e-01 9.747095301758e-01 9.534277266851e-01 9.309921178197e-01 9.078010898501e-01 8.845082500424e-01 8.619164900824e-01 8.409641502916e-01 8.227150495593e-01 8.081575660502e-01 7.982206297246e-01 7.935625288551e-01 7.945165037216e-01 8.010858873295e-01 8.128545751911e-01 8.291877135120e-01 8.492163880576e-01 8.720028701291e-01 8.966473380226e-01 9.222590457445e-01 9.481145637549e-01 9.735400834169e-01 9.979573021163e-01 1.020881183384e+00 1.041803091397e+00 1.060299981122e+00 1.075913939049e+00 1.088215507347e+00 1.096852150632e+00 1.101484388606e+00 1.101943984250e+00 1.098165291777e+00 1.090262884579e+00 1.078575627734e+00 1.063568186351e+00 1.045945238663e+00 1.026510834784e+00 1.006150086568e+00 9.858314152181e-01 9.664332878702e-01 9.484692408872e-01 9.268756687558e-01 9.105864561100e-01 9.053202208940e-01 9.079228061799e-01 9.096317393767e-01 9.047558026829e-01 8.960397486921e-01 8.921189658128e-01 8.991703314322e-01 9.145340589175e-01 9.291885663751e-01 9.363411208711e-01 9.373976316514e-01 9.403396169119e-01 9.519959309296e-01 9.712482648702e-01 9.900895384441e-01 1.001333243693e+00 1.005162763589e+00 1.008857304888e+00 1.020050399803e+00 1.039475234091e+00 1.060436402105e+00 1.075376355041e+00 1.082836581905e+00 1.088567069040e+00 1.099965120219e+00 1.118790397682e+00 1.139298898116e+00 1.153681882350e+00 1.159620375112e+00 1.159789582265e+00 1.096749535734e+00 1.024950236761e+00 9.669295864050e-01 1.000628980881e+00 1.086218954304e+00 1.127011486439e+00 1.082082068018e+00 9.961725538655e-01 9.620400008304e-01 1.011771820875e+00 1.071971885095e+00 1.068658084041e+00 1.005163326248e+00 9.567476800961e-01 9.854840756544e-01 1.049493210252e+00 1.062981833434e+00 9.997701480716e-01 9.221600452645e-01 9.237341362087e-01 9.984684385836e-01 1.045552971875e+00 1.002083224958e+00 9.033938413607e-01 8.604339605335e-01 9.257030963893e-01 1.007590422822e+00 1.008786094081e+00 9.271679062186e-01 8.529101307861e-01 8.714662768808e-01 9.356549968022e-01 9.444405387421e-01 8.788285048774e-01 8.262406110063e-01 8.789540810429e-01 9.796726947033e-01 1.004369047594e+00 9.077704897669e-01 7.709246846552e-01 7.690855400614e-01 9.219852409869e-01 1.054147681176e+00 1.052254524405e+00 9.270675168464e-01 8.063236335757e-01 8.416994924967e-01 9.854071626954e-01 1.082470436157e+00 1.065253977372e+00 9.700786001310e-01 9.008737442817e-01 9.315540973912e-01 1.014430088837e+00 1.060200526752e+00 1.034361741071e+00 9.684988909770e-01 9.308456045908e-01 9.609729067160e-01 1.022412754924e+00 1.047353338409e+00 9.996301884680e-01 9.021514723040e-01 8.367140401180e-01 8.754708696881e-01 9.757481969231e-01 1.033372790485e+00 9.889584443127e-01 8.626347968451e-01 7.561026735702e-01 7.774655784654e-01 8.832754247367e-01 9.497402700157e-01 9.190347796240e-01 8.196448468313e-01 7.422303407722e-01 7.576424809291e-01 8.255577839827e-01 8.646941404964e-01 8.436080782705e-01 7.857443049002e-01 7.408719303846e-01 7.432659197734e-01 7.840893118531e-01 8.294531339990e-01 8.499371332772e-01 8.331063206396e-01 7.910978051055e-01 7.623009526670e-01 7.840250313121e-01 8.463847801577e-01 9.008869273734e-01 9.124544914976e-01 8.865839838331e-01 8.602623930694e-01 8.636530289866e-01 8.876766711549e-01 9.039111044660e-01 9.029618701303e-01 8.988269594588e-01 9.025554305303e-01 9.035931670633e-01 8.859364038183e-01 8.539078222709e-01 8.313308051322e-01 8.317100001948e-01 8.395344239760e-01 8.344256120554e-01 8.208704231458e-01 8.213028656975e-01 8.397615447855e-01 8.495410958988e-01 8.280781170774e-01 7.922734909139e-01 7.913117372591e-01 8.459703489838e-01 9.123109252498e-01 9.326973017795e-01 8.887204603041e-01 8.151924578004e-01 7.810539510980e-01 8.239531453518e-01 9.041691246021e-01 9.572177902508e-01 9.479840028843e-01 8.834323454020e-01 8.134138861965e-01 8.101327606645e-01 8.937301426151e-01 9.984533713264e-01 1.045394433292e+00 1.001640615303e+00 9.030082157518e-01 8.505089627725e-01 9.199289709967e-01 1.073175777841e+00
 1.517654541615e+00 1.516211758064e+00 1.516743662100e+00 1.517447337329e+00 1.516297292639e+00 1.513824439435e+00 1.512429739294e+00 1.513061887701e+00 1.513807080503e+00 1.512531263698e+00 1.509952674121e+00 1.508663629343e+00 1.509404500647e+00 1.510013695845e+00 1.508557106428e+00 1.506028234476e+00 1.504873093943e+00 1.505586886933e+00 1.506107836287e+00 1.504670842600e+00 1.502210576433e+00 1.501087691093e+00 1.501823301271e+00 1.502329212339e+00 1.500803641019e+00 1.498283842304e+00 1.497217451039e+00 1.498005522798e+00 1.498433375135e+00 1.496777174191e+00 1.494212718462e+00 1.493207157745e+00 1.494088887088e+00 1.494542220207e+00 1.492810697218e+00 1.490208591664e+00 1.489325017327e+00 1.490327095668e+00 1.490659916277e+00 1.488712217143e+00 1.486136885712e+00 1.485474074293e+00 1.486494267844e+00 1.486532782865e+00 1.484316001526e+00 1.481777996807e+00 1.481321692390e+00 1.482380153036e+00 1.482213918713e+00 1.479817963433e+00 1.477358628837e+00 1.477083819701e+00 1.478139638915e+00 1.477855088588e+00 1.475534048969e+00 1.473336058067e+00 1.473163734328e+00 1.474052479718e+00 1.473646487791e+00 1.471503145348e+00 1.469598072027e+00 1.469467882981e+00 1.470081229678e+00 1.469404434063e+00 1.467292818591e+00 1.465594014887e+00 1.465460908471e+00 1.465787630815e+00 1.464853569726e+00 1.462718549420e+00 1.461076511817e+00 1.460891521395e+00 1.461085376701e+00 1.460070061561e+00 1.457933596405e+00 1.456282457768e+00 1.456014583982e+00 1.456150232841e+00 1.455239408174e+00 1.453279759655e+00 1.451637641364e+00 1.451224056120e+00 1.451331581292e+00 1.450630216073e+00 1.448920975608e+00 1.447324165343e+00 1.446744083963e+00 1.446735665454e+00 1.446194336923e+00 1.444778386560e+00 1.443256585439e+00 1.442476536659e+00 1.442305542311e+00 1.441853182148e+00 1.440652524063e+00 1.439199436519e+00 1.438248563911e+00 1.437863112139e+00 1.437415038471e+00 1.436393682910e+00 1.435012524577e+00 1.433909907525e+00 1.433336677858e+00 1.432865087888e+00 1.431969478485e+00 1.430675774335e+00 1.429475057873e+00 1.428711846198e+00 1.428187194317e+00 1.427421881368e+00 1.426241682644e+00 1.424984381982e+00 1.424067544064e+00 1.423468097022e+00 1.422788582629e+00 1.421744545249e+00 1.420491984837e+00 1.419423989587e+00 1.418708540929e+00 1.418071750172e+00 1.417153915548e+00 1.415950929045e+00 1.414794424030e+00 1.413929581568e+00 1.413238252318e+00 1.412402475511e+00 1.411284711170e+00 1.410088933146e+00 1.409095963910e+00 1.408302276094e+00 1.407465033094e+00 1.406427533262e+00 1.405276999308e+00 1.404205364664e+00 1.403284669190e+00 1.402388272220e+00 1.401381920517e+00 1.400298361375e+00 1.399245291503e+00 1.398248362642e+00 1.397259575645e+00 1.396243128861e+00 1.395213028469e+00 1.394202946002e+00 1.393202002959e+00 1.392162326758e+00 1.391096799635e+00 1.390075947813e+00 1.389106573003e+00 1.388124035874e+00 1.387085266986e+00 1.386005814503e+00 1.384948723969e+00 1.383953601913e+00 1.382977662152e+00 1.381959970053e+00 1.380904920494e+00 1.379845813766e+00 1.378801883359e+00 1.377781563111e+00 1.376773039567e+00 1.375750994782e+00 1.374706185003e+00 1.373647715364e+00 1.372588177308e+00 1.371555427834e+00 1.370545708090e+00 1.369518522766e+00 1.368459390787e+00 1.367396409427e+00 1.366349129647e+00 1.365314486529e+00 1.364277491318e+00 1.363225315042e+00 1.362170802489e+00 1.361129131404e+00 1.360081240319e+00 1.359017047258e+00 1.357958539290e+00 1.356912669332e+00 1.355871876198e+00 1.354825923064e+00 1.353765290958e+00 1.352701363443e+00 1.351651976262e+00 1.350607908076e+00 1.349556651019e+00 1.348504414066e+00 1.347455027651e+00 1.346405323135e+00 1.345353942313e+00 1.344298002277e+00 1.343238343210e+00 1.342187317548e+00 1.341141135874e+00 1.340090189933e+00 1.339031715323e+00 1.337968822254e+00 1.336911755470e+00 1.335864915283e+00 1.334818121195e+00 1.333759187549e+00 1.332698368505e+00 1.331647451094e+00 1.330601400689e+00 1.329554116313e+00 1.328497865461e+00 1.327444768976e+00 1.326406358911e+00 1.325367201440e+00 1.324315307134e+00 1.323265794676e+00 1.322229699975e+00 1.321200532867e+00 1.320163638188e+00 1.319114547113e+00 1.318072952689e+00 1.317051771023e+00 1.316029491479e+00 1.314989724307e+00 1.313947209643e+00 1.312918255137e+00 1.311898692799e+00 1.310873100378e+00 1.309836749350e+00 1.308801213542e+00 1.307780369333e+00 1.306757297656e+00 1.305727114978e+00 1.304696288034e+00 1.303670305253e+00 1.302648492051e+00 1.301624434152e+00 1.300596801972e+00 1.299574069455e+00 1.298555862832e+00 1.297535891290e+00 1.296514644791e+00 1.295496770037e+00 1.294483697932e+00 1.293471927349e+00 1.292458074062e+00 1.291445226587e+00 1.290437981042e+00 1.289434277301e+00 1.288429131271e+00 1.287425797040e+00 1.286424595268e+00 1.285427359996e+00 1.284432330370e+00 1.283437767893e+00 1.282445417816e+00 1.281455872851e+00 1.280467151585e+00 1.279482320852e+00 1.278498981347e+00 1.277518972468e+00 1.276539602277e+00 1.275562915842e+00 1.274588387551e+00 1.273616908625e+00 1.272646788179e+00 1.271678448728e+00 1.270712688617e+00 1.269750160970e+00 1.268791114462e+00 1.267833322126e+00 1.266877492781e+00 1.265924112617e+00 1.264975105901e+00 1.264027711425e+00 1.263083421365e+00 1.262140556094e+00 1.261200424513e+00 1.260265063281e+00 1.259331728633e+00 1.258401569965e+00 1.257473650204e+00 1.256547543127e+00 1.255625631456e+00 1.254706449610e+00 1.253790604962e+00 1.252878739218e+00 1.251967548316e+00 1.251061648287e+00 1.250157537370e+00 1.249254889802e+00 1.248358975617e+00 1.247465020643e+00 1.246573614313e+00 1.245684629076e+00 1.244798469439e+00 1.243915719293e+00 1.243039162325e+00 1.242163599411e+00 1.241292810649e+00 1.240423638496e+00 1.239557089090e+00 1.238696999098e+00 1.237839108329e+00 1.236984356908e+00 1.236133277401e+00 1.235284546471e+00 1.234441297913e+00 1.233601359379e+00 1.232765484010e+00 1.231931495134e+00 1.231102479490e+00 1.230277182289e+00 1.229455404596e+00 1.228638363990e+00 1.227824925653e+00 1.227014074373e+00 1.226207363816e+00 1.225405172400e+00 1.224607247856e+00 1.223811937513e+00 1.223020986781e+00 1.222234380888e+00 1.221453614826e+00 1.220672362421e+00 1.219897903994e+00 1.219124614042e+00 1.218356647624e+00 1.217595223231e+00 1.216836192895e+00 1.216081909104e+00 1.215330658741e+00 1.214581464990e+00 1.213840254020e+00 1.213104699784e+00 1.212370980615e+00 1.211643755544e+00 1.210917290464e+00 1.210196170985e+00 1.209481440289e+00 1.208768930016e+00 1.208063903339e+00 1.207361297088e+00 1.206658983399e+00 1.205964917532e+00 1.205270918741e+00 1.204581395706e+00 1.203901993198e+00 1.203222773510e+00 1.202547773958e+00 1.201876448215e+00 1.201204582424e+00 1.200545270781e+00 1.199887556391e+00 1.199234773481e+00 1.198588895451e+00 1.197941609115e+00 1.197300733984e+00 1.196665643532e+00 1.196034305016e+00 1.195412820996e+00 1.194790541452e+00 1.194171097590e+00 1.193558470032e+00 1.192946262149e+00 1.192343387686e+00 1.191745082775e+00 1.191145701907e+00 1.190553978526e+00 1.189962290084e+00 1.189376170346e+00 1.188798462391e+00 1.188220115285e+00 1.187647634464e+00 1.187077359552e+00 1.186508952454e+00 1.185950321313e+00 1.185392721418e+00 1.184837948429e+00 1.184291016009e+00 1.183740299229e+00 1.183201416166e+00 1.182664047973e+00 1.182127343950e+00 1.181600606915e+00 1.181072294696e+00 1.180550047557e+00 1.180032878731e+00 1.179513212210e+00 1.179004924058e+00 1.178497415348e+00 1.177992655943e+00 1.177494712420e+00 1.176991757620e+00 1.176498647356e+00 1.176010942752e+00 1.175522278394e+00 1.175043127180e+00 1.174557076472e+00 1.174076703185e+00 1.173605554956e+00 1.173131040196e+00 1.172666351540e+00 1.172197092379e+00 1.171729144800e+00 1.171271968979e+00 1.170811976541e+00 1.170359576128e+00 1.169906265831e+00 1.169449645408e+00 1.169005852350e+00 1.168558220891e+00 1.168116128222e+00 1.167677286397e+00 1.167233109626e+00 1.166801646428e+00 1.166366764080e+00 1.165934027782e+00 1.165508350892e+00 1.165074707316e+00 1.164651579423e+00 1.164228619426e+00 1.163805142695e+00 1.163388709047e+00 1.162964284242e+00 1.162549949515e+00 1.162138697869e+00 1.161720615972e+00 1.161312132895e+00 1.160895191341e+00 1.160486010634e+00 1.160081626651e+00 1.159669184706e+00 1.159266926205e+00 1.158855634909e+00 1.158449391714e+00 1.158050584191e+00 1.157642028795e+00 1.157241287514e+00 1.156834427170e+00 1.156429486985e+00 1.156032757703e+00 1.155625645850e+00 1.155225789343e+00 1.154821690945e+00 1.154415196685e+00 1.154018129421e+00 1.153610601115e+00 1.153209303749e+00 1.152804695583e+00 1.152394616472e+00 1.151995345102e+00 1.151583460901e+00 1.151179663173e+00 1.150772097154e+00 1.150356639700e+00 1.149951125515e+00 1.149535128142e+00 1.149122854907e+00 1.148708880866e+00 1.148286888479e+00 1.147870972205e+00 1.147447425350e+00 1.147025444340e+00 1.146603524986e+00 1.146169685570e+00 1.145742796690e+00 1.145307577104e+00 1.144873258041e+00 1.144438497511e+00 1.143990742472e+00 1.143548916052e+00 1.143101625774e+00 1.142650492021e+00 1.142201159873e+00 1.141738240440e+00 1.141277512565e+00 1.140812408313e+00 1.140343057636e+00 1.139873576846e+00 1.139390663436e+00 1.138910387817e+00 1.138424829650e+00 1.137932296730e+00 1.137440711526e+00 1.136936867371e+00 1.136430038900e+00 1.135923191197e+00 1.135403595648e+00 1.134885390339e+00 1.134356271496e+00 1.133820427200e+00 1.133286438185e+00 1.132737856862e+00 1.132190507999e+00 1.131633362899e+00 1.131065882265e+00 1.130502883015e+00 1.129919771557e+00 1.129339156366e+00 1.128749267547e+00 1.128146087830e+00 1.127548791143e+00 1.126928576900e+00 1.126313376734e+00 1.125687178097e+00 1.125045769467e+00 1.124412191857e+00 1.123751700356e+00 1.123096813613e+00 1.122429826393e+00 1.121746486002e+00 1.121071416301e+00 1.120366998030e+00 1.119670631499e+00 1.118959938023e+00 1.118231000872e+00 1.117512274225e+00 1.116760475377e+00 1.116018815627e+00 1.115259935965e+00 1.114481784339e+00 1.113715549242e+00 1.112913541115e+00 1.112123539410e+00 1.111311595475e+00 1.110484750338e+00 1.109666380735e+00 1.108809333078e+00 1.107968479857e+00 1.107100731271e+00 1.106220067023e+00 1.105346410567e+00 1.104434521051e+00 1.103537384666e+00 1.102612076922e+00 1.101677114845e+00 1.100743574056e+00 1.099773908309e+00 1.098818705477e+00 1.097832514946e+00 1.096839460439e+00 1.095844375322e+00 1.094816754785e+00 1.093798934727e+00 1.092751009361e+00 1.091698334347e+00 1.090638041276e+00 1.089549772897e+00 1.088467252749e+00 1.087357589272e+00 1.086240365866e+00 1.085114541308e+00 1.083964611995e+00 1.082814945319e+00 1.081642910170e+00 1.080460034872e+00 1.079269110921e+00 1.078055539988e+00 1.076836208662e+00 1.075600399150e+00 1.074350647362e+00 1.073092029147e+00 1.071812965897e+00 1.070528138826e+00 1.069227071936e+00 1.067909864331e+00 1.066586293708e+00 1.065240435121e+00 1.063888504958e+00 1.062521199838e+00 1.061136178653e+00 1.059748485300e+00 1.058336117203e+00 1.056918758969e+00 1.055486536834e+00 1.054036425654e+00 1.052584197599e+00 1.051106050752e+00 1.049625202707e+00 1.048128362035e+00 1.046614437316e+00 1.045098828348e+00 1.043559211319e+00 1.042016742791e+00 1.040458849864e+00 1.038884546574e+00 1.037308119241e+00 1.035709271422e+00 1.034107575032e+00 1.032490589907e+00 1.030860742073e+00 1.029226304067e+00 1.027572919056e+00 1.025915500673e+00 1.024245135137e+00 1.022563041538e+00 1.020875282337e+00 1.019173240317e+00 1.017465170079e+00 1.015746855671e+00 1.014018633146e+00 1.012285296394e+00 1.010538727433e+00 1.008787227172e+00 1.007028415445e+00 1.005258602526e+00 1.003485606488e+00 1.001703921672e+00 9.999154753245e-01 9.981225669681e-01 9.963210281354e-01 9.945163975316e-01 9.927055425043e-01 9.908905972294e-01 9.890723079362e-01 9.872453106178e-01 9.854210350882e-01 9.835908821986e-01 9.817571769435e-01 9.799231057894e-01 9.780844917335e-01 9.762469667217e-01 9.744065835782e-01 9.725671505203e-01 9.707273877166e-01 9.688874441451e-01 9.670491432623e-01 9.652111498939e-01 9.633761230361e-01 9.615423421823e-01 9.597115122184e-01 9.578845731524e-01 9.560613445391e-01 9.542417075365e-01 9.524293000061e-01 9.506213636863e-01 9.488183420674e-01 9.470227914479e-01 9.452332306793e-01 9.434522335842e-01 9.416793215652e-01 9.399150936783e-01 9.381615104570e-01 9.364161661129e-01 9.346824581082e-01 9.329584959811e-01 9.312479220753e-01 9.295486485623e-01 9.278624184990e-01 9.261896830626e-01 9.245313438051e-01 9.228861432946e-01 9.212578247116e-01 9.196451277199e-01 9.180478656289e-01 9.164688449395e-01 9.149047529285e-01 9.133627417403e-01 9.118368238913e-01 9.103299023183e-01 9.088457210714e-01 9.073769151372e-01 9.059336781441e-01 9.045091807659e-01 9.031071028306e-01 9.017305974216e-01 9.003713679011e-01 8.990412532771e-01 8.977307869783e-01 8.964460079577e-01 8.951886163495e-01 8.939518230386e-01 8.927459236457e-01 8.915612874417e-01 8.904031593324e-01 8.892788746329e-01 8.881736721642e-01 8.871006475856e-01 8.860536753208e-01 8.850330853948e-01 8.840453718670e-01 8.830789211955e-01 8.821487772366e-01 8.812432875028e-01 8.803655432204e-01 8.795239513220e-01 8.787037939229e-01 8.779176360662e-01 8.771594502154e-01 8.764294510437e-01 8.757335225080e-01 8.750603408519e-01 8.744223326549e-01 8.738115463549e-01 8.732276117627e-01 8.726798380030e-01 8.721513257154e-01 8.716602824067e-01 8.711944436862e-01 8.707530570022e-01 8.703496502605e-01 8.699625336334e-01 8.696119346097e-01 8.692845030626e-01 8.689820478190e-01 8.687129251653e-01 8.684584227944e-01 8.682383052987e-01 8.680413632517e-01 8.678635869635e-01 8.677195194907e-01 8.675885850811e-01 8.674862679397e-01 8.674051704721e-01 8.673401699380e-01 8.673062789260e-01 8.672799448990e-01 8.672800810967e-01 8.672985027866e-01 8.673269671975e-01 8.673856234779e-01 8.674453280374e-01 8.675294197283e-01 8.676247919233e-01 8.677266847382e-01 8.678537874169e-01 8.679784417658e-01 8.681206872155e-01 8.682742636866e-01 8.684255460447e-01 8.685980102083e-01 8.687619475652e-01 8.689385096702e-01 8.691194415010e-01 8.692939315808e-01 8.694848894752e-01 8.696619800766e-01 8.698473854028e-01 8.700310997640e-01 8.702011722842e-01 8.703836905938e-01 8.705464806224e-01 8.707101324735e-01 8.708695008850e-01 8.710076515341e-01 8.711542845031e-01 8.712751885517e-01 8.713920099244e-01 8.714996822053e-01 8.715810073066e-01 8.716638084914e-01 8.717163990280e-01 8.717600825706e-01 8.717902643453e-01 8.717882787003e-01 8.717857656453e-01 8.717471577142e-01 8.716945206721e-01 8.716260564484e-01 8.715184798313e-01 8.714074031945e-01 8.712582608529e-01 8.710875968016e-01 8.709001302929e-01 8.706715634296e-01 8.704349975621e-01 8.701582987250e-01 8.698567169678e-01 8.695384288117e-01 8.691724134812e-01 8.687989026324e-01 8.683841799128e-01 8.679416362280e-01 8.674829852144e-01 8.669749284052e-01 8.664591958423e-01 8.659034264139e-01 8.653172379823e-01 8.647178367150e-01 8.640696414163e-01 8.634122349328e-01 8.627185734150e-01 8.619952836278e-01 8.612599965030e-01 8.604797768944e-01 8.596928061794e-01 8.588759230281e-01 8.580282351357e-01 8.571761672583e-01 8.562823573737e-01 8.553864641519e-01 8.544654794263e-01 8.535192213081e-01 8.525772425613e-01 8.515983862596e-01 8.506234207697e-01 8.496343189592e-01 8.486267215183e-01 8.476293782339e-01 8.466055395927e-01 8.455944559828e-01 8.445784653577e-01 8.435527995547e-01 8.425497133398e-01 8.415316259640e-01 8.405352306661e-01 8.395485056441e-01 8.385629369471e-01 8.376131147065e-01 8.366596626987e-01 8.357412807033e-01 8.348459665708e-01 8.339646437787e-01 8.331339354663e-01 8.323150995759e-01 8.315437284195e-01 8.308128229395e-01 8.301097361777e-01 8.294728247669e-01 8.288631442259e-01 8.283147771509e-01 8.278237323540e-01 8.273741870521e-01 8.270074662703e-01 8.266849041171e-01 8.264385300213e-01 8.262667816599e-01 8.261508565910e-01 8.261327729023e-01 8.261739274756e-01 8.263039434389e-01 8.265263739433e-01 8.268160310966e-01 8.272189136908e-01 8.276974479827e-01 8.282773413462e-01 8.289614234463e-01 8.297270210406e-01 8.306149969027e-01 8.315921637174e-01 8.326769667748e-01 8.338812775504e-01 8.351755435473e-01 8.366004097902e-01 8.381252450049e-01 8.397642508258e-01 8.415294925034e-01 8.433920367515e-01 8.453892595357e-01 8.474908244177e-01 8.497098783041e-01 8.520592432465e-01 8.545071388735e-01 8.570927399111e-01 8.597847354002e-01 8.625926378787e-01 8.655311636291e-01 8.685654198673e-01 8.717327885665e-01 8.750067844663e-01 8.783892032259e-01 8.818989593501e-01 8.854996278335e-01 8.892256977331e-01 8.930532534111e-01 8.969821565437e-01 9.010301150965e-01 9.051594355114e-01 9.094059604074e-01 9.137436002967e-01 9.181703455026e-01 9.227080255911e-01 9.273160124988e-01 9.320275972346e-01 9.368215810753e-01 9.416912281065e-01 9.466602368718e-01 9.516871356694e-01 9.568053291348e-01 9.619920041627e-01 9.672414180136e-01 9.725765188471e-01 9.779596867042e-01 9.834163757660e-01 9.889354565331e-01 9.945003675003e-01 1.000138272462e+00 1.005812872395e+00 1.011546478786e+00 1.017331104748e+00 1.023147891877e+00 1.029026752011e+00 1.034930598295e+00 1.040881704910e+00 1.046873091031e+00 1.052884551166e+00 1.058947119785e+00 1.065025162221e+00 1.071135785862e+00 1.077277919404e+00 1.083430631507e+00 1.089621322363e+00 1.095821438507e+00 1.102041595058e+00 1.108286096058e+00 1.114530035291e+00 1.120803624128e+00 1.127075833756e+00 1.133359072652e+00 1.139658059975e+00 1.145947629346e+00 1.152254414838e+00 1.158556767236e+00 1.164858380367e+00 1.171167655575e+00 1.177459630198e+00 1.183758970423e+00 1.190047736682e+00 1.196320378565e+00 1.202596493968e+00 1.208845091704e+00 1.215090497909e+00 1.221316463303e+00 1.227518572948e+00 1.233714536111e+00 1.239873145775e+00 1.246015920333e+00 1.252132497290e+00 1.258210726848e+00 1.264271558215e+00 1.270284669048e+00 1.276270600221e+00 1.282217872463e+00 1.288115208132e+00 1.293982493871e+00 1.299790548452e+00 1.305552881287e+00 1.311268330089e+00 1.316915976713e+00 1.322518452046e+00 1.328049385789e+00 1.333517766082e+00 1.338923798192e+00 1.344248221232e+00 1.349511267702e+00 1.354686363411e+00 1.359781940750e+00 1.364801775158e+00 1.369720490996e+00 1.374559973719e+00 1.379298401649e+00 1.383939069436e+00 1.388488321430e+00 1.392922409025e+00 1.397259281772e+00 1.401484755448e+00 1.405593571521e+00 1.409595545131e+00 1.413469576992e+00 1.417231153545e+00 1.420869681936e+00 1.424377632978e+00 1.427770591336e+00 1.431025911104e+00 1.434157336174e+00 1.437157217109e+00 1.440019874535e+00 1.442758663180e+00 1.445354496736e+00 1.447821521150e+00 1.450157799401e+00 1.452350819671e+00 1.454421991148e+00 1.456353048847e+00 1.458155489660e+00 1.459831869980e+00 1.461373573706e+00 1.462796657630e+00 1.464091683850e+00 1.465267510387e+00 1.466331201594e+00 1.467273194319e+00 1.468113206343e+00 1.468844724755e+00 1.469474447261e+00 1.470012193720e+00 1.470453751179e+00 1.470815106623e+00 1.471094760141e+00 1.471296522132e+00 1.471438975900e+00 1.471513329826e+00 1.471536282378e+00 1.471512531432e+00 1.471443308504e+00 1.471346596223e+00 1.471216826183e+00 1.471070854848e+00 1.470910083264e+00 1.470741460439e+00 1.470578035888e+00 1.470416835059e+00 1.470269668623e+00 1.470146817761e+00 1.470042846473e+00 1.469976383562e+00 1.469941555661e+00 1.469949119569e+00 1.470002060167e+00 1.470100899345e+00 1.470256055907e+00 1.470463274080e+00 1.470725658060e+00 1.471049843175e+00 1.471429065106e+00 1.471868891536e+00 1.472365104797e+00 1.472918548396e+00 1.473526970301e+00 1.474186728325e+00 1.474894981345e+00 1.475646193928e+00 1.476437749527e+00 1.477261915178e+00 1.478114626547e+00 1.478990762020e+00 1.479877834834e+00 1.480773742326e+00 1.481666488063e+00 1.482550480011e+00 1.483417578511e+00 1.484255523199e+00 1.485061006526e+00 1.485819085760e+00 1.486524147343e+00 1.487169905912e+00 1.487739090300e+00 1.488233507815e+00 1.488640027611e+00 1.488951792959e+00 1.489164176503e+00 1.489265703960e+00 1.489259468627e+00 1.489133544751e+00 1.488885987565e+00 1.488523479938e+00 1.488027898909e+00 1.487414733779e+00 1.486678423780e+00 1.485818027714e+00 1.484850118038e+00 1.483765273427e+00 1.482580888828e+00 1.481302757211e+00 1.479935596672e+00 1.478503211253e+00 1.477006375690e+00 1.475465877440e+00 1.473902671019e+00 1.472322041219e+00 1.470758642041e+00 1.469222031351e+00 1.467735841007e+00 1.466330934960e+00 1.465018411566e+00 1.463835757425e+00 1.462802005935e+00 1.461941118441e+00 1.461288160808e+00 1.460859024620e+00 1.460689126758e+00 1.460799057711e+00 1.461213039549e+00 1.461962678774e+00 1.463060433187e+00 1.464537186983e+00 1.466409718115e+00 1.468691457334e+00 1.471408108791e+00 1.474563664690e+00 1.478173141331e+00 1.482246363752e+00 1.486783082681e+00 1.491792863866e+00 1.497267348141e+00 1.503206246584e+00 1.509604440892e+00 1.516443871067e+00 1.523719481555e+00 1.531409613948e+00 1.539495515083e+00 1.547955379586e+00 1.556762704377e+00 1.565891247806e+00 1.575308870255e+00 1.584984684903e+00 1.594886084646e+00 1.604974444160e+00 1.615215140767e+00 1.625566085004e+00 1.635992253133e+00 1.646449157615e+00 1.656898226730e+00 1.667298458645e+00 1.677606442006e+00 1.687782814977e+00 1.697786194331e+00 1.707577235468e+00 1.717115383442e+00 1.726361486994e+00 1.735282824354e+00 1.743834756550e+00 1.751990933418e+00 1.759717662883e+00 1.766977318922e+00 1.773753016132e+00 1.780011116450e+00 1.785727416483e+00 1.790890988910e+00 1.795469142251e+00 1.799462302266e+00 1.802850754813e+00 1.805625299813e+00 1.807791891935e+00 1.809334947595e+00 1.810270822984e+00 1.810601680932e+00 1.810329929027e+00 1.809488762724e+00 1.808074654511e+00 1.806122170038e+00 1.803656359518e+00 1.800693177757e+00 1.797282455255e+00 1.793441575978e+00 1.789212715617e+00 1.784643476076e+00 1.779751550540e+00 1.774602110156e+00 1.769221855765e+00 1.763649343128e+00 1.757944522851e+00 1.752119304388e+00 1.746236883221e+00 1.740321231406e+00 1.734397431253e+00 1.728519729047e+00 1.722682830330e+00 1.716931242953e+00 1.711276523872e+00 1.705714973178e+00 1.700283325491e+00 1.694951568843e+00 1.689736603672e+00 1.684632832384e+00 1.679606494324e+00 1.674673369724e+00 1.669784868261e+00 1.664932062339e+00 1.660097834273e+00 1.655229457757e+00 1.650332444530e+00 1.645353250426e+00 1.640272192677e+00 1.635080609669e+00 1.629721945477e+00 1.624212756744e+00 1.618512433624e+00 1.612606966459e+00 1.606515152810e+00 1.600194548562e+00 1.593686123144e+00 1.586982274968e+00 1.580083429885e+00 1.573050279711e+00 1.565867024512e+00 1.558596553374e+00 1.551277084261e+00 1.543927641900e+00 1.536640603825e+00 1.529430988675e+00 1.522383634305e+00 1.515560526413e+00 1.509001435247e+00 1.502813658784e+00 1.497023255830e+00 1.491718391315e+00 1.486967076482e+00 1.482798141539e+00 1.479311019976e+00 1.476510595762e+00 1.474456534538e+00 1.473193407186e+00 1.472700181869e+00 1.473033588309e+00 1.474151957741e+00 1.476048912631e+00 1.478717667097e+00 1.482065407131e+00 1.486088425800e+00 1.490684318486e+00 1.495769555941e+00 1.501292548837e+00 1.507094914130e+00 1.513121520352e+00 1.519236703769e+00 1.525311564268e+00 1.531270500701e+00 1.536941265559e+00 1.542253451617e+00 1.547081342524e+00 1.551297901060e+00 1.554854021830e+00 1.557603492364e+00 1.559509411195e+00 1.560495400135e+00 1.560477654255e+00 1.559469746092e+00 1.557387801560e+00 1.554249943085e+00 1.550065458106e+00 1.544804176308e+00 1.538559714862e+00 1.531320339546e+00 1.523162445279e+00 1.514173572362e+00 1.504371455422e+00 1.493905752069e+00 1.482811945950e+00 1.471183041038e+00 1.459142165283e+00 1.446697784006e+00 1.433980525358e+00 1.421009630728e+00 1.407806818606e+00 1.394435694946e+00 1.380824031637e+00 1.366984285743e+00 1.352845608785e+00 1.338301649600e+00 1.323301780232e+00 1.307673895672e+00 1.291330200656e+00 1.274133568479e+00 1.255937633581e+00 1.236692083775e+00 1.216270377122e+00 1.194675216953e+00 1.171930577665e+00 1.148094002757e+00 1.123383331172e+00 1.098009644915e+00 1.072344664061e+00 1.046848143942e+00 1.022036735067e+00 9.985855399292e-01 9.771636386227e-01 9.585275763323e-01 9.434065254170e-01 9.324331414823e-01 9.261667530993e-01 9.249047687063e-01 9.287588943926e-01 9.375579122584e-01 9.508617980032e-01 9.680582256349e-01 9.883021496799e-01 1.010705805761e+00 1.034298006269e+00 1.058117702760e+00 1.081297117535e+00 1.102986324560e+00 1.122515671875e+00 1.139297892965e+00 1.152881948004e+00 1.162997451124e+00 1.169450056331e+00 1.172240077757e+00 1.171465791203e+00 1.167324416736e+00 1.160158788594e+00 1.150319999644e+00 1.138259382085e+00 1.124426315878e+00 1.109238104775e+00 1.093123055931e+00 1.076374688327e+00 1.059256983789e+00 1.041908472594e+00 1.024359225896e+00 1.006609634304e+00 9.885363217249e-01 9.700638965235e-01 9.511145770822e-01 9.316657944233e-01 9.118713478681e-01 8.919646117802e-01 8.724114801052e-01 8.538344831979e-01 8.369900272420e-01 8.227955799441e-01 8.121221866447e-01 8.058196208141e-01 8.045087645455e-01 8.085040438464e-01 8.178177343441e-01 8.320289262615e-01 8.504837528848e-01 8.722780145147e-01 8.963980349412e-01 9.218721083115e-01 9.477348699592e-01 9.732048703736e-01 9.976016761894e-01 1.020380848875e+00 1.041159003110e+00 1.059577702934e+00 1.075404174632e+00 1.088407862147e+00 1.098371639329e+00 1.105146135014e+00 1.108550062699e+00 1.108514053640e+00 1.105020090225e+00 1.098159361801e+00 1.088205500458e+00 1.075516503164e+00 1.060658566310e+00 1.044293087371e+00 1.027144144485e+00 1.010022608071e+00 9.936438453158e-01 9.776955262416e-01 9.577976071305e-01 9.428851557982e-01 9.386157332469e-01 9.417538600878e-01 9.434532795712e-01 9.379037983338e-01 9.277402106556e-01 9.216150020868e-01 9.259508699593e-01 9.384273965074e-01 9.501803030099e-01 9.543119355399e-01 9.520868766297e-01 9.515895210168e-01 9.600170507619e-01 9.766303844529e-01 9.935099456635e-01 1.003293237698e+00 1.005990287700e+00 1.008939886236e+00 1.020006290850e+00 1.040072082120e+00 1.062326993300e+00 1.078907443194e+00 1.088037354112e+00 1.095278568213e+00 1.107975098443e+00 1.127863854964e+00 1.149020087340e+00 1.163017504674e+00 1.166079834746e+00 1.155703464483e+00 1.099114135300e+00 1.014719323156e+00 9.787229663790e-01 1.037495814523e+00 1.119170856333e+00 1.135352202038e+00 1.070648602169e+00 9.902698567321e-01 9.804560147082e-01 1.039876858787e+00 1.084950215852e+00 1.060896712648e+00 9.931468179347e-01 9.615531979143e-01 1.003545057677e+00 1.057674946814e+00 1.049029215086e+00 9.733697900691e-01 9.071392869262e-01 9.294432221279e-01 1.004957527496e+00 1.033845124372e+00 9.739883302137e-01 8.803884923332e-01 8.620606722680e-01 9.378608827377e-01 1.004131171869e+00 9.828956025771e-01 8.955928414027e-01 8.428547877853e-01 8.842829661833e-01 9.445053081431e-01 9.330514065542e-01 8.569645690850e-01 8.211729325852e-01 8.952420905733e-01 9.893201982344e-01 9.862938340563e-01 8.678573200804e-01 7.489985214799e-01 7.985519923222e-01 9.641204230690e-01 1.063576555438e+00 1.014964613160e+00 8.661280671164e-01 7.808247017233e-01 8.736596576798e-01 1.020260589899e+00 1.074257502747e+00 1.006801923057e+00 8.962457350689e-01 8.677249589204e-01 9.455775231980e-01 1.027834874643e+00 1.035908732491e+00 9.742145726913e-01 9.106253107176e-01 9.139805370988e-01 9.758630612362e-01 1.027913750962e+00 1.018222010928e+00 9.446508650225e-01 8.585523906695e-01 8.398385975581e-01 9.111426949934e-01 9.990293672600e-01 1.018929772749e+00 9.410664822277e-01 8.119471548019e-01 7.467361091736e-01 8.128058906337e-01 9.188453140820e-01 9.524982539042e-01 8.828449686837e-01 7.660264862576e-01 7.133618889371e-01 7.692735447530e-01 8.476490629771e-01 8.654978606000e-01 8.129374774098e-01 7.394109114037e-01 7.093185855560e-01 7.388015236786e-01 7.898007547496e-01 8.252121870730e-01 8.313154298037e-01 8.099523889668e-01 7.759335043839e-01 7.593610266872e-01 7.874997046132e-01 8.501357493861e-01 9.046922233351e-01 9.183318722673e-01 8.944440393933e-01 8.677655161574e-01 8.698732004964e-01 8.951271980062e-01 9.153276076839e-01 9.177546685396e-01 9.133527408141e-01 9.139133164986e-01 9.123512796119e-01 8.941964254352e-01 8.618786866295e-01 8.371184075248e-01 8.352163044137e-01 8.447164002618e-01 8.453804990383e-01 8.359690440074e-01 8.324931440127e-01 8.411098820830e-01 8.457607748299e-01 8.320052529515e-01 8.134395939226e-01 8.228851103412e-01 8.689075139081e-01 9.175023780406e-01 9.290181443419e-01 8.948546837677e-01 8.442398565403e-01 8.228139640942e-01 8.508668075405e-01 9.051588562046e-01 9.471139782408e-01 9.506713919592e-01 9.119443344976e-01 8.556490075001e-01 8.340444865968e-01 8.856279123244e-01 9.798878255700e-01 1.044507769057e+00 1.030765085845e+00 9.496274511125e-01 8.792604884104e-01 9.093831902543e-01 1.045319594766e+00
 1.506840174002e+00 1.505366497930e+00 1.505845717481e+00 1.506498777918e+00 1.505313240882e+00 1.502812805433e+00 1.501382892828e+00 1.501972456026e+00 1.502666586058e+00 1.501343514986e+00 1.498733936681e+00 1.497417917763e+00 1.498113128843e+00 1.498662892132e+00 1.497162360493e+00 1.494607510950e+00 1.493419462792e+00 1.494085970493e+00 1.494553002554e+00 1.493073426909e+00 1.490580406015e+00 1.489423745143e+00 1.490113743162e+00 1.490562999495e+00 1.488989538535e+00 1.486439991837e+00 1.485340657705e+00 1.486078582376e+00 1.486449040476e+00 1.484750313761e+00 1.482155233154e+00 1.481114271262e+00 1.481948294361e+00 1.482347786699e+00 1.480571322584e+00 1.477933762906e+00 1.477016138940e+00 1.477969074500e+00 1.478245170864e+00 1.476253520226e+00 1.473645477759e+00 1.472944643504e+00 1.473910236185e+00 1.473892558345e+00 1.471633837023e+00 1.469065322387e+00 1.468571190467e+00 1.469576672591e+00 1.469351081357e+00 1.466910771289e+00 1.464423738804e+00 1.464114586420e+00 1.465117946319e+00 1.464777129874e+00 1.462412509915e+00 1.460180539208e+00 1.459969771982e+00 1.460808099790e+00 1.460351237201e+00 1.458162910054e+00 1.456217629556e+00 1.456040285311e+00 1.456599232586e+00 1.455872338984e+00 1.453720457042e+00 1.451980979489e+00 1.451795068852e+00 1.452061852721e+00 1.451076929711e+00 1.448904076421e+00 1.447225760095e+00 1.446989507514e+00 1.447122373590e+00 1.446049417212e+00 1.443873098320e+00 1.442190479098e+00 1.441878770051e+00 1.441953126459e+00 1.440985184920e+00 1.438979552434e+00 1.437303910897e+00 1.436850730217e+00 1.436905379284e+00 1.436144365078e+00 1.434386523559e+00 1.432751402420e+00 1.432129863313e+00 1.432071280263e+00 1.431477130021e+00 1.430009685522e+00 1.428442047800e+00 1.427617318171e+00 1.427399190048e+00 1.426894452257e+00 1.425642665141e+00 1.424139547926e+00 1.423140427721e+00 1.422705579134e+00 1.422206589847e+00 1.421133769017e+00 1.419699031618e+00 1.418546057167e+00 1.417922604695e+00 1.417397723085e+00 1.416449543073e+00 1.415101780709e+00 1.413850234797e+00 1.413035166593e+00 1.412457533146e+00 1.411637284231e+00 1.410401982109e+00 1.409093942661e+00 1.408125572868e+00 1.407473521861e+00 1.406736272155e+00 1.405637290241e+00 1.404330948851e+00 1.403214309097e+00 1.402447038363e+00 1.401752940169e+00 1.400775652497e+00 1.399519309484e+00 1.398314933908e+00 1.397399191436e+00 1.396650556195e+00 1.395754455786e+00 1.394580327498e+00 1.393337210548e+00 1.392295626632e+00 1.391444287456e+00 1.390545978875e+00 1.389452785774e+00 1.388252499010e+00 1.387133751986e+00 1.386156345653e+00 1.385198326657e+00 1.384135042171e+00 1.383002411617e+00 1.381901618439e+00 1.380848791000e+00 1.379799487787e+00 1.378725079744e+00 1.377644477800e+00 1.376586481885e+00 1.375530790220e+00 1.374429812459e+00 1.373306639927e+00 1.372233385512e+00 1.371213569551e+00 1.370177207595e+00 1.369079760471e+00 1.367942155575e+00 1.366830968502e+00 1.365783376278e+00 1.364752422695e+00 1.363679231613e+00 1.362566533319e+00 1.361451921248e+00 1.360352736065e+00 1.359278295703e+00 1.358215283208e+00 1.357137178008e+00 1.356037536854e+00 1.354921906514e+00 1.353807812202e+00 1.352719891710e+00 1.351656459049e+00 1.350572680733e+00 1.349457933488e+00 1.348339615812e+00 1.347236175187e+00 1.346146150256e+00 1.345053302302e+00 1.343945793033e+00 1.342836294942e+00 1.341737962955e+00 1.340632683656e+00 1.339513463995e+00 1.338398887659e+00 1.337297251622e+00 1.336200377573e+00 1.335097777470e+00 1.333980276026e+00 1.332860436064e+00 1.331754325138e+00 1.330654550526e+00 1.329546475208e+00 1.328438802722e+00 1.327332106577e+00 1.326225395364e+00 1.325118146864e+00 1.324004367901e+00 1.322888574459e+00 1.321780615705e+00 1.320678084117e+00 1.319569493116e+00 1.318454405636e+00 1.317335579671e+00 1.316220388049e+00 1.315119269957e+00 1.314014934161e+00 1.312898186115e+00 1.311781652164e+00 1.310673545426e+00 1.309571969072e+00 1.308466246899e+00 1.307354527306e+00 1.306245024303e+00 1.305150914649e+00 1.304055139260e+00 1.302946372234e+00 1.301840513552e+00 1.300749112924e+00 1.299664218811e+00 1.298570040923e+00 1.297464256409e+00 1.296368259237e+00 1.295290933941e+00 1.294212303999e+00 1.293115429705e+00 1.292018354118e+00 1.290933373053e+00 1.289858437088e+00 1.288777085925e+00 1.287684013166e+00 1.286594143655e+00 1.285517410071e+00 1.284439311792e+00 1.283352885485e+00 1.282267598103e+00 1.281187417841e+00 1.280110528708e+00 1.279030922139e+00 1.277947765207e+00 1.276872515852e+00 1.275799114518e+00 1.274724013662e+00 1.273648686849e+00 1.272578151579e+00 1.271509909970e+00 1.270444107937e+00 1.269376516630e+00 1.268309820569e+00 1.267250461494e+00 1.266192403956e+00 1.265134691728e+00 1.264077923621e+00 1.263024435125e+00 1.261974798521e+00 1.260926769629e+00 1.259879900400e+00 1.258836485501e+00 1.257794157731e+00 1.256754964149e+00 1.255717620991e+00 1.254683437397e+00 1.253652215243e+00 1.252622520817e+00 1.251594745670e+00 1.250569953626e+00 1.249548566254e+00 1.248528615874e+00 1.247510788911e+00 1.246495799291e+00 1.245484105126e+00 1.244476018316e+00 1.243469653313e+00 1.242464799865e+00 1.241465211917e+00 1.240467732129e+00 1.239472796233e+00 1.238481183221e+00 1.237491609313e+00 1.236504846926e+00 1.235523079427e+00 1.234543762780e+00 1.233569124470e+00 1.232594506542e+00 1.231624564042e+00 1.230658164636e+00 1.229693390060e+00 1.228734156605e+00 1.227779298614e+00 1.226825351827e+00 1.225876414552e+00 1.224929456668e+00 1.223984640035e+00 1.223047108563e+00 1.222111207518e+00 1.221180140016e+00 1.220249591301e+00 1.219323763757e+00 1.218401438241e+00 1.217485247556e+00 1.216571295257e+00 1.215661084724e+00 1.214754375654e+00 1.213851036847e+00 1.212953328560e+00 1.212058982047e+00 1.211168029152e+00 1.210280559661e+00 1.209397750799e+00 1.208519344675e+00 1.207645607181e+00 1.206775456994e+00 1.205908553765e+00 1.205047374578e+00 1.204188768766e+00 1.203335358772e+00 1.202488008566e+00 1.201643670236e+00 1.200801303355e+00 1.199966578428e+00 1.199135223207e+00 1.198308246190e+00 1.197485750543e+00 1.196666788613e+00 1.195855981148e+00 1.195046875657e+00 1.194242001929e+00 1.193441518893e+00 1.192644529307e+00 1.191853206524e+00 1.191069018248e+00 1.190287432357e+00 1.189511345965e+00 1.188739322922e+00 1.187969878209e+00 1.187210245168e+00 1.186454461505e+00 1.185703880151e+00 1.184959386916e+00 1.184216295157e+00 1.183478435171e+00 1.182748749474e+00 1.182021297844e+00 1.181302649490e+00 1.180587543325e+00 1.179872260989e+00 1.179167054178e+00 1.178462659932e+00 1.177763812568e+00 1.177076029856e+00 1.176387617604e+00 1.175705548783e+00 1.175027354932e+00 1.174350351888e+00 1.173685628754e+00 1.173023836653e+00 1.172369036691e+00 1.171721261880e+00 1.171072088383e+00 1.170431560689e+00 1.169797559929e+00 1.169166551756e+00 1.168548001823e+00 1.167929001851e+00 1.167313636237e+00 1.166707171490e+00 1.166100791822e+00 1.165505285633e+00 1.164914744866e+00 1.164325085108e+00 1.163743204050e+00 1.163163269200e+00 1.162589709096e+00 1.162025101967e+00 1.161460870781e+00 1.160904031305e+00 1.160350110534e+00 1.159800464754e+00 1.159261096406e+00 1.158721847808e+00 1.158188176096e+00 1.157663681744e+00 1.157136700533e+00 1.156622395243e+00 1.156109356778e+00 1.155600546566e+00 1.155101432946e+00 1.154601744951e+00 1.154110949670e+00 1.153624221499e+00 1.153136540521e+00 1.152662867997e+00 1.152190288524e+00 1.151721753727e+00 1.151261728302e+00 1.150797618685e+00 1.150345093683e+00 1.149897890063e+00 1.149452936318e+00 1.149016164056e+00 1.148574932092e+00 1.148142503174e+00 1.147718312305e+00 1.147292994651e+00 1.146879492036e+00 1.146461153495e+00 1.146046765098e+00 1.145644062008e+00 1.145239026178e+00 1.144845105720e+00 1.144449031843e+00 1.144053393418e+00 1.143671124082e+00 1.143285129188e+00 1.142909210151e+00 1.142534784022e+00 1.142157370922e+00 1.141794824148e+00 1.141428958576e+00 1.141068607220e+00 1.140715705193e+00 1.140355799979e+00 1.140009506117e+00 1.139662904166e+00 1.139318534004e+00 1.138982514243e+00 1.138639097325e+00 1.138308988002e+00 1.137981316312e+00 1.137650003090e+00 1.137329346061e+00 1.137001647759e+00 1.136683659591e+00 1.136371667869e+00 1.136052937288e+00 1.135745780220e+00 1.135431540613e+00 1.135125312339e+00 1.134825755756e+00 1.134518364347e+00 1.134222776966e+00 1.133919623855e+00 1.133621202288e+00 1.133332650117e+00 1.133035011159e+00 1.132748150018e+00 1.132456094358e+00 1.132164063460e+00 1.131883323342e+00 1.131593759297e+00 1.131312293852e+00 1.131028026658e+00 1.130741862362e+00 1.130465671228e+00 1.130180416648e+00 1.129904882084e+00 1.129626105313e+00 1.129341240032e+00 1.129069176611e+00 1.128786645049e+00 1.128510824990e+00 1.128235068934e+00 1.127950399379e+00 1.127677626062e+00 1.127395420309e+00 1.127118693537e+00 1.126841683740e+00 1.126555551623e+00 1.126278591149e+00 1.125994271286e+00 1.125711696113e+00 1.125431579733e+00 1.125138538998e+00 1.124855350022e+00 1.124566782098e+00 1.124275658272e+00 1.123988845839e+00 1.123690191367e+00 1.123395315561e+00 1.123096798760e+00 1.122796364922e+00 1.122497237813e+00 1.122186685707e+00 1.121879738180e+00 1.121570537981e+00 1.121253802108e+00 1.120941705097e+00 1.120616744095e+00 1.120293385083e+00 1.119968280094e+00 1.119633354382e+00 1.119302987222e+00 1.118960337046e+00 1.118614531512e+00 1.118272222050e+00 1.117914611906e+00 1.117562835355e+00 1.117199499375e+00 1.116830027064e+00 1.116464838282e+00 1.116080968432e+00 1.115703030230e+00 1.115314295992e+00 1.114916713598e+00 1.114524941378e+00 1.114111162158e+00 1.113705207500e+00 1.113287036864e+00 1.112858383760e+00 1.112436838092e+00 1.111989249481e+00 1.111550907055e+00 1.111098210531e+00 1.110633941676e+00 1.110178319932e+00 1.109691527844e+00 1.109219489145e+00 1.108728965437e+00 1.108225239943e+00 1.107731743085e+00 1.107204116385e+00 1.106692001255e+00 1.106158126496e+00 1.105612260623e+00 1.105076154184e+00 1.104503913126e+00 1.103948265755e+00 1.103368161539e+00 1.102777551468e+00 1.102193494820e+00 1.101572319865e+00 1.100970149168e+00 1.100338384318e+00 1.099699151829e+00 1.099064107633e+00 1.098392454267e+00 1.097738452156e+00 1.097053231782e+00 1.096363731261e+00 1.095672328620e+00 1.094946940422e+00 1.094237602116e+00 1.093494762616e+00 1.092749245951e+00 1.092000373151e+00 1.091219588239e+00 1.090450522716e+00 1.089650069841e+00 1.088846601510e+00 1.088034793830e+00 1.087195323133e+00 1.086362757500e+00 1.085502175622e+00 1.084636299769e+00 1.083760684532e+00 1.082859848268e+00 1.081963293332e+00 1.081040430001e+00 1.080109138425e+00 1.079169055537e+00 1.078204734517e+00 1.077238944832e+00 1.076251741507e+00 1.075253132604e+00 1.074246670676e+00 1.073216496133e+00 1.072183130179e+00 1.071131517793e+00 1.070063471746e+00 1.068988815332e+00 1.067890937408e+00 1.066789159862e+00 1.065668852225e+00 1.064530948414e+00 1.063390813879e+00 1.062223289523e+00 1.061053159125e+00 1.059865398225e+00 1.058659098657e+00 1.057450606057e+00 1.056214395153e+00 1.054975442750e+00 1.053719036128e+00 1.052444857437e+00 1.051168226399e+00 1.049865130087e+00 1.048560117030e+00 1.047237089100e+00 1.045897687710e+00 1.044553556396e+00 1.043185979860e+00 1.041815554886e+00 1.040426067411e+00 1.039024123702e+00 1.037616352302e+00 1.036185274388e+00 1.034752129735e+00 1.033302526852e+00 1.031839768549e+00 1.030370948823e+00 1.028882583320e+00 1.027390264083e+00 1.025883998875e+00 1.024366021513e+00 1.022841934728e+00 1.021300043079e+00 1.019754621941e+00 1.018195724927e+00 1.016626439361e+00 1.015052619200e+00 1.013465268680e+00 1.011870614453e+00 1.010267876513e+00 1.008655353585e+00 1.007039034762e+00 1.005409218599e+00 1.003777339620e+00 1.002136760267e+00 1.000486863306e+00 9.988364600414e-01 9.971757062844e-01 9.955125719102e-01 9.938434864548e-01 9.921670233766e-01 9.904912878080e-01 9.888063621261e-01 9.871233098151e-01 9.854345126174e-01 9.837434863523e-01 9.820526560417e-01 9.803564192904e-01 9.786624976822e-01 9.769658076198e-01 9.752703684421e-01 9.735736188998e-01 9.718788401646e-01 9.701855849268e-01 9.684958651807e-01 9.668068750246e-01 9.651211459864e-01 9.634378605118e-01 9.617589369417e-01 9.600862737203e-01 9.584163523059e-01 9.567539979130e-01 9.550981455240e-01 9.534493638161e-01 9.518072474424e-01 9.501731841017e-01 9.485480995209e-01 9.469328765721e-01 9.453266219318e-01 9.437318733473e-01 9.421483726358e-01 9.405749974094e-01 9.390156624841e-01 9.374698422103e-01 9.359357181937e-01 9.344187719482e-01 9.329129469762e-01 9.314264703988e-01 9.299544862391e-01 9.284994612969e-01 9.270628456680e-01 9.256425585632e-01 9.242424569877e-01 9.228600388066e-01 9.214986697437e-01 9.201597411660e-01 9.188372925417e-01 9.175419878293e-01 9.162654490229e-01 9.150124315354e-01 9.137837538585e-01 9.125767737111e-01 9.113983036475e-01 9.102420730678e-01 9.091093020336e-01 9.080088266126e-01 9.069290093080e-01 9.058800992905e-01 9.048560565206e-01 9.038586242576e-01 9.028946241992e-01 9.019511129120e-01 9.010445944379e-01 9.001625996315e-01 8.993102647282e-01 8.984929255382e-01 8.976992145435e-01 8.969405469100e-01 8.962102478217e-01 8.955097935616e-01 8.948452115309e-01 8.942051438392e-01 8.936019134291e-01 8.930272537708e-01 8.924823118259e-01 8.919756524079e-01 8.914919458646e-01 8.910469292143e-01 8.906313697036e-01 8.902426450534e-01 8.898938754600e-01 8.895671190462e-01 8.892791724585e-01 8.890176516462e-01 8.887863287340e-01 8.885923632689e-01 8.884165838792e-01 8.882803622444e-01 8.881708653171e-01 8.880875523491e-01 8.880408714250e-01 8.880127773518e-01 8.880200672320e-01 8.880522150676e-01 8.881067647189e-01 8.881977001345e-01 8.883022314116e-01 8.884411725001e-01 8.886018745542e-01 8.887816488398e-01 8.889945268702e-01 8.892184431940e-01 8.894716178373e-01 8.897435264184e-01 8.900290862678e-01 8.903465546538e-01 8.906684140160e-01 8.910166563813e-01 8.913809791483e-01 8.917527196450e-01 8.921509802496e-01 8.925498953929e-01 8.929696918894e-01 8.933987794716e-01 8.938319980155e-01 8.942878342862e-01 8.947373244421e-01 8.952034887828e-01 8.956746860107e-01 8.961423383523e-01 8.966276844111e-01 8.971016494133e-01 8.975857864660e-01 8.980710577922e-01 8.985454824619e-01 8.990336860198e-01 8.995039964284e-01 8.999784413850e-01 9.004508634478e-01 9.009044626792e-01 9.013667854221e-01 9.018059784613e-01 9.022430815780e-01 9.026728073745e-01 9.030789001464e-01 9.034905316972e-01 9.038722230046e-01 9.042469299360e-01 9.046110341651e-01 9.049427665753e-01 9.052778675458e-01 9.055781183246e-01 9.058655626693e-01 9.061391336697e-01 9.063776426236e-01 9.066131816648e-01 9.068121173673e-01 9.069933976527e-01 9.071586674944e-01 9.072835406194e-01 9.074027585774e-01 9.074840746273e-01 9.075420814946e-01 9.075851095572e-01 9.075843115341e-01 9.075748831162e-01 9.075280169214e-01 9.074547206510e-01 9.073670323350e-01 9.072318541219e-01 9.070887501965e-01 9.069098007662e-01 9.067017901647e-01 9.064807730683e-01 9.062136271230e-01 9.059397931229e-01 9.056310885556e-01 9.052943495572e-01 9.049477959399e-01 9.045573205770e-01 9.041623016013e-01 9.037371142285e-01 9.032853971283e-01 9.028304445932e-01 9.023338794236e-01 9.018373003989e-01 9.013182334102e-01 9.007771702885e-01 9.002382562035e-01 8.996651282108e-01 8.990978151181e-01 8.985155363725e-01 8.979174867355e-01 8.973310939567e-01 8.967196302353e-01 8.961211393883e-01 8.955199674433e-01 8.949110610296e-01 8.943239423722e-01 8.937219186371e-01 8.931429311340e-01 8.925729936399e-01 8.920041691444e-01 8.914722454555e-01 8.909372443423e-01 8.904364860240e-01 8.899596564222e-01 8.894948953327e-01 8.890816758304e-01 8.886766873479e-01 8.883213768911e-01 8.880017291235e-01 8.877084556927e-01 8.874802530462e-01 8.872781299799e-01 8.871350492158e-01 8.870474907466e-01 8.869982030113e-01 8.870278118892e-01 8.870980062500e-01 8.872402915779e-01 8.874537654128e-01 8.877173176628e-01 8.880749526014e-01 8.884886306501e-01 8.889864457982e-01 8.895689349133e-01 8.902144896243e-01 8.909662173787e-01 8.917862714730e-01 8.927009915951e-01 8.937129203071e-01 8.948001621559e-01 8.960017024186e-01 8.972860212348e-01 8.986701494584e-01 9.001642390681e-01 9.017399754610e-01 9.034386239174e-01 9.052250677015e-01 9.071184530878e-01 9.091287306057e-01 9.112248092760e-01 9.134480134970e-01 9.157649269040e-01 9.181914801775e-01 9.207370520796e-01 9.233699677048e-01 9.261299703502e-01 9.289871426661e-01 9.319478130267e-01 9.350299567661e-01 9.381975900846e-01 9.414871939713e-01 9.448725689537e-01 9.483579915746e-01 9.519605623995e-01 9.556413446284e-01 9.594399249124e-01 9.633286834094e-01 9.673067720490e-01 9.713961819797e-01 9.755567106866e-01 9.798259404350e-01 9.841763733971e-01 9.886072611597e-01 9.931399702993e-01 9.977342884917e-01 1.002425226255e+00 1.007188908815e+00 1.012019955881e+00 1.016941468695e+00 1.021915800535e+00 1.026971707789e+00 1.032093315869e+00 1.037269076982e+00 1.042523003389e+00 1.047820114990e+00 1.053185369435e+00 1.058605748756e+00 1.064066953994e+00 1.069596677117e+00 1.075157520449e+00 1.080774010111e+00 1.086437148758e+00 1.092129626230e+00 1.097879721608e+00 1.103650854715e+00 1.109464878351e+00 1.115316546609e+00 1.121185298834e+00 1.127102409646e+00 1.133033224269e+00 1.138994194813e+00 1.144984575221e+00 1.150983954815e+00 1.157018681062e+00 1.163061329567e+00 1.169121275882e+00 1.175205112430e+00 1.181286611380e+00 1.187395078592e+00 1.193502365377e+00 1.199619503879e+00 1.205752292549e+00 1.211873318890e+00 1.218012270349e+00 1.224144761488e+00 1.230273423432e+00 1.236410158907e+00 1.242527071689e+00 1.248652224993e+00 1.254762688002e+00 1.260859594911e+00 1.266957881749e+00 1.273026858807e+00 1.279089691805e+00 1.285132851219e+00 1.291148792931e+00 1.297155600761e+00 1.303122837197e+00 1.309073398742e+00 1.314992501165e+00 1.320873827154e+00 1.326732541466e+00 1.332541270546e+00 1.338316905621e+00 1.344051702500e+00 1.349729976179e+00 1.355373117477e+00 1.360953999669e+00 1.366483729649e+00 1.371957649605e+00 1.377362150627e+00 1.382713451706e+00 1.387986241754e+00 1.393190749351e+00 1.398325487749e+00 1.403369840105e+00 1.408343930056e+00 1.413223365487e+00 1.418015018030e+00 1.422721315814e+00 1.427318929780e+00 1.431829438865e+00 1.436230457143e+00 1.440522870940e+00 1.444713492507e+00 1.448778426584e+00 1.452737409337e+00 1.456574998475e+00 1.460284000016e+00 1.463880258522e+00 1.467338759882e+00 1.470674622032e+00 1.473875851183e+00 1.476938833665e+00 1.479876085129e+00 1.482664592234e+00 1.485321177537e+00 1.487838550371e+00 1.490208390359e+00 1.492447019317e+00 1.494535480975e+00 1.496487028032e+00 1.498298809597e+00 1.499964298779e+00 1.501500637500e+00 1.502890429917e+00 1.504145758310e+00 1.505273249546e+00 1.506260864058e+00 1.507128539846e+00 1.507866649480e+00 1.508483913370e+00 1.508988357733e+00 1.509372379782e+00 1.509655971834e+00 1.509832677525e+00 1.509909594175e+00 1.509901715436e+00 1.509801841374e+00 1.509627887252e+00 1.509379983705e+00 1.509063240493e+00 1.508694325127e+00 1.508269005223e+00 1.507805409186e+00 1.507302589000e+00 1.506768800531e+00 1.506223391904e+00 1.505655905977e+00 1.505087849978e+00 1.504523916238e+00 1.503966283527e+00 1.503430870459e+00 1.502914949436e+00 1.502433236839e+00 1.501987919909e+00 1.501584341087e+00 1.501235347790e+00 1.500934428593e+00 1.500695800072e+00 1.500520672807e+00 1.500409524577e+00 1.500370208555e+00 1.500400215085e+00 1.500504194949e+00 1.500682413708e+00 1.500932031272e+00 1.501256386721e+00 1.501649475556e+00 1.502113877877e+00 1.502642318511e+00 1.503232607511e+00 1.503883782066e+00 1.504582658668e+00 1.505328959126e+00 1.506115647736e+00 1.506934695888e+00 1.507779243220e+00 1.508638522300e+00 1.509509148966e+00 1.510378369148e+00 1.511235383156e+00 1.512077920897e+00 1.512885110896e+00 1.513659398253e+00 1.514384109699e+00 1.515051333898e+00 1.515655070167e+00 1.516179894256e+00 1.516626234311e+00 1.516979789853e+00 1.517235328579e+00 1.517392677189e+00 1.517433805614e+00 1.517367496310e+00 1.517184794988e+00 1.516878427172e+00 1.516461389046e+00 1.515918689644e+00 1.515262235405e+00 1.514493278365e+00 1.513609506334e+00 1.512632541564e+00 1.511553743500e+00 1.510390782821e+00 1.509159947987e+00 1.507858110679e+00 1.506519210033e+00 1.505145614667e+00 1.503756650641e+00 1.502381115715e+00 1.501022086085e+00 1.499719129602e+00 1.498485117898e+00 1.497343278223e+00 1.496328020711e+00 1.495451138126e+00 1.494752412752e+00 1.494249654195e+00 1.493968894520e+00 1.493946733318e+00 1.494193871086e+00 1.494749633782e+00 1.495634553976e+00 1.496862072252e+00 1.498472965202e+00 1.500470888960e+00 1.502881732097e+00 1.505723674570e+00 1.509002213643e+00 1.512738940494e+00 1.516933779492e+00 1.521595291486e+00 1.526731201395e+00 1.532329530162e+00 1.538397597322e+00 1.544920674684e+00 1.551890272008e+00 1.559297199926e+00 1.567117496046e+00 1.575337150636e+00 1.583929279303e+00 1.592869518059e+00 1.602131782719e+00 1.611681836676e+00 1.621490162087e+00 1.631518769268e+00 1.641730831879e+00 1.652090956829e+00 1.662553118539e+00 1.673083078482e+00 1.683633527414e+00 1.694162556087e+00 1.704629840925e+00 1.714987702943e+00 1.725194479967e+00 1.735205969492e+00 1.744982176258e+00 1.754476294917e+00 1.763649211277e+00 1.772463866609e+00 1.780874415770e+00 1.788850442118e+00 1.796355809305e+00 1.803351537970e+00 1.809817082337e+00 1.815713033596e+00 1.821021824555e+00 1.825719797119e+00 1.829781337890e+00 1.833201444302e+00 1.835954073995e+00 1.838040596318e+00 1.839455174843e+00 1.840186861006e+00 1.840255307756e+00 1.839651103748e+00 1.838390661884e+00 1.836495830551e+00 1.833970019723e+00 1.830854395657e+00 1.827162469658e+00 1.822924217331e+00 1.818188228951e+00 1.812967042033e+00 1.807321773231e+00 1.801281774684e+00 1.794886360052e+00 1.788198567474e+00 1.781238759151e+00 1.774072066191e+00 1.766737848182e+00 1.759267476028e+00 1.751731002036e+00 1.744138327344e+00 1.736547371073e+00 1.728991643603e+00 1.721480989467e+00 1.714073948107e+00 1.706761656351e+00 1.699576216983e+00 1.692536504204e+00 1.685622971649e+00 1.678871461317e+00 1.672252824388e+00 1.665765248366e+00 1.659413450549e+00 1.653151249817e+00 1.646991611981e+00 1.640893585818e+00 1.634832510405e+00 1.628808728763e+00 1.622763871975e+00 1.616703927520e+00 1.610592141920e+00 1.604398333891e+00 1.598134949837e+00 1.591748507383e+00 1.585258752405e+00 1.578653638157e+00 1.571907105053e+00 1.565065716211e+00 1.558097528736e+00 1.551041071015e+00 1.543923266022e+00 1.536736665746e+00 1.529559723035e+00 1.522394789286e+00 1.515299169311e+00 1.508336445182e+00 1.501522710043e+00 1.494957849728e+00 1.488670448764e+00 1.482731144929e+00 1.477221416483e+00 1.472165284870e+00 1.467668083286e+00 1.463757244558e+00 1.460489369859e+00 1.457943415567e+00 1.456109314045e+00 1.455067388910e+00 1.454812165341e+00 1.455348459347e+00 1.456710512440e+00 1.458828647728e+00 1.461720117716e+00 1.465322698677e+00 1.469558792032e+00 1.474408996274e+00 1.479726635772e+00 1.485465500801e+00 1.491506585756e+00 1.497711994270e+00 1.504012980072e+00 1.510230668704e+00 1.516272969161e+00 1.522013521452e+00 1.527288952100e+00 1.532035039019e+00 1.536078456180e+00 1.539339505496e+00 1.541726050713e+00 1.543101027950e+00 1.543448465987e+00 1.542651146871e+00 1.540673792472e+00 1.537505793315e+00 1.533068799797e+00 1.527422438446e+00 1.520536604115e+00 1.512442284349e+00 1.503224752185e+00 1.492878915763e+00 1.481540511261e+00 1.469266751336e+00 1.456140411890e+00 1.442322520414e+00 1.427850160402e+00 1.412888927190e+00 1.397532829590e+00 1.381845200437e+00 1.365975220213e+00 1.349931618120e+00 1.333795088151e+00 1.317595233566e+00 1.301289837721e+00 1.284907261195e+00 1.268342355654e+00 1.251541221831e+00 1.234416175725e+00 1.216819283114e+00 1.198693537714e+00 1.179890147458e+00 1.160344572614e+00 1.140020002599e+00 1.118872621028e+00 1.097004108218e+00 1.074508741078e+00 1.051608106525e+00 1.028629393546e+00 1.005940921041e+00 9.840910731914e-01 9.636477997990e-01 9.452884973599e-01 9.297309533056e-01 9.176476974451e-01 9.097040545599e-01 9.063742738199e-01 9.079867535876e-01 9.146210698508e-01 9.260770427048e-01 9.419537553816e-01 9.615695545630e-01 9.841303320528e-01 1.008705236005e+00 1.034303388589e+00 1.059987109650e+00 1.084791509426e+00 1.107896866924e+00 1.128553759532e+00 1.146118783223e+00 1.160135228531e+00 1.170216107983e+00 1.176173971164e+00 1.177941148083e+00 1.175564574655e+00 1.169276200550e+00 1.159357830050e+00 1.146235685713e+00 1.130400358716e+00 1.112364723487e+00 1.092719306176e+00 1.071975085803e+00 1.050656991091e+00 1.029195747923e+00 1.007913762267e+00 9.870908157739e-01 9.668372672098e-01 9.472430804193e-01 9.283325718214e-01 9.100915994345e-01 8.926117091513e-01 8.759912183714e-01 8.605017080011e-01 8.465417275134e-01 8.346122724838e-01 8.253833294405e-01 8.195000955341e-01 8.176230786895e-01 8.202523885625e-01 8.276327960429e-01 8.397771158926e-01 8.563024343699e-01 8.766034605363e-01 8.998281585319e-01 9.249741159502e-01 9.510613962188e-01 9.770856369442e-01 1.002212040412e+00 1.025720553628e+00 1.047047172119e+00 1.065836300589e+00 1.081807283045e+00 1.094857077695e+00 1.104941208451e+00 1.112051222626e+00 1.116262076436e+00 1.117606224855e+00 1.116188340667e+00 1.112117173390e+00 1.105539436217e+00 1.096725713381e+00 1.085963376001e+00 1.073690593897e+00 1.060413711378e+00 1.046661100361e+00 1.033038270608e+00 1.020050762824e+00 1.006421771394e+00 9.885282746908e-01 9.753105458660e-01 9.723443312285e-01 9.763003197373e-01 9.782335105799e-01 9.722221197064e-01 9.608048724972e-01 9.526575354988e-01 9.544220779432e-01 9.640907730887e-01 9.729503058647e-01 9.739979781508e-01 9.683588475985e-01 9.642083612639e-01 9.691272176212e-01 9.827675268472e-01 9.973029244086e-01 1.005163601362e+00 1.006154974161e+00 1.007667258151e+00 1.017845845314e+00 1.037801083412e+00 1.060647616619e+00 1.078221134088e+00 1.088430745570e+00 1.096685032171e+00 1.110351525753e+00 1.131228034809e+00 1.153337728456e+00 1.167851193478e+00 1.169209159048e+00 1.138738992662e+00 1.084643010897e+00 1.002908268327e+00 9.956107661460e-01 1.072762957071e+00 1.142038059558e+00 1.132190976495e+00 1.054753413829e+00 9.901390236471e-01 1.005727494337e+00 1.067099185864e+00 1.091927100429e+00 1.049249467864e+00 9.843949865410e-01 9.727335824432e-01 1.022475900847e+00 1.061191011444e+00 1.030773067708e+00 9.484169218824e-01 8.979379206562e-01 9.359080277645e-01 1.004576982743e+00 1.013892042105e+00 9.433101570020e-01 8.623387565176e-01 8.669788678845e-01 9.438027246816e-01 9.891812116756e-01 9.473576307210e-01 8.605770021717e-01 8.317219143122e-01 8.897635776120e-01 9.421685560228e-01 9.150608634260e-01 8.387929916267e-01 8.241387725110e-01 9.092134356190e-01 9.857796688062e-01 9.542452624201e-01 8.265907316590e-01 7.466908105720e-01 8.453586380165e-01 1.005860001243e+00 1.061601345180e+00 9.649593809094e-01 8.036122598942e-01 7.706563639090e-01 9.126649857644e-01 1.047888352147e+00 1.053975286591e+00 9.410293660818e-01 8.299224184421e-01 8.520918811039e-01 9.634709278968e-01 1.029961048100e+00 9.978572501851e-01 9.118621238072e-01 8.697417939150e-01 9.171151485618e-01 9.919856927795e-01 1.017294337517e+00 9.703479739372e-01 8.857515613203e-01 8.341019705369e-01 8.646349040225e-01 9.457764259012e-01 1.001798490666e+00 9.802651770129e-01 8.825156833413e-01 7.765228350859e-01 7.652759143151e-01 8.557114103668e-01 9.399510841838e-01 9.338547845657e-01 8.348920504755e-01 7.243163567110e-01 7.143918985769e-01 7.987407067556e-01 8.662980120942e-01 8.522120466098e-01 7.731217219630e-01 7.025191834439e-01 7.029512273460e-01 7.539104300692e-01 7.979519360686e-01 8.116163418406e-01 8.041474891305e-01 7.893234193364e-01 7.743243915160e-01 7.709184338285e-01 7.967271197112e-01 8.505366544887e-01 9.022324697379e-01 9.211409171563e-01 9.052936388522e-01 8.831168639377e-01 8.844142769834e-01 9.072695186547e-01 9.269962601297e-01 9.310115999573e-01 9.289502559206e-01 9.317586670295e-01 9.316387045079e-01 9.124924555852e-01 8.752353593927e-01 8.436226515104e-01 8.395899278025e-01 8.557975402639e-01 8.670423580562e-01 8.613199345431e-01 8.477363823753e-01 8.392960622277e-01 8.367737710269e-01 8.355127599613e-01 8.403358389572e-01 8.609613809518e-01 8.930179081551e-01 9.161647448087e-01 9.148661524953e-01 8.942718640024e-01 8.746259872126e-01 8.711956390089e-01 8.831655305733e-01 9.032367900116e-01 9.262730829396e-01 9.430693026660e-01 9.377108419125e-01 9.041416489664e-01 8.682067559644e-01 8.790218400340e-01 9.495912418417e-01 1.027142439034e+00 1.048362750702e+00 9.961678204482e-01 9.194953041524e-01 9.069968008264e-01 1.014529824309e+00
 1.495325922166e+00 1.493817737222e+00 1.494241162944e+00 1.494841130630e+00 1.493618530463e+00 1.491087135414e+00 1.489620932887e+00 1.490163914529e+00 1.490803423773e+00 1.489431020707e+00 1.486788922144e+00 1.485443608891e+00 1.486088506661e+00 1.486577100411e+00 1.485029701957e+00 1.482446398204e+00 1.481224272498e+00 1.481838648906e+00 1.482249890070e+00 1.480723643244e+00 1.478195453852e+00 1.477004216738e+00 1.477644133455e+00 1.478033644255e+00 1.476409944695e+00 1.473827796116e+00 1.472694154189e+00 1.473377412657e+00 1.473687333280e+00 1.471942635248e+00 1.469315637394e+00 1.468236372051e+00 1.469019426199e+00 1.469361537316e+00 1.467536320951e+00 1.464862084249e+00 1.463907789181e+00 1.464807340261e+00 1.465023399412e+00 1.462984386307e+00 1.460341779892e+00 1.459599335403e+00 1.460505977323e+00 1.460429887061e+00 1.458126273810e+00 1.455524002978e+00 1.454989573077e+00 1.455937842651e+00 1.455649716919e+00 1.453162886937e+00 1.450645201712e+00 1.450299082148e+00 1.451245409243e+00 1.450844370686e+00 1.448433364565e+00 1.446165512217e+00 1.445912274668e+00 1.446697424475e+00 1.446184666686e+00 1.443948460228e+00 1.441959146466e+00 1.441732561781e+00 1.442232784112e+00 1.441451376801e+00 1.439256591653e+00 1.437473323497e+00 1.437230275339e+00 1.437434163229e+00 1.436393917935e+00 1.434179717989e+00 1.432462261282e+00 1.432171265260e+00 1.432237383167e+00 1.431104546222e+00 1.428885332849e+00 1.427168360331e+00 1.426806833899e+00 1.426818001371e+00 1.425787631008e+00 1.423734935908e+00 1.422021466983e+00 1.421525413261e+00 1.421521323691e+00 1.420697130330e+00 1.418887158311e+00 1.417210801352e+00 1.416544113107e+00 1.416432389196e+00 1.415779665210e+00 1.414257357405e+00 1.412638607850e+00 1.411767876427e+00 1.411497261913e+00 1.410936551214e+00 1.409627745092e+00 1.408072413501e+00 1.407020532131e+00 1.406531537454e+00 1.405978529755e+00 1.404847780496e+00 1.403357334804e+00 1.402150125255e+00 1.401471098405e+00 1.400889162826e+00 1.399882324283e+00 1.398478852026e+00 1.397170012421e+00 1.396299692293e+00 1.395664627868e+00 1.394784382155e+00 1.393489870633e+00 1.392125964803e+00 1.391102410981e+00 1.390391972121e+00 1.389594125894e+00 1.388434886797e+00 1.387070575384e+00 1.385900244270e+00 1.385076254499e+00 1.384319752962e+00 1.383278912769e+00 1.381964886494e+00 1.380707275409e+00 1.379735584173e+00 1.378924922622e+00 1.377963426647e+00 1.376729287064e+00 1.375434347731e+00 1.374337544700e+00 1.373423665003e+00 1.372458540806e+00 1.371305660988e+00 1.370051384662e+00 1.368879503302e+00 1.367840813703e+00 1.366816180709e+00 1.365690252580e+00 1.364504593493e+00 1.363350090915e+00 1.362236568010e+00 1.361120353847e+00 1.359983646808e+00 1.358846532948e+00 1.357735946058e+00 1.356619784468e+00 1.355453281672e+00 1.354266165420e+00 1.353135587519e+00 1.352059261505e+00 1.350964391210e+00 1.349802751321e+00 1.348600763193e+00 1.347429944043e+00 1.346324661762e+00 1.345233697642e+00 1.344098132341e+00 1.342923276165e+00 1.341747452030e+00 1.340587292703e+00 1.339452924925e+00 1.338329438368e+00 1.337190038028e+00 1.336029935143e+00 1.334851441943e+00 1.333675563537e+00 1.332527956817e+00 1.331403527062e+00 1.330258748585e+00 1.329082116055e+00 1.327902204231e+00 1.326736290763e+00 1.325585157146e+00 1.324430935277e+00 1.323260582936e+00 1.322090873514e+00 1.320929779034e+00 1.319760255175e+00 1.318579813763e+00 1.317402393976e+00 1.316239062522e+00 1.315080384140e+00 1.313914152354e+00 1.312733941300e+00 1.311550924407e+00 1.310382558587e+00 1.309219129989e+00 1.308049292302e+00 1.306877737631e+00 1.305707518526e+00 1.304538235817e+00 1.303367631662e+00 1.302189896766e+00 1.301010410053e+00 1.299839292659e+00 1.298672934287e+00 1.297501006984e+00 1.296322593060e+00 1.295139108703e+00 1.293961385429e+00 1.292795986747e+00 1.291628223685e+00 1.290447070133e+00 1.289267044658e+00 1.288096444760e+00 1.286930606932e+00 1.285760933097e+00 1.284584343904e+00 1.283412295771e+00 1.282253963336e+00 1.281094876315e+00 1.279922440449e+00 1.278752071003e+00 1.277597570668e+00 1.276449760560e+00 1.275290566336e+00 1.274121207346e+00 1.272961612538e+00 1.271821831079e+00 1.270678692548e+00 1.269517558311e+00 1.268356799978e+00 1.267209678899e+00 1.266070586675e+00 1.264925393940e+00 1.263767690643e+00 1.262616004380e+00 1.261474778844e+00 1.260333275491e+00 1.259183361847e+00 1.258034646364e+00 1.256891672276e+00 1.255752622028e+00 1.254608640034e+00 1.253462864117e+00 1.252324022200e+00 1.251188460248e+00 1.250050185149e+00 1.248911900581e+00 1.247778986490e+00 1.246648000547e+00 1.245519747587e+00 1.244389516239e+00 1.243260712666e+00 1.242138918759e+00 1.241019234238e+00 1.239899274592e+00 1.238780572156e+00 1.237665996937e+00 1.236554404390e+00 1.235445315032e+00 1.234336289991e+00 1.233231426630e+00 1.232129567127e+00 1.231029034390e+00 1.229930549389e+00 1.228836414061e+00 1.227744419067e+00 1.226655305074e+00 1.225567319531e+00 1.224482681029e+00 1.223401186134e+00 1.222322048880e+00 1.221244944738e+00 1.220170862833e+00 1.219101549761e+00 1.218034072042e+00 1.216968699592e+00 1.215906555319e+00 1.214848855581e+00 1.213793632750e+00 1.212741484430e+00 1.211692705420e+00 1.210645998141e+00 1.209603569552e+00 1.208564820651e+00 1.207528950093e+00 1.206498134003e+00 1.205469217399e+00 1.204443493361e+00 1.203422668911e+00 1.202403199340e+00 1.201389246676e+00 1.200380097985e+00 1.199373147266e+00 1.198370380943e+00 1.197370006451e+00 1.196373370296e+00 1.195382669193e+00 1.194395488386e+00 1.193411809338e+00 1.192431717066e+00 1.191453207382e+00 1.190481225473e+00 1.189514469309e+00 1.188550669129e+00 1.187590666339e+00 1.186634853579e+00 1.185684069734e+00 1.184737275180e+00 1.183795191064e+00 1.182857050884e+00 1.181922835942e+00 1.180993927118e+00 1.180069591471e+00 1.179150157883e+00 1.178234692332e+00 1.177323660716e+00 1.176417231526e+00 1.175515970625e+00 1.174618517508e+00 1.173729408841e+00 1.172841660228e+00 1.171958398322e+00 1.171082814713e+00 1.170210264219e+00 1.169343594585e+00 1.168482032766e+00 1.167623593792e+00 1.166774499522e+00 1.165927654467e+00 1.165085633911e+00 1.164248268994e+00 1.163415901946e+00 1.162588930861e+00 1.161769915230e+00 1.160954018890e+00 1.160143913062e+00 1.159338844525e+00 1.158538317519e+00 1.157746361168e+00 1.156959705650e+00 1.156178662625e+00 1.155405250819e+00 1.154632778649e+00 1.153867219853e+00 1.153110139619e+00 1.152355118750e+00 1.151610324438e+00 1.150870351180e+00 1.150131330105e+00 1.149401401781e+00 1.148674025288e+00 1.147953764718e+00 1.147244308930e+00 1.146534801457e+00 1.145832984831e+00 1.145135871373e+00 1.144441701467e+00 1.143758575023e+00 1.143080738132e+00 1.142410241067e+00 1.141747948972e+00 1.141084348417e+00 1.140432066311e+00 1.139786003551e+00 1.139143773112e+00 1.138515521153e+00 1.137886524456e+00 1.137263691338e+00 1.136648934550e+00 1.136036925821e+00 1.135435748085e+00 1.134840949578e+00 1.134248343121e+00 1.133663122634e+00 1.133082316106e+00 1.132508674119e+00 1.131944926083e+00 1.131381996021e+00 1.130827936092e+00 1.130279389593e+00 1.129733461520e+00 1.129200589961e+00 1.128668261908e+00 1.128144566924e+00 1.127628338903e+00 1.127112936179e+00 1.126610019376e+00 1.126110194824e+00 1.125614641954e+00 1.125132057259e+00 1.124648390489e+00 1.124175020344e+00 1.123707586076e+00 1.123239906815e+00 1.122787907441e+00 1.122338083112e+00 1.121893700929e+00 1.121458909066e+00 1.121020448631e+00 1.120596676499e+00 1.120178820122e+00 1.119763542555e+00 1.119358230587e+00 1.118949321277e+00 1.118551954586e+00 1.118163504773e+00 1.117775172193e+00 1.117400501810e+00 1.117021304956e+00 1.116648277542e+00 1.116289272209e+00 1.115926927209e+00 1.115579179938e+00 1.115229474253e+00 1.114881840621e+00 1.114550007929e+00 1.114215115272e+00 1.113892090318e+00 1.113571308943e+00 1.113249743703e+00 1.112944620803e+00 1.112636845504e+00 1.112336768613e+00 1.112044872083e+00 1.111748170946e+00 1.111467310522e+00 1.111187292646e+00 1.110909442618e+00 1.110643537794e+00 1.110370546613e+00 1.110113696269e+00 1.109858855671e+00 1.109604385243e+00 1.109361052824e+00 1.109110456721e+00 1.108874995281e+00 1.108644047388e+00 1.108409254459e+00 1.108188104703e+00 1.107959990358e+00 1.107742741172e+00 1.107533946753e+00 1.107317803459e+00 1.107117032710e+00 1.106908465920e+00 1.106707562692e+00 1.106517372192e+00 1.106319969578e+00 1.106136399892e+00 1.105946602969e+00 1.105761218193e+00 1.105588061555e+00 1.105405810748e+00 1.105237026159e+00 1.105065407744e+00 1.104893073850e+00 1.104732459259e+00 1.104564769706e+00 1.104408973500e+00 1.104251310579e+00 1.104090048774e+00 1.103942173795e+00 1.103785711329e+00 1.103639830335e+00 1.103493026645e+00 1.103340292392e+00 1.103201505431e+00 1.103054269242e+00 1.102915818411e+00 1.102777095116e+00 1.102631569638e+00 1.102497954527e+00 1.102356651156e+00 1.102222026639e+00 1.102089207532e+00 1.101946365694e+00 1.101815383311e+00 1.101677956814e+00 1.101543121554e+00 1.101412551230e+00 1.101271871742e+00 1.101139345899e+00 1.101002578056e+00 1.100865059623e+00 1.100732496297e+00 1.100588803901e+00 1.100451790844e+00 1.100313119051e+00 1.100169232664e+00 1.100032505875e+00 1.099882952022e+00 1.099738877824e+00 1.099592549732e+00 1.099438853120e+00 1.099292707604e+00 1.099133812982e+00 1.098976141497e+00 1.098821267435e+00 1.098653270653e+00 1.098494983181e+00 1.098322465730e+00 1.098150388201e+00 1.097981095107e+00 1.097794408578e+00 1.097618645498e+00 1.097429759384e+00 1.097236421128e+00 1.097049510190e+00 1.096841119447e+00 1.096645601872e+00 1.096434957724e+00 1.096217714721e+00 1.096008903876e+00 1.095774987722e+00 1.095554041817e+00 1.095315973654e+00 1.095071824784e+00 1.094836675163e+00 1.094570547062e+00 1.094323004498e+00 1.094054925980e+00 1.093778273347e+00 1.093512851788e+00 1.093211696971e+00 1.092931842267e+00 1.092626057835e+00 1.092315682227e+00 1.092012010853e+00 1.091674020783e+00 1.091357297806e+00 1.091011696328e+00 1.090661777141e+00 1.090317084398e+00 1.089936565176e+00 1.089577609439e+00 1.089187134989e+00 1.088795069693e+00 1.088404121581e+00 1.087978046328e+00 1.087574726792e+00 1.087134660563e+00 1.086696936128e+00 1.086255045303e+00 1.085780352536e+00 1.085325251570e+00 1.084833230257e+00 1.084343684080e+00 1.083848426455e+00 1.083321847323e+00 1.082810781251e+00 1.082265788999e+00 1.081721202920e+00 1.081167183177e+00 1.080586055308e+00 1.080013948812e+00 1.079411540381e+00 1.078807285219e+00 1.078191827594e+00 1.077551979284e+00 1.076919175207e+00 1.076256669934e+00 1.075588444346e+00 1.074910877633e+00 1.074208927445e+00 1.073507671440e+00 1.072782397137e+00 1.072048074088e+00 1.071305550877e+00 1.070538232609e+00 1.069769510148e+00 1.068980486223e+00 1.068176657967e+00 1.067366821002e+00 1.066530646440e+00 1.065693161388e+00 1.064834935198e+00 1.063959977181e+00 1.063082750798e+00 1.062176545236e+00 1.061269175379e+00 1.060341748660e+00 1.059396738495e+00 1.058449058767e+00 1.057471292661e+00 1.056492668238e+00 1.055493484173e+00 1.054478230304e+00 1.053458448214e+00 1.052410351000e+00 1.051362079336e+00 1.050291110948e+00 1.049206922545e+00 1.048114600214e+00 1.046997365224e+00 1.045877936090e+00 1.044736301400e+00 1.043583008268e+00 1.042421810372e+00 1.041235638516e+00 1.040047907827e+00 1.038838324405e+00 1.037617836559e+00 1.036389236551e+00 1.035137198108e+00 1.033883693062e+00 1.032609709463e+00 1.031325990360e+00 1.030031731000e+00 1.028719428537e+00 1.027401514914e+00 1.026068331412e+00 1.024722233699e+00 1.023370435801e+00 1.022001426747e+00 1.020625665834e+00 1.019237084951e+00 1.017836799014e+00 1.016433124905e+00 1.015010701622e+00 1.013585189334e+00 1.012148283171e+00 1.010699883697e+00 1.009248392760e+00 1.007782600751e+00 1.006314681168e+00 1.004835463442e+00 1.003348588458e+00 1.001858583979e+00 1.000356071163e+00 9.988536654628e-01 9.973413906908e-01 9.958256434294e-01 9.943070725659e-01 9.927793114371e-01 9.912517642932e-01 9.897178089748e-01 9.881820267918e-01 9.866441441939e-01 9.851019970376e-01 9.835610604507e-01 9.820172873668e-01 9.804733025019e-01 9.789305607037e-01 9.773849310195e-01 9.758420263183e-01 9.743009697890e-01 9.727609080036e-01 9.712248043018e-01 9.696905937882e-01 9.681617010056e-01 9.666361555506e-01 9.651149215405e-01 9.636003351961e-01 9.620912486456e-01 9.605888772366e-01 9.590939887672e-01 9.576072170845e-01 9.561293605296e-01 9.546602829819e-01 9.532026243751e-01 9.517536499878e-01 9.503177728930e-01 9.488919916040e-01 9.474796496516e-01 9.460811876853e-01 9.446965070608e-01 9.433274608692e-01 9.419712018312e-01 9.406328050002e-01 9.393094936520e-01 9.380051374839e-01 9.367196638570e-01 9.354504509517e-01 9.342024507332e-01 9.329747961318e-01 9.317654895224e-01 9.305799375718e-01 9.294143721370e-01 9.282735538985e-01 9.271556602478e-01 9.260590205220e-01 9.249913400076e-01 9.239449021867e-01 9.229258911814e-01 9.219335157866e-01 9.209647616591e-01 9.200293841020e-01 9.191139047769e-01 9.182336738653e-01 9.173785291868e-01 9.165524042290e-01 9.157613907056e-01 9.149928626024e-01 9.142618690496e-01 9.135578412784e-01 9.128842651317e-01 9.122472212505e-01 9.116355550919e-01 9.110618810036e-01 9.105187165681e-01 9.100050571893e-01 9.095312164576e-01 9.090846066826e-01 9.086756903882e-01 9.082984797471e-01 9.079536194009e-01 9.076469246096e-01 9.073669266338e-01 9.071276294161e-01 9.069184114472e-01 9.067421012108e-01 9.066064983995e-01 9.064944431300e-01 9.064231649230e-01 9.063836639761e-01 9.063743006734e-01 9.064056281803e-01 9.064602696493e-01 9.065545310077e-01 9.066787252355e-01 9.068308328561e-01 9.070224399919e-01 9.072348237654e-01 9.074868533524e-01 9.077659337217e-01 9.080705843604e-01 9.084132617842e-01 9.087732860120e-01 9.091704941641e-01 9.095902793192e-01 9.100329970503e-01 9.105112477100e-01 9.110025333338e-01 9.115283423024e-01 9.120748426207e-01 9.126382276943e-01 9.132332200676e-01 9.138376696834e-01 9.144704427656e-01 9.151199022486e-01 9.157809499589e-01 9.164723781973e-01 9.171658050176e-01 9.178829238752e-01 9.186132670985e-01 9.193496803525e-01 9.201092324251e-01 9.208661198565e-01 9.216425567022e-01 9.224246639183e-01 9.232081507798e-01 9.240107965609e-01 9.248048060035e-01 9.256108936966e-01 9.264213955730e-01 9.272227960709e-01 9.280398531092e-01 9.288417918551e-01 9.296500439716e-01 9.304569657607e-01 9.312494702335e-01 9.320543487794e-01 9.328361825400e-01 9.336191468407e-01 9.343975771732e-01 9.351521030796e-01 9.359151165894e-01 9.366510787965e-01 9.373814294504e-01 9.381030898473e-01 9.387966161125e-01 9.394936656332e-01 9.401591754068e-01 9.408136273702e-01 9.414564123960e-01 9.420651840180e-01 9.426732612163e-01 9.432471625109e-01 9.438047402419e-01 9.443485496709e-01 9.448540166681e-01 9.453569673394e-01 9.458214624667e-01 9.462670400365e-01 9.466984651888e-01 9.470859692379e-01 9.474694612851e-01 9.478152638742e-01 9.481376829820e-01 9.484464455385e-01 9.487112575084e-01 9.489705540110e-01 9.491921186455e-01 9.493895403988e-01 9.495749786598e-01 9.497151192179e-01 9.498522495780e-01 9.499533232961e-01 9.500304973521e-01 9.500988507139e-01 9.501235157440e-01 9.501466297387e-01 9.501401629171e-01 9.501106842944e-01 9.500775381909e-01 9.500052623390e-01 9.499351516819e-01 9.498405027128e-01 9.497275757781e-01 9.496182895856e-01 9.494752780139e-01 9.493404453248e-01 9.491910187313e-01 9.490271198943e-01 9.488766614297e-01 9.487006646640e-01 9.485401689962e-01 9.483744425526e-01 9.482017255593e-01 9.480530571275e-01 9.478892662878e-01 9.477505442431e-01 9.476182648497e-01 9.474898701095e-01 9.473972505782e-01 9.472986947006e-01 9.472364737106e-01 9.471948788174e-01 9.471654436521e-01 9.471854019710e-01 9.472147120459e-01 9.472906454357e-01 9.474018584805e-01 9.475368968581e-01 9.477355088397e-01 9.479545213940e-01 9.482324034261e-01 9.485618735404e-01 9.489255678509e-01 9.493647269833e-01 9.498420943864e-01 9.503874220179e-01 9.509977123995e-01 9.516549500705e-01 9.524022392585e-01 9.531981378364e-01 9.540720293021e-01 9.550268125404e-01 9.560375201210e-01 9.571474871681e-01 9.583215405518e-01 9.595810198829e-01 9.609333932098e-01 9.623507714434e-01 9.638769521631e-01 9.654744911730e-01 9.671651000412e-01 9.689566472872e-01 9.708224985948e-01 9.728006538087e-01 9.748578530346e-01 9.770141618837e-01 9.792771718798e-01 9.816154136453e-01 9.840716016718e-01 9.866121466621e-01 9.892497716918e-01 9.919961928597e-01 9.948213136934e-01 9.977617924295e-01 1.000788258686e+00 1.003910319161e+00 1.007141535696e+00 1.010446838211e+00 1.013865584984e+00 1.017367458009e+00 1.020958910886e+00 1.024656446418e+00 1.028421883576e+00 1.032295355061e+00 1.036247302206e+00 1.040281064617e+00 1.044413403317e+00 1.048609747940e+00 1.052902198244e+00 1.057267371294e+00 1.061702982887e+00 1.066229809451e+00 1.070811169428e+00 1.075477903431e+00 1.080210550037e+00 1.085002849260e+00 1.089877503086e+00 1.094795802380e+00 1.099788528331e+00 1.104838029630e+00 1.109935913976e+00 1.115104185615e+00 1.120308481422e+00 1.125574850650e+00 1.130889979335e+00 1.136242776048e+00 1.141656653461e+00 1.147095827767e+00 1.152585570386e+00 1.158116373338e+00 1.163671082571e+00 1.169279900210e+00 1.174906270997e+00 1.180571966971e+00 1.186269962413e+00 1.191983226175e+00 1.197740242315e+00 1.203506687606e+00 1.209301998997e+00 1.215122632980e+00 1.220949146046e+00 1.226810242844e+00 1.232673905335e+00 1.238556384073e+00 1.244458536699e+00 1.250356244433e+00 1.256280520706e+00 1.262201226212e+00 1.268128765072e+00 1.274069352982e+00 1.279997804094e+00 1.285942634740e+00 1.291878794448e+00 1.297809986701e+00 1.303748440342e+00 1.309666182298e+00 1.315586884718e+00 1.321493424480e+00 1.327384052225e+00 1.333272946545e+00 1.339129916211e+00 1.344981437723e+00 1.350808624543e+00 1.356606582539e+00 1.362393504077e+00 1.368137503553e+00 1.373861413178e+00 1.379551136831e+00 1.385196727019e+00 1.390817031834e+00 1.396382905779e+00 1.401911952366e+00 1.407393087881e+00 1.412815291565e+00 1.418196067860e+00 1.423507546348e+00 1.428764500264e+00 1.433957244731e+00 1.439072280343e+00 1.444129334504e+00 1.449099932559e+00 1.453993228793e+00 1.458810056202e+00 1.463528440240e+00 1.468168792130e+00 1.472706897908e+00 1.477146967903e+00 1.481491995139e+00 1.485717940432e+00 1.489847564485e+00 1.493858799220e+00 1.497749920064e+00 1.501531490739e+00 1.505179507569e+00 1.508709397071e+00 1.512106790181e+00 1.515367914549e+00 1.518504069836e+00 1.521492390849e+00 1.524347815961e+00 1.527059583058e+00 1.529623760899e+00 1.532051663532e+00 1.534323488048e+00 1.536454749905e+00 1.538436948528e+00 1.540262922440e+00 1.541952367568e+00 1.543482470480e+00 1.544868323016e+00 1.546109681567e+00 1.547199048906e+00 1.548152400950e+00 1.548957223021e+00 1.549625518375e+00 1.550161848183e+00 1.550555479526e+00 1.550830626387e+00 1.550973899540e+00 1.550996391752e+00 1.550909336981e+00 1.550705220239e+00 1.550404673669e+00 1.550000976919e+00 1.549505975387e+00 1.548930668713e+00 1.548270944439e+00 1.547548841271e+00 1.546760864191e+00 1.545915150786e+00 1.545032115568e+00 1.544100346707e+00 1.543146987997e+00 1.542171501824e+00 1.541179886567e+00 1.540190558909e+00 1.539199991120e+00 1.538225983062e+00 1.537271650311e+00 1.536343607690e+00 1.535458679565e+00 1.534611746396e+00 1.533819399591e+00 1.533085072270e+00 1.532410407285e+00 1.531811523976e+00 1.531280877814e+00 1.530832819139e+00 1.530467802069e+00 1.530184319137e+00 1.529992293506e+00 1.529885174703e+00 1.529871235469e+00 1.529946316423e+00 1.530108640385e+00 1.530361759793e+00 1.530693441411e+00 1.531109750691e+00 1.531601846395e+00 1.532164735321e+00 1.532796021706e+00 1.533483913529e+00 1.534224794707e+00 1.535011913315e+00 1.535830736235e+00 1.536683174245e+00 1.537546664384e+00 1.538422076211e+00 1.539297388048e+00 1.540156505977e+00 1.540999187345e+00 1.541805152816e+00 1.542570658573e+00 1.543284276811e+00 1.543935588491e+00 1.544521166616e+00 1.545020623808e+00 1.545437389029e+00 1.545762453017e+00 1.545980866991e+00 1.546101932350e+00 1.546106673328e+00 1.546001279675e+00 1.545784585801e+00 1.545442669679e+00 1.544999574382e+00 1.544435870649e+00 1.543766122162e+00 1.542998784302e+00 1.542126243239e+00 1.541176914060e+00 1.540147371952e+00 1.539051808044e+00 1.537913914919e+00 1.536730644078e+00 1.535538956318e+00 1.534344348711e+00 1.533167343268e+00 1.532042007258e+00 1.530972446553e+00 1.529998336232e+00 1.529136167570e+00 1.528408226894e+00 1.527855487115e+00 1.527483119736e+00 1.527335302314e+00 1.527433376520e+00 1.527794938103e+00 1.528461812644e+00 1.529443322513e+00 1.530772885440e+00 1.532470079552e+00 1.534549882552e+00 1.537043343774e+00 1.539953235291e+00 1.543302051533e+00 1.547103386621e+00 1.551355486085e+00 1.556076711672e+00 1.561261138084e+00 1.566910073843e+00 1.573026602846e+00 1.579592096672e+00 1.586607893596e+00 1.594052572243e+00 1.601911115111e+00 1.610167861872e+00 1.618792805722e+00 1.627766531150e+00 1.637057346567e+00 1.646630378528e+00 1.656460875404e+00 1.666501003030e+00 1.676723219143e+00 1.687082112192e+00 1.697534625684e+00 1.708044407186e+00 1.718559556713e+00 1.729040577084e+00 1.739438737450e+00 1.749710079776e+00 1.759808106941e+00 1.769684810840e+00 1.779299732700e+00 1.788601609977e+00 1.797549481844e+00 1.806104192904e+00 1.814215544068e+00 1.821855272921e+00 1.828975863856e+00 1.835544275381e+00 1.841534428852e+00 1.846903702278e+00 1.851637283162e+00 1.855699525885e+00 1.859075165804e+00 1.861751994036e+00 1.863701938372e+00 1.864932256301e+00 1.865426395429e+00 1.865181799609e+00 1.864212797290e+00 1.862510636739e+00 1.860101417974e+00 1.856994254813e+00 1.853204153017e+00 1.848773530903e+00 1.843707765230e+00 1.838057745298e+00 1.831854002788e+00 1.825125647873e+00 1.817938230369e+00 1.810310899503e+00 1.802307479915e+00 1.793976588050e+00 1.785351284554e+00 1.776506433908e+00 1.767470652641e+00 1.758302216019e+00 1.749057824674e+00 1.739757672189e+00 1.730475123999e+00 1.721226280368e+00 1.712052327854e+00 1.703001372888e+00 1.694068448102e+00 1.685308566551e+00 1.676720029956e+00 1.668309902320e+00 1.660110316353e+00 1.652087320911e+00 1.644267339990e+00 1.636632580091e+00 1.629156176987e+00 1.621858843936e+00 1.614685221561e+00 1.607639096976e+00 1.600697353441e+00 1.593817761401e+00 1.587014593297e+00 1.580230282869e+00 1.573466471189e+00 1.566710805205e+00 1.559919211549e+00 1.553123617195e+00 1.546281128037e+00 1.539401882416e+00 1.532505542636e+00 1.525559165706e+00 1.518622159681e+00 1.511682138205e+00 1.504766425114e+00 1.497933117083e+00 1.491171310993e+00 1.484564325352e+00 1.478137306811e+00 1.471932394178e+00 1.466037280206e+00 1.460461636094e+00 1.455305175320e+00 1.450609197553e+00 1.446417298796e+00 1.442831257083e+00 1.439848657120e+00 1.437559879995e+00 1.435993513357e+00 1.435161595173e+00 1.435134025721e+00 1.435871037125e+00 1.437404803127e+00 1.439720364438e+00 1.442755060457e+00 1.446520386446e+00 1.450904182071e+00 1.455865394761e+00 1.461324117724e+00 1.467140360732e+00 1.473265289123e+00 1.479527546240e+00 1.485823008831e+00 1.492038164306e+00 1.497984662912e+00 1.503590680387e+00 1.508669140972e+00 1.513100857665e+00 1.516786957845e+00 1.519542897570e+00 1.521324039582e+00 1.521983913753e+00 1.521432784028e+00 1.519637151624e+00 1.516470077530e+00 1.511946830280e+00 1.506012403166e+00 1.498641991325e+00 1.489901798602e+00 1.479753836885e+00 1.468296545526e+00 1.455589286434e+00 1.441685237032e+00 1.426752992129e+00 1.410844085451e+00 1.394126255394e+00 1.376747743992e+00 1.358801358806e+00 1.340497243088e+00 1.321924561971e+00 1.303222373063e+00 1.284529957334e+00 1.265885084386e+00 1.247408617026e+00 1.229100846802e+00 1.210973026942e+00 1.193026454473e+00 1.175162579747e+00 1.157354864782e+00 1.139483723018e+00 1.121455062214e+00 1.103210064375e+00 1.084634196873e+00 1.065737442995e+00 1.046511368473e+00 1.027033508399e+00 1.007487767110e+00 9.880784556902e-01 9.691844769524e-01 9.512207411797e-01 9.347104317600e-01 9.202653240172e-01 9.084924534125e-01 9.000470106492e-01 8.954768547432e-01 8.952455140892e-01 8.996356602785e-01 9.086897980449e-01 9.222614666766e-01 9.399090279471e-01 9.610378498243e-01 9.848655855659e-01 1.010483231571e+00 1.036977456467e+00 1.063357357978e+00 1.088721771015e+00 1.112216040817e+00 1.133044130329e+00 1.150591521334e+00 1.164290454279e+00 1.173763619659e+00 1.178762071864e+00 1.179151517171e+00 1.175002823300e+00 1.166463496425e+00 1.153855394434e+00 1.137616356200e+00 1.118254466340e+00 1.096418210933e+00 1.072744851965e+00 1.047942846368e+00 1.022698478346e+00 9.976152956672e-01 9.732941517083e-01 9.501581731603e-01 9.285677929789e-01 9.087745889560e-01 8.908919898758e-01 8.750525316690e-01 8.612929927316e-01 8.497236655062e-01 8.405117005449e-01 8.338629832952e-01 8.301260947845e-01 8.296340922881e-01 8.327583548028e-01 8.397932488477e-01 8.508530572709e-01 8.659139081054e-01 8.846402981729e-01 9.065132621468e-01 9.307981516221e-01 9.565853865332e-01 9.829598947394e-01 1.008939904552e+00 1.033671113833e+00 1.056401670080e+00 1.076518208805e+00 1.093641600560e+00 1.107499684662e+00 1.118038017009e+00 1.125330393067e+00 1.129520803545e+00 1.130884829862e+00 1.129673537316e+00 1.126202213290e+00 1.120769579243e+00 1.113648652395e+00 1.105177532453e+00 1.095638273876e+00 1.085383187475e+00 1.074776313879e+00 1.064153920565e+00 1.053898479944e+00 1.044277627685e+00 1.033009813854e+00 1.017207669834e+00 1.005820062060e+00 1.004332763047e+00 1.009310013990e+00 1.011697504519e+00 1.005466857348e+00 9.930837021709e-01 9.832564980172e-01 9.828181536111e-01 9.900254582784e-01 9.962847577160e-01 9.944899448621e-01 9.856371648285e-01 9.779881086195e-01 9.794908555409e-01 9.901751699233e-01 1.002288120369e+00 1.008025927044e+00 1.006949811264e+00 1.006473264857e+00 1.015048947983e+00 1.034078187021e+00 1.056661712092e+00 1.074360804352e+00 1.084797298089e+00 1.093279528770e+00 1.107283799124e+00 1.128770055595e+00 1.151951132501e+00 1.168800729635e+00 1.175476771733e+00 1.118907719857e+00 1.055643173702e+00 9.900494033867e-01 1.015095580200e+00 1.102230971179e+00 1.151908797725e+00 1.116801786402e+00 1.035717771839e+00 9.963329335931e-01 1.035275773395e+00 1.090578562993e+00 1.091611673354e+00 1.034139735885e+00 9.795726862941e-01 9.887490669611e-01 1.039881808664e+00 1.058990319485e+00 1.009266092384e+00 9.277201264298e-01 8.967605324673e-01 9.441782944817e-01 9.989344015883e-01 9.880196580270e-01 9.124448185382e-01 8.497553671289e-01 8.732867983357e-01 9.431243808706e-01 9.651613304332e-01 9.065987676973e-01 8.262223494227e-01 8.200195835749e-01 8.866058847824e-01 9.285689937163e-01 8.923280516199e-01 8.265884641683e-01 8.340329590186e-01 9.185198400213e-01 9.685444499174e-01 9.096394532141e-01 7.864591442036e-01 7.599590188029e-01 8.968386712112e-01 1.038374057045e+00 1.045301154792e+00 9.046975275007e-01 7.464056785616e-01 7.767852666789e-01 9.526268509273e-01 1.065087238371e+00 1.023704070424e+00 8.764738141792e-01 7.837174766405e-01 8.578832396312e-01 9.834279858300e-01 1.021497377484e+00 9.510025109591e-01 8.564396839602e-01 8.518638214119e-01 9.350560651459e-01 1.002339519825e+00 9.889306609875e-01 9.086967748646e-01 8.330321756255e-01 8.324978685559e-01 8.998723243580e-01 9.672159492831e-01 9.792315041773e-01 9.213405196198e-01 8.257312417910e-01 7.679344597099e-01 8.057068601469e-01 8.940666098939e-01 9.399457562011e-01 8.943992424168e-01 7.838903934683e-01 7.074091865265e-01 7.462890398857e-01 8.383856305168e-01 8.766312327138e-01 8.251665587429e-01 7.301589941099e-01 6.840993974174e-01 7.233941366384e-01 7.836553981193e-01 8.055725191939e-01 7.904440966319e-01 7.742736859247e-01 7.774959203850e-01 7.875975636810e-01 7.932587197572e-01 8.080676602815e-01 8.471358445406e-01 8.957540833786e-01 9.233983993840e-01 9.194465648135e-01 9.038749691848e-01 9.038162334290e-01 9.215498225505e-01 9.377639088381e-01 9.422808008987e-01 9.447358297767e-01 9.540103121610e-01 9.583510436244e-01 9.377392147169e-01 8.921700578909e-01 8.507469104364e-01 8.455416858141e-01 8.725882636466e-01 8.972813694101e-01 8.941991733108e-01 8.663607962823e-01 8.363243140041e-01 8.254742795345e-01 8.397192235261e-01 8.703338600912e-01 9.013497990997e-01 9.167853744405e-01 9.101646560964e-01 8.927731215840e-01 8.870199540241e-01 9.017300399498e-01 9.191441285033e-01 9.174816114664e-01 9.008881357405e-01 8.985008511568e-01 9.256596154923e-01 9.557724296147e-01 9.504697508409e-01 9.082082058588e-01 8.788387237402e-01 9.151077233747e-01 9.966302025255e-01 1.051284771366e+00 1.034121005446e+00 9.638884837364e-01 9.160717455600e-01 9.891947212843e-01
 1.483181232203e+00 1.481636939571e+00 1.482001837193e+00 1.482546204038e+00 1.481284499000e+00 1.478719357591e+00 1.477215178599e+00 1.477708862913e+00 1.478290473223e+00 1.476866789896e+00 1.474190676823e+00 1.472814074190e+00 1.473405527127e+00 1.473829183783e+00 1.472233469639e+00 1.469619982603e+00 1.468361736772e+00 1.468920437198e+00 1.469272524277e+00 1.467697298842e+00 1.465132914541e+00 1.463903901113e+00 1.464491369117e+00 1.464817889283e+00 1.463140745083e+00 1.460525576813e+00 1.459355145459e+00 1.459979394447e+00 1.460225952416e+00 1.458432623526e+00 1.455771296818e+00 1.454652670903e+00 1.455380506010e+00 1.455662084821e+00 1.453784328705e+00 1.451072875243e+00 1.450078958207e+00 1.450921439189e+00 1.451074246269e+00 1.448985071713e+00 1.446306860739e+00 1.445518805204e+00 1.446364373112e+00 1.446224752368e+00 1.443874450978e+00 1.441236826958e+00 1.440660311648e+00 1.441546083290e+00 1.441192145455e+00 1.438656666681e+00 1.436106586794e+00 1.435720101220e+00 1.436606256344e+00 1.436140963466e+00 1.433680520953e+00 1.431374264320e+00 1.431076580768e+00 1.431804969728e+00 1.431231574806e+00 1.428944311074e+00 1.426909785625e+00 1.426629738292e+00 1.427068385379e+00 1.426228066041e+00 1.423987633621e+00 1.422157617345e+00 1.421854482111e+00 1.421991009297e+00 1.420892775521e+00 1.418633575797e+00 1.416872549510e+00 1.416525590954e+00 1.416519929986e+00 1.415323297844e+00 1.413059992641e+00 1.411304837828e+00 1.410889821972e+00 1.410833800753e+00 1.409737369851e+00 1.407635425110e+00 1.405880982599e+00 1.405337383389e+00 1.405270500310e+00 1.404381237450e+00 1.402515408834e+00 1.400794277641e+00 1.400079922150e+00 1.399910134663e+00 1.399194719315e+00 1.397613587619e+00 1.395941890104e+00 1.395020433789e+00 1.394694541800e+00 1.394072838717e+00 1.392703073896e+00 1.391091617739e+00 1.389982926885e+00 1.389437277146e+00 1.388825105169e+00 1.387633074396e+00 1.386081826368e+00 1.384816692212e+00 1.384079227656e+00 1.383435924752e+00 1.382366583812e+00 1.380901838726e+00 1.379533322927e+00 1.378602891657e+00 1.377905781560e+00 1.376961005853e+00 1.375604047674e+00 1.374179865668e+00 1.373097330760e+00 1.372322637131e+00 1.371460087539e+00 1.370235481424e+00 1.368810949026e+00 1.367581854824e+00 1.366696861148e+00 1.365872543155e+00 1.364763953196e+00 1.363388351334e+00 1.362072736982e+00 1.361039983676e+00 1.360162384308e+00 1.359131006097e+00 1.357834024346e+00 1.356480936710e+00 1.355324492236e+00 1.354342982428e+00 1.353306906163e+00 1.352089467489e+00 1.350778097969e+00 1.349545738149e+00 1.348441222285e+00 1.347343988240e+00 1.346152724917e+00 1.344909256261e+00 1.343695834266e+00 1.342515449938e+00 1.341327672383e+00 1.340123498219e+00 1.338927013415e+00 1.337756447849e+00 1.336574479485e+00 1.335336988081e+00 1.334081880421e+00 1.332889065640e+00 1.331751464486e+00 1.330591125805e+00 1.329360167888e+00 1.328089670998e+00 1.326853475378e+00 1.325684731571e+00 1.324528703145e+00 1.323324714528e+00 1.322084015660e+00 1.320839775070e+00 1.319614593156e+00 1.318414161928e+00 1.317223286119e+00 1.316018299954e+00 1.314790550199e+00 1.313545839200e+00 1.312302029381e+00 1.311087981813e+00 1.309896288301e+00 1.308685178904e+00 1.307441670510e+00 1.306193481180e+00 1.304960017856e+00 1.303741065528e+00 1.302519707964e+00 1.301281739134e+00 1.300043566169e+00 1.298813763896e+00 1.297575931573e+00 1.296326249963e+00 1.295081515281e+00 1.293849359595e+00 1.292622118652e+00 1.291386658617e+00 1.290137197802e+00 1.288885139659e+00 1.287647638359e+00 1.286414666467e+00 1.285175658524e+00 1.283934728629e+00 1.282694348445e+00 1.281454499746e+00 1.280213609298e+00 1.278966871019e+00 1.277717015054e+00 1.276475932530e+00 1.275238670432e+00 1.273996982466e+00 1.272747374457e+00 1.271493176587e+00 1.270246812973e+00 1.269009601298e+00 1.267770154861e+00 1.266518827360e+00 1.265267768359e+00 1.264027205775e+00 1.262790218333e+00 1.261550299125e+00 1.260300572221e+00 1.259058704487e+00 1.257829779903e+00 1.256599223048e+00 1.255354556139e+00 1.254113986000e+00 1.252888990420e+00 1.251668798378e+00 1.250438066304e+00 1.249197243747e+00 1.247966852400e+00 1.246756418852e+00 1.245541453875e+00 1.244308600419e+00 1.243076453262e+00 1.241858720969e+00 1.240647801271e+00 1.239429857839e+00 1.238200761114e+00 1.236977443914e+00 1.235766131779e+00 1.234552281766e+00 1.233330871523e+00 1.232109968980e+00 1.230896692741e+00 1.229684758948e+00 1.228469677470e+00 1.227252743535e+00 1.226041606480e+00 1.224835162554e+00 1.223625543905e+00 1.222415575593e+00 1.221210234762e+00 1.220009126459e+00 1.218809566898e+00 1.217608022957e+00 1.216408510080e+00 1.215214776637e+00 1.214025185327e+00 1.212833251790e+00 1.211643909277e+00 1.210458041864e+00 1.209276406202e+00 1.208096413164e+00 1.206917716200e+00 1.205741398703e+00 1.204569280308e+00 1.203397750170e+00 1.202230868564e+00 1.201065244470e+00 1.199904281284e+00 1.198744817340e+00 1.197587561609e+00 1.196433430475e+00 1.195283021958e+00 1.194134094831e+00 1.192988283768e+00 1.191845357788e+00 1.190706752252e+00 1.189570832459e+00 1.188437307723e+00 1.187307790330e+00 1.186180729881e+00 1.185057857709e+00 1.183938021570e+00 1.182822340818e+00 1.181707562176e+00 1.180598420785e+00 1.179492975721e+00 1.178390350235e+00 1.177293250549e+00 1.176198448403e+00 1.175106538645e+00 1.174020268955e+00 1.172935716701e+00 1.171856320409e+00 1.170781501468e+00 1.169710357404e+00 1.168643613033e+00 1.167579305008e+00 1.166518661026e+00 1.165465000775e+00 1.164414589767e+00 1.163367316640e+00 1.162325551860e+00 1.161284756584e+00 1.160250889892e+00 1.159222680973e+00 1.158197279703e+00 1.157176805814e+00 1.156160149922e+00 1.155148547365e+00 1.154142428380e+00 1.153141006699e+00 1.152143975371e+00 1.151151564007e+00 1.150164274084e+00 1.149181896455e+00 1.148204921703e+00 1.147233170073e+00 1.146264968141e+00 1.145302007430e+00 1.144345425912e+00 1.143393281506e+00 1.142448236780e+00 1.141506768537e+00 1.140570884836e+00 1.139640738792e+00 1.138715975681e+00 1.137796712405e+00 1.136883386532e+00 1.135974643575e+00 1.135072423091e+00 1.134177416957e+00 1.133283513155e+00 1.132398745922e+00 1.131517443511e+00 1.130642351525e+00 1.129776466014e+00 1.128913296392e+00 1.128056817577e+00 1.127206204615e+00 1.126360407239e+00 1.125524239104e+00 1.124694594550e+00 1.123869720494e+00 1.123053252542e+00 1.122239414170e+00 1.121433088501e+00 1.120634944486e+00 1.119840657229e+00 1.119056818787e+00 1.118277662625e+00 1.117501887947e+00 1.116735617451e+00 1.115971279725e+00 1.115216020021e+00 1.114471243770e+00 1.113728211968e+00 1.112993778100e+00 1.112264039836e+00 1.111537705888e+00 1.110825167065e+00 1.110117657011e+00 1.109417783609e+00 1.108727644663e+00 1.108036680121e+00 1.107358048576e+00 1.106686578806e+00 1.106020945546e+00 1.105368052315e+00 1.104716598673e+00 1.104072247560e+00 1.103436588250e+00 1.102804460731e+00 1.102185147675e+00 1.101572127138e+00 1.100962010664e+00 1.100362368678e+00 1.099765231170e+00 1.099178702002e+00 1.098601934560e+00 1.098026726769e+00 1.097462727602e+00 1.096904387049e+00 1.096350720238e+00 1.095810170651e+00 1.095271239190e+00 1.094742972268e+00 1.094222292517e+00 1.093703674625e+00 1.093199740074e+00 1.092699504802e+00 1.092204825649e+00 1.091723746251e+00 1.091242957658e+00 1.090774122951e+00 1.090311965449e+00 1.089851739354e+00 1.089408010126e+00 1.088966885597e+00 1.088533422955e+00 1.088110685517e+00 1.087684496062e+00 1.087275726369e+00 1.086874117416e+00 1.086475362671e+00 1.086089963466e+00 1.085699155756e+00 1.085323592951e+00 1.084958290070e+00 1.084593294052e+00 1.084243942452e+00 1.083891698247e+00 1.083547327181e+00 1.083218497805e+00 1.082887003749e+00 1.082571715401e+00 1.082256120535e+00 1.081943838440e+00 1.081649187545e+00 1.081352832133e+00 1.081070103037e+00 1.080791180663e+00 1.080512411990e+00 1.080252903330e+00 1.079990493223e+00 1.079738136570e+00 1.079495222246e+00 1.079249896928e+00 1.079022429189e+00 1.078795706787e+00 1.078574678521e+00 1.078365258571e+00 1.078151203459e+00 1.077955893400e+00 1.077763046927e+00 1.077572469627e+00 1.077395446185e+00 1.077210786726e+00 1.077045847909e+00 1.076885718685e+00 1.076722829316e+00 1.076577140841e+00 1.076423659253e+00 1.076284785374e+00 1.076155190434e+00 1.076020732481e+00 1.075902239685e+00 1.075778717340e+00 1.075665060477e+00 1.075562639417e+00 1.075454541569e+00 1.075364421235e+00 1.075267155442e+00 1.075177394002e+00 1.075102488552e+00 1.075018218887e+00 1.074951770269e+00 1.074881595272e+00 1.074814613230e+00 1.074761858665e+00 1.074700627985e+00 1.074656686179e+00 1.074609955738e+00 1.074563895181e+00 1.074531849504e+00 1.074491548702e+00 1.074466995696e+00 1.074441251075e+00 1.074412618850e+00 1.074399199392e+00 1.074378558459e+00 1.074369269172e+00 1.074361984103e+00 1.074349656084e+00 1.074351343630e+00 1.074346115751e+00 1.074351743178e+00 1.074359056887e+00 1.074358919327e+00 1.074372979036e+00 1.074381070995e+00 1.074396545603e+00 1.074415577732e+00 1.074425967924e+00 1.074449047608e+00 1.074468106220e+00 1.074489101450e+00 1.074516928752e+00 1.074534297786e+00 1.074562295751e+00 1.074587947040e+00 1.074612867917e+00 1.074645502693e+00 1.074666504197e+00 1.074696950894e+00 1.074726124841e+00 1.074748710327e+00 1.074782332318e+00 1.074803468398e+00 1.074830727431e+00 1.074859207516e+00 1.074878103455e+00 1.074908934445e+00 1.074925872645e+00 1.074947002896e+00 1.074971411582e+00 1.074979848689e+00 1.075003313327e+00 1.075012080556e+00 1.075021447583e+00 1.075037924667e+00 1.075033237117e+00 1.075046405276e+00 1.075042161508e+00 1.075036504308e+00 1.075039061695e+00 1.075016806946e+00 1.075014142757e+00 1.074990593320e+00 1.074966557517e+00 1.074951255690e+00 1.074907579199e+00 1.074884998314e+00 1.074839399672e+00 1.074792381503e+00 1.074753346033e+00 1.074682906124e+00 1.074635755783e+00 1.074562250416e+00 1.074487888000e+00 1.074418607475e+00 1.074317453583e+00 1.074243337939e+00 1.074134285636e+00 1.074028963574e+00 1.073927141722e+00 1.073791116957e+00 1.073680584743e+00 1.073534094315e+00 1.073393504833e+00 1.073251607721e+00 1.073076356415e+00 1.072927607186e+00 1.072738675551e+00 1.072558318825e+00 1.072371977420e+00 1.072154016264e+00 1.071958789090e+00 1.071724336979e+00 1.071497981098e+00 1.071261886176e+00 1.070998761569e+00 1.070752946603e+00 1.070469813062e+00 1.070193417840e+00 1.069903838153e+00 1.069589953023e+00 1.069288349303e+00 1.068952231033e+00 1.068619798631e+00 1.068273738080e+00 1.067904913722e+00 1.067544572148e+00 1.067152607468e+00 1.066759051414e+00 1.066354291662e+00 1.065926891658e+00 1.065500290544e+00 1.065048866904e+00 1.064590420479e+00 1.064123435675e+00 1.063632507274e+00 1.063141152496e+00 1.062625686148e+00 1.062100901645e+00 1.061567921762e+00 1.061007602673e+00 1.060448464559e+00 1.059866000653e+00 1.059270244412e+00 1.058669352944e+00 1.058039767578e+00 1.057410779398e+00 1.056757284999e+00 1.056091013559e+00 1.055419950937e+00 1.054716822361e+00 1.054015905679e+00 1.053288979662e+00 1.052550038388e+00 1.051804895792e+00 1.051029179742e+00 1.050256033352e+00 1.049455618271e+00 1.048643759618e+00 1.047823287966e+00 1.046974595436e+00 1.046125865706e+00 1.045251613895e+00 1.044366404309e+00 1.043470614967e+00 1.042550344137e+00 1.041627965989e+00 1.040680126227e+00 1.039722628626e+00 1.038754311684e+00 1.037761646941e+00 1.036766404077e+00 1.035747609585e+00 1.034719106852e+00 1.033678938639e+00 1.032616947410e+00 1.031550514584e+00 1.030465489690e+00 1.029365616709e+00 1.028259321044e+00 1.027131890236e+00 1.025999631872e+00 1.024848783808e+00 1.023686003875e+00 1.022516687543e+00 1.021326844599e+00 1.020132684982e+00 1.018923943727e+00 1.017701526232e+00 1.016475029713e+00 1.015229206143e+00 1.013981303622e+00 1.012718237701e+00 1.011445523839e+00 1.010166977346e+00 1.008873031654e+00 1.007576498849e+00 1.006268106642e+00 1.004953418664e+00 1.003632489579e+00 1.002299487473e+00 1.000964343473e+00 9.996197097895e-01 9.982688780892e-01 9.969164741740e-01 9.955539455007e-01 9.941907787398e-01 9.928200448495e-01 9.914471306775e-01 9.900727879914e-01 9.886911918201e-01 9.873113503117e-01 9.859271346684e-01 9.845425390609e-01 9.831590994803e-01 9.817722577572e-01 9.803889397193e-01 9.790056668377e-01 9.776218939533e-01 9.762432280269e-01 9.748644123517e-01 9.734923910386e-01 9.721209681970e-01 9.707558318845e-01 9.693971127496e-01 9.680407590669e-01 9.666961329760e-01 9.653557818216e-01 9.640229998784e-01 9.627001978571e-01 9.613847956046e-01 9.600811985061e-01 9.587873318939e-01 9.575070235271e-01 9.562363175211e-01 9.549792547010e-01 9.537359329951e-01 9.525062142958e-01 9.512928695191e-01 9.500953003229e-01 9.489128481777e-01 9.477492489450e-01 9.466014910996e-01 9.454748466601e-01 9.443656502877e-01 9.432772213739e-01 9.422109188756e-01 9.411636418792e-01 9.401412669788e-01 9.391407020863e-01 9.381627073377e-01 9.372109922393e-01 9.362817855162e-01 9.353815760067e-01 9.345032578553e-01 9.336567237720e-01 9.328355178058e-01 9.320409124474e-01 9.312791818667e-01 9.305420534886e-01 9.298382776074e-01 9.291632250894e-01 9.285188455643e-01 9.279080444691e-01 9.273253332827e-01 9.267788327402e-01 9.262646131554e-01 9.257799317374e-01 9.253346150562e-01 9.249177915608e-01 9.245399385676e-01 9.241947001266e-01 9.238838457206e-01 9.236113702745e-01 9.233672306422e-01 9.231665002850e-01 9.229978068352e-01 9.228647574673e-01 9.227733012378e-01 9.227101908959e-01 9.226896854288e-01 9.227034415653e-01 9.227515653844e-01 9.228424171572e-01 9.229619617660e-01 9.231232050479e-01 9.233181932224e-01 9.235474062206e-01 9.238187898067e-01 9.241161744410e-01 9.244570098990e-01 9.248318108639e-01 9.252361813663e-01 9.256837993018e-01 9.261530513636e-01 9.266668228722e-01 9.272089128730e-01 9.277805364668e-01 9.283923606366e-01 9.290254743915e-01 9.296969921952e-01 9.303971760072e-01 9.311218586580e-01 9.318842087431e-01 9.326626216949e-01 9.334781965792e-01 9.343167402769e-01 9.351743643629e-01 9.360699882082e-01 9.369752557738e-01 9.379126218044e-01 9.388694483036e-01 9.398423464768e-01 9.408450291330e-01 9.418536376580e-01 9.428904312384e-01 9.439392570573e-01 9.449984622348e-01 9.460852850571e-01 9.471735157722e-01 9.482804360152e-01 9.493984098046e-01 9.505188046048e-01 9.516608528405e-01 9.527963244502e-01 9.539482022487e-01 9.551045330458e-01 9.562567859162e-01 9.574276862838e-01 9.585844385088e-01 9.597504442148e-01 9.609181382980e-01 9.620730039905e-01 9.632401118716e-01 9.643907585214e-01 9.655435016432e-01 9.666927479107e-01 9.678225160489e-01 9.689627723199e-01 9.700773947286e-01 9.711886581468e-01 9.722954287121e-01 9.733735643843e-01 9.744586551417e-01 9.755131003658e-01 9.765606844545e-01 9.775969465395e-01 9.786014603858e-01 9.796090436747e-01 9.805826740934e-01 9.815431432319e-01 9.824904750740e-01 9.834030381677e-01 9.843140715831e-01 9.851879006770e-01 9.860463892210e-01 9.868898430450e-01 9.876955449730e-01 9.884963892299e-01 9.892618084015e-01 9.900057240614e-01 9.907375899497e-01 9.914275408055e-01 9.921141265776e-01 9.927642322942e-01 9.933914638815e-01 9.940085806282e-01 9.945818550002e-01 9.951532383787e-01 9.956910911150e-01 9.962072649011e-01 9.967152559340e-01 9.971811206290e-01 9.976479743590e-01 9.980850184147e-01 9.985008346318e-01 9.989143133060e-01 9.992902232909e-01 9.996701565924e-01 1.000026116967e+00 1.000365286391e+00 1.000708921750e+00 1.001020405330e+00 1.001341596164e+00 1.001645352909e+00 1.001938061032e+00 1.002243976268e+00 1.002524737380e+00 1.002823634838e+00 1.003115346044e+00 1.003402658418e+00 1.003712723831e+00 1.004007862904e+00 1.004326001711e+00 1.004652447335e+00 1.004980346942e+00 1.005343242652e+00 1.005700524053e+00 1.006094726182e+00 1.006506751407e+00 1.006930153077e+00 1.007402413753e+00 1.007879071043e+00 1.008400886928e+00 1.008957668256e+00 1.009534497427e+00 1.010170999372e+00 1.010827187098e+00 1.011537856891e+00 1.012295532858e+00 1.013085626384e+00 1.013948441909e+00 1.014842303678e+00 1.015799140500e+00 1.016818894866e+00 1.017879306199e+00 1.019023476345e+00 1.020211211237e+00 1.021472180839e+00 1.022806245277e+00 1.024191781642e+00 1.025668342077e+00 1.027201170269e+00 1.028813749437e+00 1.030508826251e+00 1.032263847157e+00 1.034117958548e+00 1.036035652898e+00 1.038039416404e+00 1.040134905552e+00 1.042292464852e+00 1.044556548331e+00 1.046890095665e+00 1.049312209263e+00 1.051829130682e+00 1.054413413790e+00 1.057105056135e+00 1.059869991239e+00 1.062723058086e+00 1.065674405100e+00 1.068692216930e+00 1.071817520592e+00 1.075014641456e+00 1.078298167490e+00 1.081678865244e+00 1.085123083100e+00 1.088668888025e+00 1.092288057270e+00 1.095986648041e+00 1.099778487846e+00 1.103630954948e+00 1.107578299912e+00 1.111592491466e+00 1.115678353343e+00 1.119851911541e+00 1.124079168852e+00 1.128391736311e+00 1.132768071094e+00 1.137205668256e+00 1.141724953087e+00 1.146288344343e+00 1.150928309020e+00 1.155624172564e+00 1.160370999689e+00 1.165189960563e+00 1.170045615803e+00 1.174967493799e+00 1.179936944315e+00 1.184950312939e+00 1.190023715097e+00 1.195127081481e+00 1.200287354666e+00 1.205484994576e+00 1.210714556565e+00 1.215999275601e+00 1.221306063261e+00 1.226656119487e+00 1.232041531514e+00 1.237446505322e+00 1.242899274089e+00 1.248363258589e+00 1.253864364306e+00 1.259391957631e+00 1.264931708645e+00 1.270509225521e+00 1.276094267891e+00 1.281704499679e+00 1.287335422684e+00 1.292970007295e+00 1.298635703549e+00 1.304301745955e+00 1.309982011340e+00 1.315679178558e+00 1.321370495275e+00 1.327085089270e+00 1.332794000816e+00 1.338507363071e+00 1.344231919794e+00 1.349943649796e+00 1.355666439719e+00 1.361378638811e+00 1.367085641075e+00 1.372796534699e+00 1.378483321802e+00 1.384173644270e+00 1.389845481537e+00 1.395499251291e+00 1.401148902593e+00 1.406764304698e+00 1.412370945058e+00 1.417950695071e+00 1.423497729403e+00 1.429028880774e+00 1.434514286573e+00 1.439975218762e+00 1.445397613470e+00 1.450772606514e+00 1.456117151802e+00 1.461402884502e+00 1.466645619404e+00 1.471835697692e+00 1.476958765653e+00 1.482035532962e+00 1.487036736438e+00 1.491973411292e+00 1.496842771176e+00 1.501626480306e+00 1.506342760413e+00 1.510965218542e+00 1.515504514121e+00 1.519956963203e+00 1.524300308545e+00 1.528556842500e+00 1.532703657822e+00 1.536741073822e+00 1.540674862539e+00 1.544482942387e+00 1.548180988207e+00 1.551751562705e+00 1.555193773313e+00 1.558513502390e+00 1.561689397695e+00 1.564737397266e+00 1.567642907634e+00 1.570401823239e+00 1.573025844403e+00 1.575490592342e+00 1.577815681846e+00 1.579987219875e+00 1.581998793154e+00 1.583868169388e+00 1.585571698749e+00 1.587124048764e+00 1.588521480926e+00 1.589755629460e+00 1.590844549218e+00 1.591770141077e+00 1.592546108809e+00 1.593172283224e+00 1.593641319545e+00 1.593972702455e+00 1.594152148172e+00 1.594192124381e+00 1.594098988787e+00 1.593866250636e+00 1.593514108558e+00 1.593033832937e+00 1.592436403024e+00 1.591733062407e+00 1.590917478480e+00 1.590012739628e+00 1.589012821910e+00 1.587928156366e+00 1.586776140058e+00 1.585548308168e+00 1.584269383645e+00 1.582941276993e+00 1.581568072424e+00 1.580171388099e+00 1.578745152395e+00 1.577313194762e+00 1.575874992565e+00 1.574439933120e+00 1.573028034399e+00 1.571633675663e+00 1.570276864388e+00 1.568963602935e+00 1.567695751133e+00 1.566494964006e+00 1.565352475493e+00 1.564286815127e+00 1.563303226732e+00 1.562400813239e+00 1.561595866271e+00 1.560880764296e+00 1.560268771858e+00 1.559761323512e+00 1.559354013532e+00 1.559061061060e+00 1.558867893207e+00 1.558786758075e+00 1.558810669841e+00 1.558935773031e+00 1.559165742301e+00 1.559488872460e+00 1.559906000347e+00 1.560411072183e+00 1.560990348892e+00 1.561649468075e+00 1.562369088252e+00 1.563145190744e+00 1.563970781173e+00 1.564831855479e+00 1.565722398603e+00 1.566627449427e+00 1.567539298352e+00 1.568447681403e+00 1.569337623935e+00 1.570208739866e+00 1.571033335808e+00 1.571815199108e+00 1.572541524830e+00 1.573194480242e+00 1.573779708865e+00 1.574274052364e+00 1.574679742125e+00 1.574991914124e+00 1.575190302697e+00 1.575292901632e+00 1.575279684923e+00 1.575154403813e+00 1.574923083104e+00 1.574571948842e+00 1.574122897111e+00 1.573566407549e+00 1.572911235601e+00 1.572174801676e+00 1.571348510890e+00 1.570463639305e+00 1.569521398324e+00 1.568533953363e+00 1.567532958715e+00 1.566516733475e+00 1.565520518012e+00 1.564558236249e+00 1.563646154867e+00 1.562826219405e+00 1.562098729048e+00 1.561506738314e+00 1.561071874971e+00 1.560811186650e+00 1.560767629873e+00 1.560950484329e+00 1.561397962435e+00 1.562132370673e+00 1.563170523225e+00 1.564553109927e+00 1.566284041420e+00 1.568396047754e+00 1.570909322444e+00 1.573825938140e+00 1.577179533289e+00 1.580969035189e+00 1.585206654134e+00 1.589907116242e+00 1.595056746485e+00 1.600673103875e+00 1.606742259917e+00 1.613258518318e+00 1.620220212353e+00 1.627599991724e+00 1.635397045575e+00 1.643579976337e+00 1.652126073776e+00 1.661020724192e+00 1.670216849809e+00 1.679697608239e+00 1.689422667059e+00 1.699350512785e+00 1.709452256935e+00 1.719675639376e+00 1.729984476770e+00 1.740331261275e+00 1.750669638129e+00 1.760956571202e+00 1.771136727044e+00 1.781170730641e+00 1.791003974538e+00 1.800587894254e+00 1.809882292922e+00 1.818826963281e+00 1.827389075439e+00 1.835514694248e+00 1.843159278704e+00 1.850289935016e+00 1.856853221350e+00 1.862824060532e+00 1.868160064858e+00 1.872827066536e+00 1.876809862561e+00 1.880060712968e+00 1.882576965076e+00 1.884333834170e+00 1.885306759933e+00 1.885505769583e+00 1.884904898562e+00 1.883516590909e+00 1.881342195542e+00 1.878379458709e+00 1.874660753178e+00 1.870182917070e+00 1.864981352445e+00 1.859085113184e+00 1.852508069154e+00 1.845312177116e+00 1.837513315426e+00 1.829164920264e+00 1.820321093626e+00 1.811010893909e+00 1.801309233487e+00 1.791254328054e+00 1.780901686536e+00 1.770323572098e+00 1.759547277217e+00 1.748654677460e+00 1.737684301472e+00 1.726682284264e+00 1.715721113768e+00 1.704813697582e+00 1.694029483560e+00 1.683394979688e+00 1.672930970095e+00 1.662693139807e+00 1.652671782753e+00 1.642903737324e+00 1.633402910434e+00 1.624148978120e+00 1.615183123841e+00 1.606467292519e+00 1.598007123262e+00 1.589802136681e+00 1.581806242838e+00 1.574040355058e+00 1.566455611778e+00 1.559039136316e+00 1.551787357542e+00 1.544641794778e+00 1.537624635375e+00 1.530690865452e+00 1.523823174812e+00 1.517038539481e+00 1.510279460488e+00 1.503585655142e+00 1.496934293816e+00 1.490318414451e+00 1.483785719637e+00 1.477303152811e+00 1.470926400492e+00 1.464672713466e+00 1.458551916474e+00 1.452645900601e+00 1.446946004762e+00 1.441533698433e+00 1.436454784719e+00 1.431731568131e+00 1.427472705889e+00 1.423680448822e+00 1.420438538135e+00 1.417804629266e+00 1.415786895690e+00 1.414483673701e+00 1.413880949424e+00 1.414021587295e+00 1.414938850682e+00 1.416582924418e+00 1.419001455449e+00 1.422121719812e+00 1.425912909373e+00 1.430345487511e+00 1.435290111751e+00 1.440720885952e+00 1.446497255972e+00 1.452508442792e+00 1.458667131824e+00 1.464780208002e+00 1.470769525229e+00 1.476456489767e+00 1.481687575445e+00 1.486366262830e+00 1.490276882564e+00 1.493340978964e+00 1.495402947803e+00 1.496314462447e+00 1.496023514150e+00 1.494357894376e+00 1.491283670405e+00 1.486722944580e+00 1.480587891100e+00 1.472915053948e+00 1.463627263312e+00 1.452771557183e+00 1.440392607442e+00 1.426497313547e+00 1.411235890525e+00 1.394657629467e+00 1.376901989847e+00 1.358145330280e+00 1.338486792750e+00 1.318167707240e+00 1.297336531213e+00 1.276175822726e+00 1.254916548275e+00 1.233678812138e+00 1.212676574981e+00 1.192029110137e+00 1.171841425237e+00 1.152230349976e+00 1.133191507395e+00 1.114775549735e+00 1.096938829365e+00 1.079613610877e+00 1.062758626646e+00 1.046241694840e+00 1.030015871454e+00 1.013999858303e+00 9.981519512114e-01 9.825195608111e-01 9.671462859195e-01 9.522261004688e-01 9.379890606254e-01 9.247599600230e-01 9.129790109359e-01 9.030952053028e-01 8.956586977112e-01 8.911720318553e-01 8.901210739752e-01 8.928977647308e-01 8.997187627636e-01 9.106734894763e-01 9.255799394576e-01 9.441016548839e-01 9.656997630706e-01 9.896492405939e-01 1.015173048726e+00 1.041358088488e+00 1.067313242974e+00 1.092158870607e+00 1.115017860266e+00 1.135158820895e+00 1.151878729587e+00 1.164627752405e+00 1.172987955393e+00 1.176637560936e+00 1.175463434524e+00 1.169442584874e+00 1.158739785215e+00 1.143669957745e+00 1.124649541201e+00 1.102286020287e+00 1.077240668456e+00 1.050296669803e+00 1.022305186854e+00 9.940861302874e-01 9.665217916991e-01 9.403619463063e-01 9.162928829613e-01 8.948834422486e-01 8.764954369903e-01 8.614183723032e-01 8.497384434289e-01 8.414811740086e-01 8.366238666687e-01 8.350791305098e-01 8.368483040766e-01 8.418974812366e-01 8.502478717494e-01 8.619149831380e-01 8.768208633169e-01 8.948555271095e-01 9.157016812306e-01 9.389308801345e-01 9.639521213044e-01 9.900034004415e-01 1.016298411951e+00 1.041949408793e+00 1.066133423842e+00 1.088106272701e+00 1.107214735169e+00 1.123034168708e+00 1.135255251485e+00 1.143801928626e+00 1.148784158350e+00 1.150420028508e+00 1.149116088775e+00 1.145302791184e+00 1.139486410584e+00 1.132175944582e+00 1.123815861301e+00 1.114873370652e+00 1.105692533217e+00 1.096602895227e+00 1.087878144213e+00 1.079692426779e+00 1.072221606093e+00 1.065505760945e+00 1.056332785258e+00 1.042429399622e+00 1.032754726146e+00 1.032719950695e+00 1.038768335665e+00 1.041731424264e+00 1.035480390635e+00 1.022429723330e+00 1.011334935557e+00 1.009195000494e+00 1.014470242510e+00 1.018638516502e+00 1.014489284086e+00 1.002903166936e+00 9.922302583172e-01 9.907511508117e-01 9.988292714738e-01 1.008751880231e+00 1.012457563879e+00 1.009223244443e+00 1.006447116317e+00 1.012878787184e+00 1.030249496522e+00 1.051709399289e+00 1.068589750213e+00 1.078260523265e+00 1.086002417986e+00 1.099497168082e+00 1.120871325582e+00 1.144161669664e+00 1.161131681607e+00 1.166086480497e+00 1.104877361848e+00 1.024298215936e+00 9.794440961230e-01 1.034693934994e+00 1.122585506684e+00 1.147381861797e+00 1.090004989822e+00 1.015465439496e+00 1.007932687583e+00 1.064821931650e+00 1.106501606306e+00 1.082359175987e+00 1.016093270878e+00 9.791215290274e-01 1.007630079577e+00 1.053244639506e+00 1.049816232240e+00 9.852433173375e-01 9.133894908545e-01 9.046107886654e-01 9.547321591987e-01 9.895053218338e-01 9.585171746514e-01 8.835172383051e-01 8.424091232809e-01 8.791221698831e-01 9.358782045207e-01 9.348785560547e-01 8.655431769640e-01 7.971572732279e-01 8.094315025213e-01 8.756201912823e-01 9.050924471497e-01 8.662340659134e-01 8.191619569569e-01 8.457682858722e-01 9.195064109402e-01 9.378554941190e-01 8.559260072670e-01 7.511718107119e-01 7.823007737949e-01 9.412955198559e-01 1.054089322679e+00 1.013085175553e+00 8.397033085124e-01 7.057123313691e-01 8.004760955814e-01 9.897811860232e-01 1.069923025589e+00 9.851884160533e-01 8.205681639816e-01 7.658770019564e-01 8.831680461587e-01 1.002548974647e+00 1.002954362443e+00 8.992134291162e-01 8.135212876049e-01 8.549050578812e-01 9.587489292501e-01 1.001765642747e+00 9.446338963861e-01 8.417490226805e-01 7.967836121541e-01 8.511063216767e-01 9.340400400212e-01 9.689114673856e-01 9.333567829001e-01 8.534578707454e-01 7.875066574708e-01 7.906858922913e-01 8.561019750576e-01 9.181147675698e-01 9.168334566194e-01 8.406043381571e-01 7.438448971378e-01 7.237357092354e-01 8.003218152807e-01 8.778894648227e-01 8.742794647231e-01 7.865343651115e-01 6.922621060573e-01 6.901354572612e-01 7.653011793175e-01 8.205234667824e-01 8.102093913314e-01 7.650747348705e-01 7.484986801464e-01 7.784709242087e-01 8.128173593545e-01 8.205693370886e-01 8.188203161319e-01 8.420346662502e-01 8.896696505343e-01 9.278827291023e-01 9.356720285226e-01 9.256591251868e-01 9.237301941101e-01 9.360695270882e-01 9.480101016949e-01 9.522803214198e-01 9.596854379216e-01 9.771029451576e-01 9.874089023472e-01 9.654778217257e-01 9.106394380631e-01 8.588404737596e-01 8.537133597509e-01 8.934718624385e-01 9.317604096594e-01 9.300691630173e-01 8.869758061251e-01 8.348234578722e-01 8.157289031690e-01 8.455232342832e-01 8.997309810325e-01 9.389771079097e-01 9.383272332815e-01 9.024143103850e-01 8.673476443606e-01 8.744589855187e-01 9.211298225480e-01 9.591200376913e-01 9.487718528394e-01 8.997653468074e-01 8.690521047724e-01 9.007406831882e-01 9.623524945713e-01 9.863851190029e-01 9.470345587805e-01 8.871711198004e-01 8.852103711769e-01 9.591278547792e-01 1.039015595120e+00 1.056769902495e+00 1.003790797202e+00 9.357221333776e-01 9.761934276051e-01
 1.470485656347e+00 1.468902270047e+00 1.469207316255e+00 1.469693308461e+00 1.468389949110e+00 1.465790254106e+00 1.464245586067e+00 1.464687865303e+00 1.465208229138e+00 1.463731107547e+00 1.461020634347e+00 1.459611057234e+00 1.460146016758e+00 1.460500953940e+00 1.458856154360e+00 1.456211185103e+00 1.454913733277e+00 1.455414642169e+00 1.455704536898e+00 1.454079202588e+00 1.451476592483e+00 1.450207605347e+00 1.450740070581e+00 1.450999240702e+00 1.449268131355e+00 1.446618686680e+00 1.445408112077e+00 1.445971633440e+00 1.446150211170e+00 1.444307335967e+00 1.441609449382e+00 1.440449669065e+00 1.441119028342e+00 1.441336153753e+00 1.439404322798e+00 1.436653266350e+00 1.435617939256e+00 1.436401260867e+00 1.436487025010e+00 1.434346254058e+00 1.431629250397e+00 1.430793971388e+00 1.431575010877e+00 1.431368142624e+00 1.428969355518e+00 1.426295155078e+00 1.425673486673e+00 1.426493968548e+00 1.426069662783e+00 1.423483866866e+00 1.420900363015e+00 1.420470830481e+00 1.421294215178e+00 1.420760599742e+00 1.418248577262e+00 1.415901764311e+00 1.415556956398e+00 1.416224910211e+00 1.415588064494e+00 1.413246612739e+00 1.411164202825e+00 1.410828299143e+00 1.411201502845e+00 1.410300512441e+00 1.408010400608e+00 1.406130943642e+00 1.405765016603e+00 1.405829873444e+00 1.404671072170e+00 1.402364918678e+00 1.400557207907e+00 1.400149347333e+00 1.400070267956e+00 1.398806521351e+00 1.396496477691e+00 1.394700380688e+00 1.394229164369e+00 1.394100698033e+00 1.392936015447e+00 1.390780710157e+00 1.388985042908e+00 1.388390276301e+00 1.388257555329e+00 1.387297813966e+00 1.385374370981e+00 1.383606047104e+00 1.382840032556e+00 1.382607912761e+00 1.381827801163e+00 1.380183734365e+00 1.378457034489e+00 1.377480319178e+00 1.377095897075e+00 1.376409623831e+00 1.374975901486e+00 1.373303322146e+00 1.372135176699e+00 1.371529483527e+00 1.370854459744e+00 1.369598184804e+00 1.367981029246e+00 1.366654126539e+00 1.365854256682e+00 1.365146691388e+00 1.364011683276e+00 1.362480160729e+00 1.361049290040e+00 1.360053508301e+00 1.359292081813e+00 1.358279778024e+00 1.356854776944e+00 1.355366780657e+00 1.354220422123e+00 1.353378994046e+00 1.352446083874e+00 1.351152708651e+00 1.349663199798e+00 1.348372550594e+00 1.347421401955e+00 1.346525587869e+00 1.345345159201e+00 1.343903807001e+00 1.342525321491e+00 1.341427470342e+00 1.340478034088e+00 1.339373278924e+00 1.338008541854e+00 1.336593527021e+00 1.335373428598e+00 1.334318961951e+00 1.333207574931e+00 1.331921171159e+00 1.330548233394e+00 1.329252404538e+00 1.328075241503e+00 1.326901333990e+00 1.325640662859e+00 1.324334243255e+00 1.323057948529e+00 1.321804702366e+00 1.320541574260e+00 1.319264332260e+00 1.318004780144e+00 1.316769542186e+00 1.315516636234e+00 1.314201404109e+00 1.312874881867e+00 1.311615009819e+00 1.310411101057e+00 1.309179527852e+00 1.307874592723e+00 1.306530245338e+00 1.305223979623e+00 1.303986782210e+00 1.302760207796e+00 1.301483065353e+00 1.300170168132e+00 1.298853845560e+00 1.297557015189e+00 1.296285687673e+00 1.295023016693e+00 1.293746482435e+00 1.292446136064e+00 1.291127759440e+00 1.289811792164e+00 1.288525787380e+00 1.287262729075e+00 1.285977408186e+00 1.284661740240e+00 1.283340657251e+00 1.282033434358e+00 1.280741086883e+00 1.279446609600e+00 1.278135850998e+00 1.276822693677e+00 1.275518561272e+00 1.274206410091e+00 1.272882039658e+00 1.271563235028e+00 1.270256728159e+00 1.268954371357e+00 1.267643521449e+00 1.266318915141e+00 1.264992786155e+00 1.263679086667e+00 1.262370864967e+00 1.261055337850e+00 1.259739389225e+00 1.258422445846e+00 1.257105131265e+00 1.255787924034e+00 1.254464339902e+00 1.253138830599e+00 1.251820820442e+00 1.250506668752e+00 1.249187115168e+00 1.247860226165e+00 1.246529952648e+00 1.245204828303e+00 1.243892026781e+00 1.242573477266e+00 1.241243467884e+00 1.239916369112e+00 1.238597000963e+00 1.237282777283e+00 1.235963364933e+00 1.234636608308e+00 1.233316225686e+00 1.232010110256e+00 1.230699575118e+00 1.229375826420e+00 1.228057800638e+00 1.226754693329e+00 1.225455374308e+00 1.224144987556e+00 1.222824401588e+00 1.221516705967e+00 1.220227410638e+00 1.218932984007e+00 1.217619829868e+00 1.216308984845e+00 1.215012492372e+00 1.213722492760e+00 1.212423637899e+00 1.211115157558e+00 1.209812538938e+00 1.208522156927e+00 1.207227868300e+00 1.205927214892e+00 1.204626589473e+00 1.203333155159e+00 1.202040665874e+00 1.200746150652e+00 1.199448148664e+00 1.198158212353e+00 1.196870850696e+00 1.195582005033e+00 1.194291266280e+00 1.193006073604e+00 1.191725608213e+00 1.190445619077e+00 1.189163087273e+00 1.187884050040e+00 1.186610728700e+00 1.185340112406e+00 1.184068012097e+00 1.182799288864e+00 1.181532474117e+00 1.180271403834e+00 1.179011268236e+00 1.177753122559e+00 1.176496669220e+00 1.175243648158e+00 1.173993749393e+00 1.172746707410e+00 1.171500898139e+00 1.170260934711e+00 1.169022015433e+00 1.167784489304e+00 1.166550800096e+00 1.165321536921e+00 1.164093645993e+00 1.162868484355e+00 1.161646951967e+00 1.160428512945e+00 1.159214765658e+00 1.158002247298e+00 1.156793440029e+00 1.155588688062e+00 1.154386340118e+00 1.153188991716e+00 1.151994974996e+00 1.150802201194e+00 1.149615669055e+00 1.148432119705e+00 1.147252514128e+00 1.146078096528e+00 1.144905273536e+00 1.143738069673e+00 1.142574017580e+00 1.141413693205e+00 1.140258259762e+00 1.139106854364e+00 1.137959506938e+00 1.136817343445e+00 1.135677172990e+00 1.134541705203e+00 1.133413881821e+00 1.132287748061e+00 1.131166808543e+00 1.130049040148e+00 1.128936801802e+00 1.127828536223e+00 1.126726544260e+00 1.125628485082e+00 1.124534812011e+00 1.123446035493e+00 1.122361814241e+00 1.121284417261e+00 1.120211367802e+00 1.119143081112e+00 1.118079821586e+00 1.117021923680e+00 1.115968975816e+00 1.114922885127e+00 1.113881573374e+00 1.112843356143e+00 1.111812749323e+00 1.110787232145e+00 1.109768444228e+00 1.108754856149e+00 1.107747498915e+00 1.106744049737e+00 1.105748418270e+00 1.104757472502e+00 1.103773189866e+00 1.102795461016e+00 1.101822264050e+00 1.100856264780e+00 1.099896699335e+00 1.098940617095e+00 1.097993208659e+00 1.097049999532e+00 1.096114013847e+00 1.095187257147e+00 1.094263977600e+00 1.093348172411e+00 1.092438449958e+00 1.091533338029e+00 1.090640228730e+00 1.089752736844e+00 1.088871251339e+00 1.087998273336e+00 1.087128624575e+00 1.086267371871e+00 1.085415475877e+00 1.084568259612e+00 1.083731101155e+00 1.082899863285e+00 1.082072010426e+00 1.081255905460e+00 1.080440448894e+00 1.079635909753e+00 1.078842965146e+00 1.078051162068e+00 1.077270441492e+00 1.076493930085e+00 1.075721931486e+00 1.074965509997e+00 1.074213250254e+00 1.073471265788e+00 1.072738367714e+00 1.072004889431e+00 1.071286243168e+00 1.070575541883e+00 1.069871123086e+00 1.069180415659e+00 1.068492287848e+00 1.067810725762e+00 1.067140674199e+00 1.066473651698e+00 1.065822299995e+00 1.065175894780e+00 1.064534735067e+00 1.063904786425e+00 1.063277739240e+00 1.062663748479e+00 1.062059344981e+00 1.061457820110e+00 1.060869652660e+00 1.060286092288e+00 1.059710069100e+00 1.059147227753e+00 1.058588006844e+00 1.058039216629e+00 1.057501663986e+00 1.056964851678e+00 1.056444991534e+00 1.055928711433e+00 1.055421014842e+00 1.054926561199e+00 1.054434995190e+00 1.053957196478e+00 1.053485075948e+00 1.053017300670e+00 1.052567798772e+00 1.052121213438e+00 1.051684137871e+00 1.051258578312e+00 1.050830841799e+00 1.050423316475e+00 1.050022584482e+00 1.049627130062e+00 1.049245813411e+00 1.048861081372e+00 1.048491846160e+00 1.048135054693e+00 1.047781094436e+00 1.047442865696e+00 1.047102930339e+00 1.046773598879e+00 1.046460146383e+00 1.046145625634e+00 1.045849071293e+00 1.045553383127e+00 1.045263565850e+00 1.044992100711e+00 1.044719678746e+00 1.044464637453e+00 1.044213528408e+00 1.043964479325e+00 1.043735973742e+00 1.043505965192e+00 1.043289618545e+00 1.043082206371e+00 1.042873347395e+00 1.042687259889e+00 1.042499913437e+00 1.042323195871e+00 1.042158013018e+00 1.041989260648e+00 1.041843396985e+00 1.041699288545e+00 1.041560382746e+00 1.041436338719e+00 1.041306957129e+00 1.041198148487e+00 1.041096352452e+00 1.040994350979e+00 1.040910904699e+00 1.040820546968e+00 1.040748849082e+00 1.040684735266e+00 1.040620495452e+00 1.040574069336e+00 1.040522127197e+00 1.040485123195e+00 1.040458805520e+00 1.040428504699e+00 1.040419654398e+00 1.040404971388e+00 1.040400310135e+00 1.040411274546e+00 1.040415826995e+00 1.040439843461e+00 1.040460757115e+00 1.040488652702e+00 1.040532741936e+00 1.040569607547e+00 1.040625466978e+00 1.040679753572e+00 1.040738522811e+00 1.040813975529e+00 1.040880023381e+00 1.040966545439e+00 1.041053034737e+00 1.041137941592e+00 1.041241694751e+00 1.041337993591e+00 1.041449939122e+00 1.041564867915e+00 1.041676754976e+00 1.041805120495e+00 1.041928262533e+00 1.042064245192e+00 1.042204854477e+00 1.042339436501e+00 1.042490756130e+00 1.042637770567e+00 1.042793570990e+00 1.042955499452e+00 1.043110802844e+00 1.043281835264e+00 1.043449212177e+00 1.043623302053e+00 1.043804009268e+00 1.043976449829e+00 1.044162542820e+00 1.044347467971e+00 1.044534251909e+00 1.044730266913e+00 1.044917055101e+00 1.045115982488e+00 1.045315223890e+00 1.045509766965e+00 1.045717593810e+00 1.045914149891e+00 1.046120947833e+00 1.046329523350e+00 1.046530895813e+00 1.046745676522e+00 1.046949536826e+00 1.047158841882e+00 1.047373132377e+00 1.047575056349e+00 1.047793980668e+00 1.047996593076e+00 1.048206731025e+00 1.048422984943e+00 1.048620534014e+00 1.048838834401e+00 1.049038800238e+00 1.049244408987e+00 1.049456451719e+00 1.049644966079e+00 1.049858060586e+00 1.050048296289e+00 1.050245074470e+00 1.050447860653e+00 1.050624940321e+00 1.050828847844e+00 1.051004715952e+00 1.051188173895e+00 1.051375974516e+00 1.051536226246e+00 1.051723099398e+00 1.051881557112e+00 1.052045083225e+00 1.052212768849e+00 1.052350510454e+00 1.052518521848e+00 1.052651066618e+00 1.052792023487e+00 1.052934396116e+00 1.053046615799e+00 1.053186719954e+00 1.053289162700e+00 1.053402529549e+00 1.053512346656e+00 1.053593819609e+00 1.053701657810e+00 1.053769996040e+00 1.053850905535e+00 1.053923852957e+00 1.053969327888e+00 1.054038235311e+00 1.054067303051e+00 1.054110434217e+00 1.054139675743e+00 1.054145829079e+00 1.054171690700e+00 1.054157710866e+00 1.054155645725e+00 1.054139024479e+00 1.054099890589e+00 1.054075445854e+00 1.054014457061e+00 1.053961941541e+00 1.053893764332e+00 1.053805023180e+00 1.053725805610e+00 1.053614218418e+00 1.053504955583e+00 1.053382285182e+00 1.053238261435e+00 1.053099522328e+00 1.052930852124e+00 1.052759621640e+00 1.052579705647e+00 1.052374752941e+00 1.052173598810e+00 1.051944543827e+00 1.051709706815e+00 1.051465978252e+00 1.051194959987e+00 1.050927094904e+00 1.050633654767e+00 1.050330427067e+00 1.050019457187e+00 1.049679922835e+00 1.049344377338e+00 1.048980438774e+00 1.048606542882e+00 1.048225934646e+00 1.047813493132e+00 1.047405836478e+00 1.046968536900e+00 1.046521403619e+00 1.046067349016e+00 1.045580844624e+00 1.045098791007e+00 1.044586470325e+00 1.044064826515e+00 1.043533521688e+00 1.042971652746e+00 1.042412436535e+00 1.041823791042e+00 1.041225441496e+00 1.040615012256e+00 1.039979047002e+00 1.039341711457e+00 1.038675748784e+00 1.038001334355e+00 1.037313920988e+00 1.036599703838e+00 1.035884395557e+00 1.035142420257e+00 1.034389801490e+00 1.033626159104e+00 1.032835761355e+00 1.032043677083e+00 1.031227579868e+00 1.030398307290e+00 1.029559689456e+00 1.028697321909e+00 1.027830649998e+00 1.026941116533e+00 1.026040157962e+00 1.025129673028e+00 1.024194741273e+00 1.023257668053e+00 1.022299868276e+00 1.021330121578e+00 1.020352292309e+00 1.019350871562e+00 1.018348380715e+00 1.017326849772e+00 1.016292940896e+00 1.015253180782e+00 1.014192019804e+00 1.013129678517e+00 1.012049128350e+00 1.010960883537e+00 1.009865530587e+00 1.008752400647e+00 1.007637142974e+00 1.006507623786e+00 1.005370698606e+00 1.004227164854e+00 1.003071223495e+00 1.001913097635e+00 1.000743264636e+00 9.995675952793e-01 9.983887742827e-01 9.971976459072e-01 9.960076260871e-01 9.948080297751e-01 9.936044874459e-01 9.924008737780e-01 9.911874072714e-01 9.899773780381e-01 9.887616953197e-01 9.875429179134e-01 9.863268919614e-01 9.851049070101e-01 9.838879178630e-01 9.826671801484e-01 9.814490134547e-01 9.802346402666e-01 9.790182881227e-01 9.778108809880e-01 9.766029158528e-01 9.754004640139e-01 9.742029688549e-01 9.730091123354e-01 9.718252248139e-01 9.706462770518e-01 9.694758154565e-01 9.683148827200e-01 9.671615512481e-01 9.660198322932e-01 9.648874229885e-01 9.637678025139e-01 9.626613750011e-01 9.615654825244e-01 9.604850856697e-01 9.594197392997e-01 9.583695217775e-01 9.573346940540e-01 9.563171508822e-01 9.553198574398e-01 9.543371488411e-01 9.533766493757e-01 9.524355930486e-01 9.515156963531e-01 9.506165228608e-01 9.497400600217e-01 9.488887896582e-01 9.480574947999e-01 9.472558447884e-01 9.464780934116e-01 9.457244140333e-01 9.449997425125e-01 9.443016099660e-01 9.436321245093e-01 9.429916006588e-01 9.423803516370e-01 9.418008734836e-01 9.412499394784e-01 9.407329610150e-01 9.402476422422e-01 9.397927670500e-01 9.393759726738e-01 9.389871590004e-01 9.386369611510e-01 9.383214539702e-01 9.380384593869e-01 9.377943853634e-01 9.375824356135e-01 9.374114586989e-01 9.372751507276e-01 9.371762791068e-01 9.371179244774e-01 9.370921415972e-01 9.371107042250e-01 9.371640331023e-01 9.372562001481e-01 9.373898895597e-01 9.375581428096e-01 9.377706149641e-01 9.380192391272e-01 9.383051344063e-01 9.386371539854e-01 9.390002164247e-01 9.394075556280e-01 9.398543217764e-01 9.403369319490e-01 9.408640349667e-01 9.414209092467e-01 9.420241826612e-01 9.426619815783e-01 9.433355319346e-01 9.440534717874e-01 9.447995976596e-01 9.455894268559e-01 9.464134570976e-01 9.472690069916e-01 9.481677039599e-01 9.490906718332e-01 9.500554186272e-01 9.510513593897e-01 9.520746934541e-01 9.531397610732e-01 9.542248164260e-01 9.553483476465e-01 9.564988895474e-01 9.576739305987e-01 9.588857042697e-01 9.601118434051e-01 9.613734978192e-01 9.626568342379e-01 9.639584705891e-01 9.652947771324e-01 9.666412483147e-01 9.680155618256e-01 9.694083382664e-01 9.708134429261e-01 9.722472142227e-01 9.736838161134e-01 9.751450495581e-01 9.766189985398e-01 9.780985649244e-01 9.796038255214e-01 9.811055639004e-01 9.826247360496e-01 9.841500498435e-01 9.856763239494e-01 9.872204533763e-01 9.887555890878e-01 9.903047023207e-01 9.918546984602e-01 9.933954098735e-01 9.949534988763e-01 9.964932665758e-01 9.980398126261e-01 9.995860448747e-01 1.001114699437e+00 1.002654743069e+00 1.004172823759e+00 1.005691033627e+00 1.007202987515e+00 1.008692777326e+00 1.010188756631e+00 1.011660022523e+00 1.013123399960e+00 1.014578206247e+00 1.016005744146e+00 1.017434850024e+00 1.018833629500e+00 1.020221349379e+00 1.021597648704e+00 1.022943014533e+00 1.024285571847e+00 1.025596328655e+00 1.026891709797e+00 1.028174276893e+00 1.029419993329e+00 1.030664152083e+00 1.031874010997e+00 1.033064868563e+00 1.034243717304e+00 1.035382917654e+00 1.036520591285e+00 1.037622653250e+00 1.038706369814e+00 1.039779207033e+00 1.040810978059e+00 1.041841849502e+00 1.042840025601e+00 1.043818056691e+00 1.044788558666e+00 1.045720832407e+00 1.046653259044e+00 1.047556641248e+00 1.048443167553e+00 1.049325468954e+00 1.050174544046e+00 1.051025730979e+00 1.051852939461e+00 1.052666010548e+00 1.053483545269e+00 1.054269137585e+00 1.055066901769e+00 1.055847959863e+00 1.056618357794e+00 1.057400669822e+00 1.058158326545e+00 1.058934013598e+00 1.059702757689e+00 1.060467281515e+00 1.061253480667e+00 1.062023359461e+00 1.062820095550e+00 1.063619656943e+00 1.064422008768e+00 1.065259278594e+00 1.066088134323e+00 1.066950531825e+00 1.067830705039e+00 1.068721099040e+00 1.069656418763e+00 1.070594815679e+00 1.071577020519e+00 1.072588575956e+00 1.073621056635e+00 1.074707450365e+00 1.075810683339e+00 1.076965412143e+00 1.078161657775e+00 1.079387141433e+00 1.080679753500e+00 1.081999231560e+00 1.083378375063e+00 1.084812831093e+00 1.086283899020e+00 1.087830968978e+00 1.089417720543e+00 1.091070171148e+00 1.092787809619e+00 1.094551282921e+00 1.096399526365e+00 1.098295138637e+00 1.100264848565e+00 1.102307983816e+00 1.104401554342e+00 1.106587908383e+00 1.108828041878e+00 1.111145206793e+00 1.113543608672e+00 1.115996579811e+00 1.118545966010e+00 1.121154909892e+00 1.123841240979e+00 1.126615062327e+00 1.129444650805e+00 1.132371669963e+00 1.135359785967e+00 1.138426788456e+00 1.141579255132e+00 1.144789102937e+00 1.148092375289e+00 1.151459622127e+00 1.154900943673e+00 1.158428433163e+00 1.162008896591e+00 1.165681079606e+00 1.169411666725e+00 1.173211583173e+00 1.177092504271e+00 1.181023731880e+00 1.185037679116e+00 1.189109658130e+00 1.193242465831e+00 1.197451835457e+00 1.201703109979e+00 1.206031154984e+00 1.210411147868e+00 1.214840747078e+00 1.219341824645e+00 1.223877937258e+00 1.228481339011e+00 1.233128961944e+00 1.237821965190e+00 1.242576029284e+00 1.247357859622e+00 1.252199121052e+00 1.257076422087e+00 1.261987816155e+00 1.266954436102e+00 1.271943117150e+00 1.276978942960e+00 1.282048494246e+00 1.287142187899e+00 1.292282626792e+00 1.297438475000e+00 1.302630985612e+00 1.307853219837e+00 1.313089529757e+00 1.318367718987e+00 1.323652310580e+00 1.328967939373e+00 1.334305814662e+00 1.339650670092e+00 1.345029993981e+00 1.350410459563e+00 1.355811630483e+00 1.361231808772e+00 1.366650784551e+00 1.372096589375e+00 1.377539047749e+00 1.382994033636e+00 1.388461029964e+00 1.393921201636e+00 1.399399937384e+00 1.404871196944e+00 1.410344189834e+00 1.415823613807e+00 1.421288266983e+00 1.426763547557e+00 1.432223632214e+00 1.437676633059e+00 1.443128826039e+00 1.448556893088e+00 1.453984680025e+00 1.459391615701e+00 1.464777342451e+00 1.470155146915e+00 1.475494894540e+00 1.480822346560e+00 1.486117670694e+00 1.491379552022e+00 1.496620434820e+00 1.501811485257e+00 1.506972333742e+00 1.512092015297e+00 1.517156524656e+00 1.522185236515e+00 1.527149626087e+00 1.532063310465e+00 1.536919250358e+00 1.541704279499e+00 1.546433992764e+00 1.551079088882e+00 1.555656178449e+00 1.560156381166e+00 1.564561028409e+00 1.568890226710e+00 1.573119521407e+00 1.577252644904e+00 1.581291821040e+00 1.585215575741e+00 1.589039867178e+00 1.592745316222e+00 1.596333411674e+00 1.599805641695e+00 1.603141737482e+00 1.606357614626e+00 1.609436018981e+00 1.612375201325e+00 1.615182674009e+00 1.617834582386e+00 1.620349167965e+00 1.622711500216e+00 1.624916137842e+00 1.626976395341e+00 1.628869091482e+00 1.630608165412e+00 1.632187323775e+00 1.633598342823e+00 1.634856774198e+00 1.635942042902e+00 1.636869919108e+00 1.637636171546e+00 1.638233303283e+00 1.638677677364e+00 1.638954862476e+00 1.639077584737e+00 1.639047693532e+00 1.638859052881e+00 1.638529434055e+00 1.638050971040e+00 1.637430881821e+00 1.636681024716e+00 1.635792768984e+00 1.634789572720e+00 1.633662851008e+00 1.632424520244e+00 1.631088717252e+00 1.629647624283e+00 1.628125591748e+00 1.626521437613e+00 1.624845263158e+00 1.623114339646e+00 1.621320330893e+00 1.619493699072e+00 1.617629572399e+00 1.615739813339e+00 1.613846721177e+00 1.611940546359e+00 1.610050079393e+00 1.608177575729e+00 1.606327230589e+00 1.604524130788e+00 1.602761571506e+00 1.601060019620e+00 1.599425198017e+00 1.597861444620e+00 1.596388541895e+00 1.594999999919e+00 1.593711237755e+00 1.592530561626e+00 1.591452264071e+00 1.590498018231e+00 1.589656872405e+00 1.588939005248e+00 1.588349043251e+00 1.587879009715e+00 1.587540751100e+00 1.587323293198e+00 1.587232252803e+00 1.587265657649e+00 1.587409367564e+00 1.587673721328e+00 1.588042077166e+00 1.588513297715e+00 1.589078612794e+00 1.589729666572e+00 1.590460492929e+00 1.591255375043e+00 1.592110067316e+00 1.593014216625e+00 1.593949024159e+00 1.594917057346e+00 1.595891487295e+00 1.596869260330e+00 1.597840179394e+00 1.598782236259e+00 1.599700547737e+00 1.600567403160e+00 1.601382787374e+00 1.602136068877e+00 1.602806684544e+00 1.603404442615e+00 1.603908486206e+00 1.604313759780e+00 1.604624802488e+00 1.604820468328e+00 1.604916300268e+00 1.604898574682e+00 1.604769780704e+00 1.604540766615e+00 1.604195936510e+00 1.603762774216e+00 1.603233834395e+00 1.602616876303e+00 1.601936575481e+00 1.601186150624e+00 1.600395091932e+00 1.599571350995e+00 1.598726339638e+00 1.597897763864e+00 1.597082197057e+00 1.596316818014e+00 1.595624530204e+00 1.595013409896e+00 1.594532429074e+00 1.594183587170e+00 1.594005529416e+00 1.594025614873e+00 1.594256353832e+00 1.594743672651e+00 1.595494807935e+00 1.596543556664e+00 1.597918559363e+00 1.599624344226e+00 1.601705226419e+00 1.604162259382e+00 1.607018963332e+00 1.610298342667e+00 1.613993284856e+00 1.618135228607e+00 1.622716868465e+00 1.627742892955e+00 1.633226483599e+00 1.639144598766e+00 1.645511054793e+00 1.652305400645e+00 1.659511264956e+00 1.667127704067e+00 1.675114052776e+00 1.683464055327e+00 1.692143995064e+00 1.701121287470e+00 1.710375476495e+00 1.719854191871e+00 1.729532414808e+00 1.739366575720e+00 1.749307195857e+00 1.759321926880e+00 1.769350734179e+00 1.779357363725e+00 1.789287285602e+00 1.799088545016e+00 1.808721302765e+00 1.818119314340e+00 1.827245007329e+00 1.836043777749e+00 1.844460109885e+00 1.852458523602e+00 1.859975706254e+00 1.866977759056e+00 1.873415992695e+00 1.879241722072e+00 1.884433498059e+00 1.888932207579e+00 1.892720016556e+00 1.895764675096e+00 1.898024391979e+00 1.899501029820e+00 1.900152046729e+00 1.899975490056e+00 1.898964998857e+00 1.897098445071e+00 1.894397800165e+00 1.890849736992e+00 1.886469335160e+00 1.881281353352e+00 1.875285370728e+00 1.868530279593e+00 1.861029361687e+00 1.852818583864e+00 1.843953528130e+00 1.834453327123e+00 1.824388161757e+00 1.813798861800e+00 1.802734136692e+00 1.791272651721e+00 1.779447312634e+00 1.767337580522e+00 1.755000922552e+00 1.742485174527e+00 1.729878873077e+00 1.717211494947e+00 1.704561292419e+00 1.691982290404e+00 1.679506412334e+00 1.667211770109e+00 1.655115296537e+00 1.643264019885e+00 1.631705425317e+00 1.620434669557e+00 1.609510925263e+00 1.598924913109e+00 1.588688796883e+00 1.578829301452e+00 1.569309923796e+00 1.560159762593e+00 1.551350614623e+00 1.542863078907e+00 1.534708947825e+00 1.526826625534e+00 1.519230850933e+00 1.511884415052e+00 1.504749150566e+00 1.497841319404e+00 1.491090058011e+00 1.484512506845e+00 1.478081182616e+00 1.471757438687e+00 1.465577143854e+00 1.459485410554e+00 1.453507797673e+00 1.447653038539e+00 1.441894594837e+00 1.436299349317e+00 1.430839480718e+00 1.425565774488e+00 1.420523626439e+00 1.415705469521e+00 1.411211675270e+00 1.407042182165e+00 1.403261621049e+00 1.399943642509e+00 1.397087525690e+00 1.394803016472e+00 1.393095898889e+00 1.392011247563e+00 1.391621253307e+00 1.391888865893e+00 1.392891675343e+00 1.394597521577e+00 1.396990930783e+00 1.400090885056e+00 1.403793885261e+00 1.408095976296e+00 1.412905066339e+00 1.418113531298e+00 1.423670012272e+00 1.429394931497e+00 1.435213604825e+00 1.440969760935e+00 1.446492929802e+00 1.451693310406e+00 1.456345758306e+00 1.460342733761e+00 1.463529967687e+00 1.465713181420e+00 1.466821604415e+00 1.466652928915e+00 1.465119737729e+00 1.462127675660e+00 1.457527657362e+00 1.451318177937e+00 1.443386836056e+00 1.433716096182e+00 1.422329008558e+00 1.409175663615e+00 1.394368934681e+00 1.377935959564e+00 1.359971843724e+00 1.340647833649e+00 1.320049870559e+00 1.298416045455e+00 1.275923778725e+00 1.252776863741e+00 1.229263395046e+00 1.205570347878e+00 1.181988167101e+00 1.158748169951e+00 1.136055234279e+00 1.114155379979e+00 1.093169551954e+00 1.073260413997e+00 1.054504795706e+00 1.036921909662e+00 1.020537236910e+00 1.005258282090e+00 9.910330414052e-01 9.777502872635e-01 9.652888606293e-01 9.535857095143e-01 9.425395929965e-01 9.321682942912e-01 9.225024913296e-01 9.136554479015e-01 9.058513252628e-01 8.993263494786e-01 8.944512433996e-01 8.915886945309e-01 8.911372420631e-01 8.934863118569e-01 8.989198769994e-01 9.076804208608e-01 9.198037248714e-01 9.352038134658e-01 9.536252661246e-01 9.745977752201e-01 9.975756994811e-01 1.021829742577e+00 1.046586917339e+00 1.071037826746e+00 1.094317923292e+00 1.115653189848e+00 1.134266356850e+00 1.149485177110e+00 1.160752972918e+00 1.167579549357e+00 1.169674454498e+00 1.166834113052e+00 1.159037647564e+00 1.146436648404e+00 1.129293377477e+00 1.108100099054e+00 1.083445944846e+00 1.056087511652e+00 1.026923429935e+00 9.968864203277e-01 9.670451937044e-01 9.384154055549e-01 9.119858680111e-01 8.886707871675e-01 8.691523074763e-01 8.539792270376e-01 8.434080324245e-01 8.374891856532e-01 8.361029423671e-01 8.389277339880e-01 8.456457009784e-01 8.558539804921e-01 8.692051670720e-01 8.853958229072e-01 9.041020974665e-01 9.250763705531e-01 9.479676275680e-01 9.724051479123e-01 9.979299895227e-01 1.023942360720e+00 1.049825139224e+00 1.074839150482e+00 1.098259318460e+00 1.119399251303e+00 1.137606715855e+00 1.152423207279e+00 1.163489458317e+00 1.170668311939e+00 1.174032716377e+00 1.173796866606e+00 1.170409364414e+00 1.164397114084e+00 1.156398272347e+00 1.147094825265e+00 1.137107003961e+00 1.127054620659e+00 1.117398792406e+00 1.108510335707e+00 1.100643488014e+00 1.093871184389e+00 1.088215319742e+00 1.083532097488e+00 1.075875946942e+00 1.063378377870e+00 1.055016597758e+00 1.056151658906e+00 1.063114881744e+00 1.066615717733e+00 1.060430324278e+00 1.046942232224e+00 1.034971230248e+00 1.031660185087e+00 1.035612502587e+00 1.038321908756e+00 1.032463010686e+00 1.018818156759e+00 1.005824726984e+00 1.002052637505e+00 1.008131492801e+00 1.016347352745e+00 1.018363951222e+00 1.013151345438e+00 1.008048247992e+00 1.012062678137e+00 1.027263427669e+00 1.046894744635e+00 1.062100480970e+00 1.070037571376e+00 1.076025517386e+00 1.088082364864e+00 1.108620093749e+00 1.131202243756e+00 1.145071975147e+00 1.134312749000e+00 1.081294791733e+00 9.910891096534e-01 9.722321061562e-01 1.052238947992e+00 1.132078860722e+00 1.128855553981e+00 1.054093623071e+00 9.959336432997e-01 1.022347585960e+00 1.089131832377e+00 1.110930985527e+00 1.062954419799e+00 9.962984820823e-01 9.834588946269e-01 1.027324895312e+00 1.060267628705e+00 1.032561799007e+00 9.592937015199e-01 9.063125970592e-01 9.203638824415e-01 9.663991529301e-01 9.766813335327e-01 9.271771749630e-01 8.584710792551e-01 8.400299254305e-01 8.832709859984e-01 9.224779357918e-01 9.009041090443e-01 8.284776845130e-01 7.770621166565e-01 8.017795636530e-01 8.589154182923e-01 8.741782239984e-01 8.378167570152e-01 8.131890760025e-01 8.531671142494e-01 9.092395504861e-01 8.959598738019e-01 7.997580761330e-01 7.264571730162e-01 8.083273789582e-01 9.712291433179e-01 1.048872611599e+00 9.662284327744e-01 7.790720395001e-01 6.931859617405e-01 8.399879560783e-01 1.020575948629e+00 1.060592222923e+00 9.393794231168e-01 7.781818892189e-01 7.762296996105e-01 9.204587002387e-01 1.016599778050e+00 9.743547167039e-01 8.458290548814e-01 7.860849182179e-01 8.728324831543e-01 9.808022083479e-01 9.890097931431e-01 8.902113529470e-01 7.813979422524e-01 7.849844886825e-01 8.833980138431e-01 9.593789448627e-01 9.504065285582e-01 8.724890555806e-01 7.932942023539e-01 7.811649627119e-01 8.373257378184e-01 9.024718498100e-01 9.212904173336e-01 8.733008729591e-01 7.843838517007e-01 7.290566526276e-01 7.696453734542e-01 8.610061543185e-01 9.063808057675e-01 8.562785668441e-01 7.413498039875e-01 6.693454394880e-01 7.206940469529e-01 8.186880229789e-01 8.562861304536e-01 8.099800060758e-01 7.401418605464e-01 7.336377806366e-01 7.932393584407e-01 8.446174007883e-01 8.472338135993e-01 8.280156640245e-01 8.394292813606e-01 8.893691774126e-01 9.366647546530e-01 9.514373794403e-01 9.435107309225e-01 9.403401680211e-01 9.502135419618e-01 9.594683715351e-01 9.624188401174e-01 9.724980000485e-01 9.966224983317e-01 1.012952290043e+00 9.908969536473e-01 9.286933247680e-01 8.685295283058e-01 8.645073359927e-01 9.157850865936e-01 9.649351379507e-01 9.633364511330e-01 9.072457023856e-01 8.371361718683e-01 8.116314711377e-01 8.536278575354e-01 9.247138816866e-01 9.687951189500e-01 9.553989687109e-01 8.960412837485e-01 8.447128181189e-01 8.594475367043e-01 9.296841637217e-01 9.845658709354e-01 9.713593101955e-01 9.000294407188e-01 8.437672669131e-01 8.726389061533e-01 9.560015179801e-01 1.005611124778e+00 9.770311334377e-01 9.021335122379e-01 8.672657804139e-01 9.226615553632e-01 1.014028654891e+00 1.060566845847e+00 1.031858832917e+00 9.614648272918e-01 9.784437133504e-01
 1.457325540873e+00 1.455700150235e+00 1.455943180114e+00 1.456369655931e+00 1.455022475699e+00 1.452386731245e+00 1.450801076843e+00 1.451189145613e+00 1.451646378332e+00 1.450112771929e+00 1.447368630666e+00 1.445923636640e+00 1.446398962087e+00 1.446684027759e+00 1.444988126611e+00 1.442310893711e+00 1.440971916156e+00 1.441412992078e+00 1.441638714637e+00 1.439960947414e+00 1.437318514752e+00 1.436009323734e+00 1.436483160334e+00 1.436672560035e+00 1.434886780227e+00 1.432200441042e+00 1.430948106741e+00 1.431448187808e+00 1.431556993200e+00 1.429662385930e+00 1.426927192914e+00 1.425722716837e+00 1.426332327149e+00 1.426482406251e+00 1.424493998419e+00 1.421701788431e+00 1.420624215637e+00 1.421344948506e+00 1.421360530587e+00 1.419166045549e+00 1.416408452703e+00 1.415525382687e+00 1.416237651397e+00 1.415962581760e+00 1.413511994526e+00 1.410799137958e+00 1.410130039512e+00 1.410883105941e+00 1.410385586594e+00 1.407747443578e+00 1.405128724696e+00 1.404655236478e+00 1.405411915777e+00 1.404807309492e+00 1.402241822991e+00 1.399852743983e+00 1.399458301120e+00 1.400063412739e+00 1.399359124328e+00 1.396961765456e+00 1.394829120131e+00 1.394436140847e+00 1.394740134358e+00 1.393775172529e+00 1.391432713896e+00 1.389501904446e+00 1.389069410426e+00 1.389062056859e+00 1.387837385976e+00 1.385482315146e+00 1.383626859374e+00 1.383154424022e+00 1.382998555926e+00 1.381665292394e+00 1.379306347930e+00 1.377467200605e+00 1.376936561091e+00 1.376733282024e+00 1.375496105359e+00 1.373286453952e+00 1.371446426844e+00 1.370798520183e+00 1.370595692207e+00 1.369562280513e+00 1.367579526478e+00 1.365760833530e+00 1.364941077928e+00 1.364644438080e+00 1.363795217096e+00 1.362085758532e+00 1.360300081808e+00 1.359267076341e+00 1.358819765451e+00 1.358066358745e+00 1.356564934322e+00 1.354828167604e+00 1.353597480858e+00 1.352928744416e+00 1.352187745415e+00 1.350861369430e+00 1.349177811079e+00 1.347785340653e+00 1.346919241820e+00 1.346143841976e+00 1.344938861239e+00 1.343339285120e+00 1.341839986440e+00 1.340777588982e+00 1.339947451002e+00 1.338863302700e+00 1.337366980858e+00 1.335811835285e+00 1.334597719185e+00 1.333687092066e+00 1.332680642077e+00 1.331313429315e+00 1.329755558513e+00 1.328399424033e+00 1.327378111292e+00 1.326406845308e+00 1.325150866884e+00 1.323639587996e+00 1.322195717875e+00 1.321027990003e+00 1.320002168771e+00 1.318820633328e+00 1.317383390372e+00 1.315904149826e+00 1.314615836431e+00 1.313483731226e+00 1.312292770632e+00 1.310934142735e+00 1.309494697438e+00 1.308131220979e+00 1.306876825872e+00 1.305623013390e+00 1.304288100941e+00 1.302915567566e+00 1.301570128173e+00 1.300240937625e+00 1.298896295813e+00 1.297543482002e+00 1.296215135462e+00 1.294912011326e+00 1.293581707000e+00 1.292185838671e+00 1.290782712433e+00 1.289451391065e+00 1.288176463711e+00 1.286869426759e+00 1.285484664208e+00 1.284061808067e+00 1.282682011112e+00 1.281371644758e+00 1.280068287834e+00 1.278714098754e+00 1.277322460503e+00 1.275931050840e+00 1.274556904677e+00 1.273208727602e+00 1.271870781474e+00 1.270516558730e+00 1.269139088378e+00 1.267741447567e+00 1.266347934663e+00 1.264986089004e+00 1.263645678560e+00 1.262281808105e+00 1.260887481707e+00 1.259487286870e+00 1.258101996931e+00 1.256731442588e+00 1.255357962867e+00 1.253967558522e+00 1.252575354754e+00 1.251191079166e+00 1.249798239950e+00 1.248394331236e+00 1.246995251688e+00 1.245609499975e+00 1.244226190626e+00 1.242833973278e+00 1.241427565110e+00 1.240020356845e+00 1.238626463439e+00 1.237235679690e+00 1.235838693757e+00 1.234440341765e+00 1.233041055955e+00 1.231641201945e+00 1.230241312715e+00 1.228834104770e+00 1.227425862506e+00 1.226024536775e+00 1.224627824621e+00 1.223223667762e+00 1.221813358115e+00 1.220399609239e+00 1.218990219764e+00 1.217593434388e+00 1.216190724379e+00 1.214775350475e+00 1.213363293781e+00 1.211960049987e+00 1.210560666585e+00 1.209155786069e+00 1.207743972634e+00 1.206339079127e+00 1.204947844660e+00 1.203550974536e+00 1.202140839689e+00 1.200737106466e+00 1.199349455286e+00 1.197963365342e+00 1.196565861243e+00 1.195158479841e+00 1.193765704843e+00 1.192390259412e+00 1.191007351400e+00 1.189607507466e+00 1.188209442282e+00 1.186826899859e+00 1.185449504750e+00 1.184062420573e+00 1.182666184139e+00 1.181277255886e+00 1.179898298544e+00 1.178516516020e+00 1.177127398221e+00 1.175739190030e+00 1.174356689971e+00 1.172977385589e+00 1.171592777048e+00 1.170206957889e+00 1.168828563504e+00 1.167452650370e+00 1.166074821017e+00 1.164695370944e+00 1.163321895576e+00 1.161952133055e+00 1.160582951751e+00 1.159212195435e+00 1.157842749865e+00 1.156481296642e+00 1.155120277309e+00 1.153759840319e+00 1.152401469186e+00 1.151045202027e+00 1.149694957783e+00 1.148345946579e+00 1.146996909224e+00 1.145652079206e+00 1.144309239824e+00 1.142969822387e+00 1.141632576442e+00 1.140298783151e+00 1.138967541134e+00 1.137640052977e+00 1.136312719449e+00 1.134989820179e+00 1.133670603341e+00 1.132353920429e+00 1.131039112404e+00 1.129727803375e+00 1.128420871066e+00 1.127117221036e+00 1.125816386392e+00 1.124516857549e+00 1.123223735218e+00 1.121932032815e+00 1.120646257122e+00 1.119361789779e+00 1.118081493329e+00 1.116806136539e+00 1.115534102075e+00 1.114265734797e+00 1.113002405267e+00 1.111741764117e+00 1.110485714259e+00 1.109234020606e+00 1.107986145274e+00 1.106742719142e+00 1.105503720881e+00 1.104269462698e+00 1.103038443169e+00 1.101811547601e+00 1.100589704906e+00 1.099374418174e+00 1.098161499911e+00 1.096954438615e+00 1.095750116956e+00 1.094551430781e+00 1.093357915842e+00 1.092170482855e+00 1.090986884827e+00 1.089808243935e+00 1.088634503628e+00 1.087465981112e+00 1.086303278874e+00 1.085146938883e+00 1.083994661851e+00 1.082847013838e+00 1.081705736513e+00 1.080570751242e+00 1.079441477936e+00 1.078317000010e+00 1.077197340205e+00 1.076085294807e+00 1.074978167289e+00 1.073877928438e+00 1.072784359343e+00 1.071695747769e+00 1.070613024862e+00 1.069537198117e+00 1.068467250646e+00 1.067404655836e+00 1.066347830735e+00 1.065296474737e+00 1.064254423321e+00 1.063215579061e+00 1.062184350987e+00 1.061159135338e+00 1.060141099867e+00 1.059129246977e+00 1.058127579137e+00 1.057130474510e+00 1.056140195356e+00 1.055157753633e+00 1.054180102164e+00 1.053214666445e+00 1.052255409187e+00 1.051302397951e+00 1.050358697081e+00 1.049418243135e+00 1.048488752519e+00 1.047567925032e+00 1.046652258906e+00 1.045748023717e+00 1.044849652751e+00 1.043956008057e+00 1.043073592685e+00 1.042193003529e+00 1.041324268902e+00 1.040467852364e+00 1.039612461423e+00 1.038769985366e+00 1.037931615341e+00 1.037100143513e+00 1.036283186834e+00 1.035472250433e+00 1.034672757830e+00 1.033881656234e+00 1.033091639682e+00 1.032317442026e+00 1.031551283552e+00 1.030791789390e+00 1.030049563098e+00 1.029307443834e+00 1.028575092857e+00 1.027853804296e+00 1.027138306323e+00 1.026437497272e+00 1.025743909371e+00 1.025055337796e+00 1.024379288853e+00 1.023708478708e+00 1.023049864098e+00 1.022403578296e+00 1.021759710183e+00 1.021131202166e+00 1.020507561488e+00 1.019891493897e+00 1.019292956124e+00 1.018696677195e+00 1.018113026212e+00 1.017540761966e+00 1.016971748686e+00 1.016419830880e+00 1.015872802263e+00 1.015335683878e+00 1.014813632968e+00 1.014295252406e+00 1.013791099953e+00 1.013295155047e+00 1.012803888061e+00 1.012332796210e+00 1.011864617654e+00 1.011409302116e+00 1.010965094852e+00 1.010520687467e+00 1.010098835626e+00 1.009683017894e+00 1.009276010227e+00 1.008883247360e+00 1.008488702539e+00 1.008111959546e+00 1.007748309015e+00 1.007388932796e+00 1.007047147822e+00 1.006703709759e+00 1.006374114717e+00 1.006060985107e+00 1.005748954052e+00 1.005456801051e+00 1.005164856716e+00 1.004882911720e+00 1.004620253570e+00 1.004357872599e+00 1.004114270587e+00 1.003876061960e+00 1.003642473544e+00 1.003429964577e+00 1.003218582599e+00 1.003023267060e+00 1.002836595594e+00 1.002651091056e+00 1.002490773527e+00 1.002330201671e+00 1.002181940270e+00 1.002047530270e+00 1.001911037599e+00 1.001799630575e+00 1.001690426038e+00 1.001589767311e+00 1.001505099989e+00 1.001416676046e+00 1.001351746532e+00 1.001293951364e+00 1.001239989235e+00 1.001204568251e+00 1.001164866590e+00 1.001146312666e+00 1.001136568887e+00 1.001128091442e+00 1.001141155128e+00 1.001147733436e+00 1.001175163228e+00 1.001212932291e+00 1.001248782801e+00 1.001308078214e+00 1.001363703217e+00 1.001432577935e+00 1.001517054000e+00 1.001598173215e+00 1.001701062125e+00 1.001802240224e+00 1.001913287863e+00 1.002041948433e+00 1.002166095262e+00 1.002310399875e+00 1.002456266845e+00 1.002608143630e+00 1.002778961118e+00 1.002943049991e+00 1.003129124866e+00 1.003316554650e+00 1.003506344614e+00 1.003715921161e+00 1.003920390339e+00 1.004143982084e+00 1.004370289473e+00 1.004597572501e+00 1.004843391688e+00 1.005084711873e+00 1.005342640596e+00 1.005606041504e+00 1.005867499581e+00 1.006147596175e+00 1.006424248414e+00 1.006713339414e+00 1.007009727395e+00 1.007301534580e+00 1.007612029132e+00 1.007921177728e+00 1.008238477537e+00 1.008566025818e+00 1.008885923157e+00 1.009223086145e+00 1.009560635449e+00 1.009902223804e+00 1.010256015218e+00 1.010601650350e+00 1.010962660886e+00 1.011324724059e+00 1.011687407201e+00 1.012063594779e+00 1.012429778421e+00 1.012809882273e+00 1.013193812733e+00 1.013571758732e+00 1.013967679508e+00 1.014350884911e+00 1.014746293093e+00 1.015145364269e+00 1.015536243482e+00 1.015946402694e+00 1.016340519230e+00 1.016746922225e+00 1.017158702130e+00 1.017556429650e+00 1.017977493698e+00 1.018378255225e+00 1.018791879603e+00 1.019210614036e+00 1.019609654812e+00 1.020035682248e+00 1.020438423398e+00 1.020853923122e+00 1.021273935467e+00 1.021670304614e+00 1.022098319646e+00 1.022497148351e+00 1.022908477352e+00 1.023324043281e+00 1.023714457071e+00 1.024136506834e+00 1.024524984571e+00 1.024928957503e+00 1.025332994778e+00 1.025711860386e+00 1.026122571608e+00 1.026497557394e+00 1.026887011110e+00 1.027275357505e+00 1.027637360103e+00 1.028030193510e+00 1.028384401743e+00 1.028754766159e+00 1.029119114463e+00 1.029459800986e+00 1.029829062516e+00 1.030157167634e+00 1.030503057770e+00 1.030839449693e+00 1.031152623248e+00 1.031490916210e+00 1.031788525378e+00 1.032104373035e+00 1.032406114477e+00 1.032686816904e+00 1.032989013676e+00 1.033251092626e+00 1.033529365142e+00 1.033791488047e+00 1.034034962949e+00 1.034293396405e+00 1.034515309746e+00 1.034749672542e+00 1.034967251643e+00 1.035166370059e+00 1.035376653158e+00 1.035553837246e+00 1.035737172178e+00 1.035906125552e+00 1.036054415535e+00 1.036212406261e+00 1.036337199851e+00 1.036463904754e+00 1.036579539697e+00 1.036671744681e+00 1.036771195803e+00 1.036839820162e+00 1.036905754703e+00 1.036963494163e+00 1.036993003239e+00 1.037029029852e+00 1.037036617187e+00 1.037037641621e+00 1.037031288971e+00 1.036993992278e+00 1.036965101668e+00 1.036904457786e+00 1.036836803902e+00 1.036761370905e+00 1.036653454925e+00 1.036553649830e+00 1.036420710711e+00 1.036280605580e+00 1.036132864463e+00 1.035951956067e+00 1.035777956908e+00 1.035569369700e+00 1.035354651338e+00 1.035128892421e+00 1.034870995280e+00 1.034618444021e+00 1.034333364673e+00 1.034039906083e+00 1.033734204341e+00 1.033399475420e+00 1.033066034842e+00 1.032700886019e+00 1.032328369637e+00 1.031941416550e+00 1.031526253202e+00 1.031111654639e+00 1.030664990436e+00 1.030210455671e+00 1.029742074763e+00 1.029246477819e+00 1.028748976760e+00 1.028223739065e+00 1.027686962710e+00 1.027137888068e+00 1.026563333395e+00 1.025984291219e+00 1.025380277739e+00 1.024762105462e+00 1.024133972640e+00 1.023478372060e+00 1.022821765695e+00 1.022138760292e+00 1.021445211388e+00 1.020740698466e+00 1.020009311155e+00 1.019276761262e+00 1.018520243806e+00 1.017751234021e+00 1.016974837998e+00 1.016172250808e+00 1.015370376280e+00 1.014543098776e+00 1.013707928173e+00 1.012863281133e+00 1.011996233049e+00 1.011127482366e+00 1.010239312586e+00 1.009342413932e+00 1.008435856669e+00 1.007513015313e+00 1.006587579377e+00 1.005644638413e+00 1.004693341700e+00 1.003737245059e+00 1.002764189781e+00 1.001790467182e+00 1.000803098659e+00 9.998080731377e-01 9.988113960513e-01 9.977991012946e-01 9.967899417933e-01 9.957688185644e-01 9.947422682031e-01 9.937164871065e-01 9.926785128899e-01 9.916435885868e-01 9.906007676846e-01 9.895566047905e-01 9.885138666600e-01 9.874641977987e-01 9.864200879831e-01 9.853704906573e-01 9.843249110110e-01 9.832799942031e-01 9.822327639615e-01 9.811948513417e-01 9.801560115246e-01 9.791220946879e-01 9.780939447790e-01 9.770691803094e-01 9.760534894496e-01 9.750421820517e-01 9.740404417005e-01 9.730476455428e-01 9.720605782528e-01 9.710880560381e-01 9.701243181068e-01 9.691736110369e-01 9.682355313171e-01 9.673075197144e-01 9.663988689832e-01 9.655012918455e-01 9.646217853560e-01 9.637578055212e-01 9.629124993304e-01 9.620858259627e-01 9.612755865299e-01 9.604901887152e-01 9.597219240127e-01 9.589773852217e-01 9.582561597714e-01 9.575563701299e-01 9.568827225318e-01 9.562327014494e-01 9.556091684431e-01 9.550128202758e-01 9.544424033141e-01 9.539026310713e-01 9.533899046133e-01 9.529083941639e-01 9.524578766198e-01 9.520366615753e-01 9.516498574603e-01 9.512936765926e-01 9.509710875523e-01 9.506839778037e-01 9.504302259680e-01 9.502131467942e-01 9.500295230237e-01 9.498858654674e-01 9.497769253486e-01 9.497051512578e-01 9.496750609115e-01 9.496784107688e-01 9.497253979198e-01 9.498100149794e-01 9.499344414621e-01 9.501003924599e-01 9.503040200792e-01 9.505523955649e-01 9.508407244756e-01 9.511675363081e-01 9.515418141054e-01 9.519535919391e-01 9.524100834761e-01 9.529070958658e-01 9.534469966073e-01 9.540327586979e-01 9.546537380851e-01 9.553234820290e-01 9.560325974304e-01 9.567824099894e-01 9.575791474938e-01 9.584120089460e-01 9.592923003156e-01 9.602109024448e-01 9.611691172999e-01 9.621731521179e-01 9.632100425644e-01 9.642931586276e-01 9.654142220200e-01 9.665695643762e-01 9.677722170077e-01 9.690030584968e-01 9.702782424412e-01 9.715883168193e-01 9.729304860743e-01 9.743154391103e-01 9.757242279622e-01 9.771742897296e-01 9.786548394044e-01 9.801632636779e-01 9.817118448564e-01 9.832800964195e-01 9.848850431284e-01 9.865153844449e-01 9.881683180332e-01 9.898562106936e-01 9.915578343479e-01 9.932919729927e-01 9.950467771241e-01 9.968178852209e-01 9.986211319943e-01 1.000430797712e+00 1.002267697925e+00 1.004117670747e+00 1.005979459979e+00 1.007866772277e+00 1.009754112301e+00 1.011664674016e+00 1.013583382093e+00 1.015504652399e+00 1.017447810757e+00 1.019382979954e+00 1.021335540397e+00 1.023290970543e+00 1.025243057916e+00 1.027210593184e+00 1.029167317714e+00 1.031130451202e+00 1.033093453960e+00 1.035045577527e+00 1.037009210742e+00 1.038954505035e+00 1.040902120970e+00 1.042846102631e+00 1.044769641459e+00 1.046702170254e+00 1.048611747292e+00 1.050514798266e+00 1.052412183159e+00 1.054285607087e+00 1.056161541784e+00 1.058009141676e+00 1.059849602045e+00 1.061679313561e+00 1.063478057255e+00 1.065278556101e+00 1.067047795258e+00 1.068804098578e+00 1.070548253955e+00 1.072259854330e+00 1.073970687279e+00 1.075647144160e+00 1.077308808651e+00 1.078958313197e+00 1.080571784357e+00 1.082183853848e+00 1.083761772368e+00 1.085322218342e+00 1.086873473377e+00 1.088386804394e+00 1.089898483761e+00 1.091380508898e+00 1.092843064425e+00 1.094299352840e+00 1.095718960873e+00 1.097139733080e+00 1.098531382194e+00 1.099906610740e+00 1.101279746909e+00 1.102617712125e+00 1.103962567976e+00 1.105284427129e+00 1.106591571409e+00 1.107902942900e+00 1.109182869004e+00 1.110473866475e+00 1.111749123493e+00 1.113014493682e+00 1.114290901234e+00 1.115543719502e+00 1.116814064052e+00 1.118076358804e+00 1.119334257473e+00 1.120612907849e+00 1.121875445230e+00 1.123161341517e+00 1.124449177237e+00 1.125740051626e+00 1.127062000446e+00 1.128374512207e+00 1.129719991649e+00 1.131079480780e+00 1.132449965792e+00 1.133859548588e+00 1.135271232139e+00 1.136723907352e+00 1.138199434723e+00 1.139694152892e+00 1.141239515764e+00 1.142797407133e+00 1.144402982952e+00 1.146045553710e+00 1.147712657083e+00 1.149441454681e+00 1.151192456330e+00 1.152997544705e+00 1.154849566634e+00 1.156734413954e+00 1.158690397511e+00 1.160676420771e+00 1.162724262867e+00 1.164829084437e+00 1.166972566428e+00 1.169193192980e+00 1.171452874455e+00 1.173777047237e+00 1.176166083721e+00 1.178600216866e+00 1.181115717422e+00 1.183675643730e+00 1.186304758134e+00 1.189004826720e+00 1.191751458500e+00 1.194581950461e+00 1.197462681357e+00 1.200412597527e+00 1.203434375354e+00 1.206504817689e+00 1.209660709958e+00 1.212866364322e+00 1.216141714639e+00 1.219490797201e+00 1.222885581907e+00 1.226364359362e+00 1.229892113170e+00 1.233484093354e+00 1.237148051230e+00 1.240856415716e+00 1.244642334072e+00 1.248476942617e+00 1.252370606875e+00 1.256333398371e+00 1.260333071124e+00 1.264406683535e+00 1.268524146441e+00 1.272691747669e+00 1.276923150504e+00 1.281187565313e+00 1.285516018000e+00 1.289885099926e+00 1.294297574054e+00 1.298768333035e+00 1.303263371917e+00 1.307816378775e+00 1.312402942710e+00 1.317023121894e+00 1.321697241648e+00 1.326388780791e+00 1.331129427547e+00 1.335900202237e+00 1.340695982104e+00 1.345537717033e+00 1.350393155015e+00 1.355287737185e+00 1.360206776506e+00 1.365143054373e+00 1.370120768233e+00 1.375103531751e+00 1.380119920635e+00 1.385157539905e+00 1.390204257970e+00 1.395285180819e+00 1.400366743491e+00 1.405473510288e+00 1.410597540663e+00 1.415724016719e+00 1.420877746649e+00 1.426029918400e+00 1.431199285782e+00 1.436380292985e+00 1.441558219532e+00 1.446757902254e+00 1.451952817667e+00 1.457154183781e+00 1.462364200210e+00 1.467562862982e+00 1.472779377800e+00 1.477982661405e+00 1.483185722444e+00 1.488392529115e+00 1.493581026858e+00 1.498776422251e+00 1.503955817937e+00 1.509122564686e+00 1.514287751715e+00 1.519422537103e+00 1.524555022223e+00 1.529661391234e+00 1.534745567852e+00 1.539816575999e+00 1.544847170094e+00 1.549860565575e+00 1.554838911202e+00 1.559776006937e+00 1.564687810608e+00 1.569546176427e+00 1.574367388242e+00 1.579139571922e+00 1.583856080454e+00 1.588528704629e+00 1.593129711917e+00 1.597675702877e+00 1.602156047970e+00 1.606555268822e+00 1.610893121604e+00 1.615139555097e+00 1.619308201965e+00 1.623392320528e+00 1.627373378892e+00 1.631269517799e+00 1.635056340817e+00 1.638739037026e+00 1.642316612692e+00 1.645769124256e+00 1.649112521397e+00 1.652326065518e+00 1.655411957929e+00 1.658373015477e+00 1.661186341839e+00 1.663870409656e+00 1.666406758691e+00 1.668790922155e+00 1.671035463285e+00 1.673113440817e+00 1.675042448161e+00 1.676807950877e+00 1.678408936934e+00 1.679854851059e+00 1.681122471532e+00 1.682228636101e+00 1.683168940413e+00 1.683930638364e+00 1.684532883224e+00 1.684955060874e+00 1.685212702075e+00 1.685303670384e+00 1.685221546629e+00 1.684981168424e+00 1.684572815718e+00 1.684006755773e+00 1.683288800966e+00 1.682408753628e+00 1.681391659075e+00 1.680224951183e+00 1.678920821135e+00 1.677492367680e+00 1.675928185803e+00 1.674256853854e+00 1.672470245460e+00 1.670581058703e+00 1.668605979240e+00 1.666535590144e+00 1.664399193802e+00 1.662192918645e+00 1.659927459830e+00 1.657626203039e+00 1.655280831321e+00 1.652919373715e+00 1.650544212137e+00 1.648161926510e+00 1.645797905905e+00 1.643446246799e+00 1.641132563940e+00 1.638860441695e+00 1.636638414432e+00 1.634488129527e+00 1.632405077824e+00 1.630409389686e+00 1.628509952149e+00 1.626705178616e+00 1.625020127483e+00 1.623446970219e+00 1.621999273793e+00 1.620685136637e+00 1.619499922507e+00 1.618462584410e+00 1.617561625130e+00 1.616806274575e+00 1.616202164643e+00 1.615735154174e+00 1.615421255445e+00 1.615244596580e+00 1.615209249067e+00 1.615311994098e+00 1.615539348125e+00 1.615896835835e+00 1.616365647092e+00 1.616942952480e+00 1.617623621880e+00 1.618388499052e+00 1.619237493821e+00 1.620151893879e+00 1.621121164219e+00 1.622138439004e+00 1.623180301381e+00 1.624251710600e+00 1.625322127102e+00 1.626388427801e+00 1.627441197997e+00 1.628452494569e+00 1.629432906733e+00 1.630355534923e+00 1.631212330976e+00 1.632002805712e+00 1.632701817889e+00 1.633319457700e+00 1.633836141908e+00 1.634250029173e+00 1.634565525886e+00 1.634762293091e+00 1.634858708260e+00 1.634843822499e+00 1.634717054486e+00 1.634498545616e+00 1.634173575692e+00 1.633765650974e+00 1.633277093715e+00 1.632712288192e+00 1.632103752488e+00 1.631442446056e+00 1.630759537154e+00 1.630072554322e+00 1.629386548775e+00 1.628745735288e+00 1.628149330362e+00 1.627630217931e+00 1.627218250616e+00 1.626920998854e+00 1.626785959388e+00 1.626818509791e+00 1.627055295268e+00 1.627524767838e+00 1.628235186572e+00 1.629235301702e+00 1.630530927495e+00 1.632147825862e+00 1.634119664834e+00 1.636443133737e+00 1.639158237300e+00 1.642267511869e+00 1.645783595578e+00 1.649728493888e+00 1.654091987053e+00 1.658894854322e+00 1.664130512022e+00 1.669791214971e+00 1.675888311000e+00 1.682390769903e+00 1.689303946666e+00 1.696604221180e+00 1.704265695681e+00 1.712283154986e+00 1.720607409278e+00 1.729224849684e+00 1.738099388587e+00 1.747185014720e+00 1.756459497018e+00 1.765863515185e+00 1.775367549034e+00 1.784919536509e+00 1.794465574197e+00 1.803973962686e+00 1.813374354228e+00 1.822625854651e+00 1.831677681852e+00 1.840464022853e+00 1.848953031711e+00 1.857072065575e+00 1.864780220521e+00 1.872026599813e+00 1.878751808426e+00 1.884924740279e+00 1.890482636451e+00 1.895390030431e+00 1.899609059057e+00 1.903084982812e+00 1.905806328940e+00 1.907722869570e+00 1.908811098301e+00 1.909061073931e+00 1.908430112463e+00 1.906927095340e+00 1.904531475813e+00 1.901232366984e+00 1.897051974180e+00 1.891971316469e+00 1.886024590324e+00 1.879220099822e+00 1.871571681123e+00 1.863132238194e+00 1.853911213832e+00 1.843962064825e+00 1.833329839154e+00 1.822048337413e+00 1.810195843511e+00 1.797805692464e+00 1.784949513374e+00 1.771697952043e+00 1.758093795811e+00 1.744234132855e+00 1.730162452986e+00 1.715956635897e+00 1.701696585858e+00 1.687419671313e+00 1.673223664246e+00 1.659148670783e+00 1.645251917834e+00 1.631611733650e+00 1.618242051298e+00 1.605220145262e+00 1.592569090175e+00 1.580312569442e+00 1.568507299543e+00 1.557135399669e+00 1.546238262534e+00 1.535818781217e+00 1.525856887655e+00 1.516386168732e+00 1.507356454332e+00 1.498778075021e+00 1.490632610704e+00 1.482869960520e+00 1.475507478789e+00 1.468476046427e+00 1.461769490652e+00 1.455365350205e+00 1.449195766312e+00 1.443287941076e+00 1.437569680948e+00 1.432036807948e+00 1.426686029070e+00 1.421459521618e+00 1.416401244820e+00 1.411465728510e+00 1.406665224961e+00 1.402036762791e+00 1.397541109491e+00 1.393256946207e+00 1.389177004980e+00 1.385331604393e+00 1.381801011661e+00 1.378566259339e+00 1.375731862495e+00 1.373316588466e+00 1.371354128868e+00 1.369942941222e+00 1.369055675084e+00 1.368783959966e+00 1.369137843795e+00 1.370110011170e+00 1.371764762780e+00 1.374030250232e+00 1.376926813070e+00 1.380414234744e+00 1.384399542343e+00 1.388875642071e+00 1.393690027279e+00 1.398782704783e+00 1.404033532259e+00 1.409271124015e+00 1.414422528632e+00 1.419271265752e+00 1.423694961789e+00 1.427547552279e+00 1.430609779693e+00 1.432792280208e+00 1.433882608362e+00 1.433743626678e+00 1.432267761679e+00 1.429258108090e+00 1.424670803993e+00 1.418363938274e+00 1.410255039689e+00 1.400336844409e+00 1.388505075933e+00 1.374818935505e+00 1.359275946464e+00 1.341909557213e+00 1.322864807026e+00 1.302196928240e+00 1.280105914415e+00 1.256776834217e+00 1.232398996096e+00 1.207280600760e+00 1.181648450226e+00 1.155836062076e+00 1.130162549742e+00 1.104914824189e+00 1.080459587708e+00 1.057051444009e+00 1.034983378027e+00 1.014484640303e+00 9.957046000078e-01 9.787935062498e-01 9.637574364697e-01 9.505986845101e-01 9.392359268635e-01 9.295207681125e-01 9.213216761428e-01 9.144262578469e-01 9.086934685135e-01 9.039706048832e-01 9.001556419589e-01 8.972410048216e-01 8.952271495223e-01 8.942562985422e-01 8.944910469781e-01 8.961601499326e-01 8.995528868451e-01 9.049116949311e-01 9.125190569790e-01 9.225383543563e-01 9.350660488801e-01 9.500956522080e-01 9.674258402056e-01 9.867892817620e-01 1.007717785564e+00 1.029653234955e+00 1.051962392042e+00 1.073893307683e+00 1.094731658052e+00 1.113707959478e+00 1.130102136177e+00 1.143277296159e+00 1.152619222701e+00 1.157691309522e+00 1.158123160195e+00 1.153709331796e+00 1.144419233626e+00 1.130332095954e+00 1.111773830804e+00 1.089190819713e+00 1.063227954378e+00 1.034726831417e+00 1.004616001549e+00 9.740310688546e-01 9.441382390779e-01 9.161393129744e-01 8.912392451008e-01 8.704324711433e-01 8.545792385680e-01 8.441974880428e-01 8.394812344340e-01 8.403397585843e-01 8.463332372165e-01 8.569116306823e-01 8.713666703163e-01 8.890090555657e-01 9.092163607711e-01 9.313939645983e-01 9.551075523414e-01 9.799166735270e-01 1.005448713424e+00 1.031331830451e+00 1.057108511128e+00 1.082334185572e+00 1.106447131058e+00 1.128871883428e+00 1.149037040351e+00 1.166345394028e+00 1.180345661282e+00 1.190648165500e+00 1.197044146913e+00 1.199533856375e+00 1.198261162835e+00 1.193635021935e+00 1.186179947972e+00 1.176578518849e+00 1.165605316605e+00 1.154006372965e+00 1.142535079715e+00 1.131788385426e+00 1.122226340694e+00 1.114146655771e+00 1.107603583782e+00 1.102541905673e+00 1.098706215144e+00 1.091730663001e+00 1.079876246248e+00 1.072152370383e+00 1.073910148295e+00 1.081397404828e+00 1.085203430251e+00 1.079007002777e+00 1.065176067835e+00 1.052613304907e+00 1.048595015916e+00 1.051809233339e+00 1.053710866647e+00 1.046841255627e+00 1.031897439361e+00 1.017401357108e+00 1.012155939435e+00 1.016986740935e+00 1.024127236212e+00 1.024964225410e+00 1.018161085805e+00 1.010965245562e+00 1.012593923427e+00 1.025424226406e+00 1.042811397773e+00 1.055740641507e+00 1.061181299924e+00 1.064513613481e+00 1.074194430926e+00 1.093278405592e+00 1.116009988938e+00 1.132114621916e+00 1.098672599545e+00 1.038769274935e+00 9.550471832037e-01 9.679644094741e-01 1.065898431123e+00 1.130466542335e+00 1.098349055163e+00 1.012455103776e+00 9.785694637469e-01 1.036042920235e+00 1.103439136892e+00 1.101096283120e+00 1.033619646850e+00 9.769554373584e-01 9.927881722674e-01 1.045716863178e+00 1.059064889990e+00 1.006665278154e+00 9.321926743908e-01 9.060408360876e-01 9.407469091177e-01 9.762039862558e-01 9.595614855484e-01 8.953189145199e-01 8.393248132348e-01 8.427734062974e-01 8.853791406689e-01 9.035908119597e-01 8.651871907113e-01 7.981041292323e-01 7.673206572324e-01 7.978918151713e-01 8.389181237481e-01 8.389808238378e-01 8.084926657634e-01 8.057299299745e-01 8.519870439572e-01 8.871126275701e-01 8.475988780889e-01 7.505691438221e-01 7.182526894905e-01 8.345144070845e-01 9.833777888306e-01 1.022311846473e+00 9.089507929906e-01 7.334602856316e-01 7.130088463048e-01 8.887054824843e-01 1.040735663813e+00 1.035606343826e+00 8.875693822314e-01 7.519713569977e-01 8.075096758347e-01 9.604319730299e-01 1.021662384570e+00 9.368690728881e-01 7.961266288954e-01 7.769899194571e-01 9.004450754847e-01 9.977436893377e-01 9.664880616034e-01 8.345855213829e-01 7.406772362965e-01 7.997978254736e-01 9.215696698215e-01 9.720165488501e-01 9.155063084070e-01 8.088309019826e-01 7.572953107005e-01 8.075816251721e-01 8.922418415083e-01 9.327557658889e-01 9.010608898773e-01 8.169075776328e-01 7.411851788776e-01 7.460558237092e-01 8.306925190731e-01 9.124318694526e-01 9.156215876858e-01 8.234481480814e-01 6.993151487154e-01 6.706683768239e-01 7.695041688465e-01 8.722871753510e-01 8.835780955219e-01 8.042984082815e-01 7.218867922776e-01 7.358018851818e-01 8.203714592805e-01 8.773268812246e-01 8.689223137205e-01 8.360558458586e-01 8.441804304292e-01 8.996304335498e-01 9.507420635737e-01 9.640108006330e-01 9.534842947387e-01 9.513761865678e-01 9.645483590924e-01 9.743293751608e-01 9.740591131059e-01 9.817891965467e-01 1.008472466836e+00 1.029898964278e+00 1.009996769267e+00 9.448044892226e-01 8.804138369672e-01 8.779369313920e-01 9.365389206206e-01 9.913735421134e-01 9.884854017058e-01 9.242493917347e-01 8.446514076408e-01 8.166521601706e-01 8.647188914456e-01 9.423678179521e-01 9.866882990880e-01 9.656807432083e-01 8.934498226514e-01 8.311942009063e-01 8.461320774128e-01 9.264034689881e-01 9.911655586957e-01 9.803347550962e-01 9.003834829492e-01 8.275970182994e-01 8.470786319158e-01 9.380043454456e-01 1.004859230782e+00 9.918285880238e-01 9.187081054458e-01 8.645663770127e-01 8.952669204538e-01 9.814595058551e-01 1.045575067875e+00 1.043573531972e+00 9.871974419195e-01 9.939816948775e-01
 1.443794547603e+00 1.442126204908e+00 1.442304416905e+00 1.442670742869e+00 1.441278547596e+00 1.438604877023e+00 1.436977119415e+00 1.437310033013e+00 1.437701321411e+00 1.436110917138e+00 1.433331458738e+00 1.431850382293e+00 1.432264388764e+00 1.432478045142e+00 1.430729258102e+00 1.428018574261e+00 1.426637314592e+00 1.427016566959e+00 1.427176181066e+00 1.425444048062e+00 1.422761383343e+00 1.421410131602e+00 1.421824170549e+00 1.421942028017e+00 1.420098168656e+00 1.417374683154e+00 1.416079984419e+00 1.416513117296e+00 1.416551837746e+00 1.414603445832e+00 1.411829436024e+00 1.410579007317e+00 1.411127121156e+00 1.411208069203e+00 1.409160852714e+00 1.406327490591e+00 1.405204965051e+00 1.405861505279e+00 1.405804164200e+00 1.403552884745e+00 1.400755545644e+00 1.399822194831e+00 1.400464491366e+00 1.400117898975e+00 1.397613663394e+00 1.394861883870e+00 1.394143956503e+00 1.394826425098e+00 1.394254444088e+00 1.391561019252e+00 1.388906020391e+00 1.388387426282e+00 1.389074306115e+00 1.388396554447e+00 1.385774569148e+00 1.383343481267e+00 1.382898128014e+00 1.383436984526e+00 1.382663308453e+00 1.380206990637e+00 1.378022662777e+00 1.377570964766e+00 1.377804399233e+00 1.376771441457e+00 1.374374906291e+00 1.372389766356e+00 1.371890248476e+00 1.371807119205e+00 1.370515507126e+00 1.368108495180e+00 1.366203076979e+00 1.365665138459e+00 1.365428584746e+00 1.364023093629e+00 1.361613905398e+00 1.359729103989e+00 1.359137515767e+00 1.358857375429e+00 1.357544740754e+00 1.355279264301e+00 1.353391875168e+00 1.352689134758e+00 1.352413256348e+00 1.351305065129e+00 1.349259035091e+00 1.347388484408e+00 1.346512980889e+00 1.346149749512e+00 1.345227565910e+00 1.343449849474e+00 1.341603798374e+00 1.340512706537e+00 1.339999711164e+00 1.339175612734e+00 1.337603336845e+00 1.335799639194e+00 1.334504653919e+00 1.333770001056e+00 1.332959680133e+00 1.331559810462e+00 1.329806564057e+00 1.328346721521e+00 1.327411771040e+00 1.326564476969e+00 1.325286681619e+00 1.323616371916e+00 1.322044304364e+00 1.320913818312e+00 1.320011106783e+00 1.318851174834e+00 1.317281106157e+00 1.315655940739e+00 1.314371890091e+00 1.313387136169e+00 1.312304923545e+00 1.310860939790e+00 1.309231522181e+00 1.307806301527e+00 1.306711598580e+00 1.305660618469e+00 1.304326099315e+00 1.302741896980e+00 1.301229868675e+00 1.299987933232e+00 1.298881792825e+00 1.297619942495e+00 1.296107774779e+00 1.294560797515e+00 1.293199239223e+00 1.291984999469e+00 1.290712472827e+00 1.289278703524e+00 1.287769267212e+00 1.286332612997e+00 1.284997678385e+00 1.283659330599e+00 1.282247307981e+00 1.280805311088e+00 1.279385903010e+00 1.277975378736e+00 1.276545508242e+00 1.275115628637e+00 1.273714819079e+00 1.272338060778e+00 1.270925979875e+00 1.269445480780e+00 1.267961536255e+00 1.266556398409e+00 1.265205633490e+00 1.263817823826e+00 1.262348099556e+00 1.260843610471e+00 1.259386004421e+00 1.257997984875e+00 1.256613627356e+00 1.255177103529e+00 1.253703727173e+00 1.252230619328e+00 1.250775811588e+00 1.249346582252e+00 1.247927289515e+00 1.246491557568e+00 1.245031675018e+00 1.243551918761e+00 1.242075413462e+00 1.240632175910e+00 1.239209391589e+00 1.237763652126e+00 1.236284387111e+00 1.234800648499e+00 1.233331452323e+00 1.231877934660e+00 1.230420293716e+00 1.228944587447e+00 1.227468681753e+00 1.225999478418e+00 1.224521012779e+00 1.223031270471e+00 1.221548206801e+00 1.220076027907e+00 1.218606303947e+00 1.217128054818e+00 1.215634290607e+00 1.214139657173e+00 1.212659987548e+00 1.211180895797e+00 1.209697368209e+00 1.208211044060e+00 1.206722889165e+00 1.205234701275e+00 1.203745919231e+00 1.202250338047e+00 1.200752413506e+00 1.199263165601e+00 1.197776076376e+00 1.196282074684e+00 1.194781464648e+00 1.193276682005e+00 1.191778708789e+00 1.190290550461e+00 1.188797319899e+00 1.187291143699e+00 1.185786972641e+00 1.184293275202e+00 1.182802220609e+00 1.181305591279e+00 1.179800243801e+00 1.178306282071e+00 1.176821919199e+00 1.175331557305e+00 1.173828559416e+00 1.172332747194e+00 1.170851988024e+00 1.169372774936e+00 1.167881000377e+00 1.166380114073e+00 1.164894115883e+00 1.163425247724e+00 1.161946935525e+00 1.160451653226e+00 1.158959674912e+00 1.157483721668e+00 1.156010798326e+00 1.154527315744e+00 1.153036114146e+00 1.151552543024e+00 1.150078097564e+00 1.148599870075e+00 1.147114057954e+00 1.145631238598e+00 1.144152062665e+00 1.142675567086e+00 1.141193886672e+00 1.139712285769e+00 1.138235725179e+00 1.136764103330e+00 1.135287795655e+00 1.133811541542e+00 1.132340075788e+00 1.130872705882e+00 1.129406021313e+00 1.127937384128e+00 1.126469527615e+00 1.125010481220e+00 1.123550986533e+00 1.122091820662e+00 1.120634545644e+00 1.119180323658e+00 1.117730692385e+00 1.116282750106e+00 1.114835317982e+00 1.113391122970e+00 1.111948698740e+00 1.110509722512e+00 1.109073728044e+00 1.107640357139e+00 1.106210520629e+00 1.104782092598e+00 1.103355866963e+00 1.101933700264e+00 1.100514346780e+00 1.099097528904e+00 1.097684330690e+00 1.096271948556e+00 1.094865217575e+00 1.093461513919e+00 1.092060322349e+00 1.090662678764e+00 1.089268322746e+00 1.087877358377e+00 1.086491126014e+00 1.085106772870e+00 1.083726092483e+00 1.082350938931e+00 1.080979788519e+00 1.079611178118e+00 1.078247980539e+00 1.076887571414e+00 1.075530596369e+00 1.074179829604e+00 1.072831542117e+00 1.071489471672e+00 1.070150842434e+00 1.068817511992e+00 1.067487079475e+00 1.066160670050e+00 1.064839512708e+00 1.063524995815e+00 1.062213582320e+00 1.060906724325e+00 1.059605175171e+00 1.058306006794e+00 1.057014953368e+00 1.055729027910e+00 1.054447467441e+00 1.053171388383e+00 1.051898833942e+00 1.050633193187e+00 1.049373175781e+00 1.048119337714e+00 1.046869469353e+00 1.045625492834e+00 1.044387480207e+00 1.043155540925e+00 1.041930077864e+00 1.040709935136e+00 1.039494680465e+00 1.038286657820e+00 1.037085303186e+00 1.035888929597e+00 1.034701365679e+00 1.033517997786e+00 1.032342252963e+00 1.031171417669e+00 1.030008303940e+00 1.028852126620e+00 1.027702626754e+00 1.026560167767e+00 1.025424777233e+00 1.024295635166e+00 1.023172019968e+00 1.022055867733e+00 1.020946657678e+00 1.019845554595e+00 1.018754315854e+00 1.017667604145e+00 1.016588720533e+00 1.015517321128e+00 1.014451735697e+00 1.013399358576e+00 1.012353680774e+00 1.011313291516e+00 1.010283729245e+00 1.009258570127e+00 1.008243357087e+00 1.007239298717e+00 1.006239593309e+00 1.005252529900e+00 1.004270530643e+00 1.003295395661e+00 1.002330765314e+00 1.001370190435e+00 1.000421071779e+00 9.994844246244e-01 9.985516783882e-01 9.976301119936e-01 9.967134872871e-01 9.958060439455e-01 9.949134673498e-01 9.940274256773e-01 9.931532164431e-01 9.922885972336e-01 9.914256993519e-01 9.905790433200e-01 9.897413883061e-01 9.889117064484e-01 9.880994571509e-01 9.872880628325e-01 9.864876312896e-01 9.856990451484e-01 9.849174833937e-01 9.841512554305e-01 9.833933138055e-01 9.826407518407e-01 9.819037082332e-01 9.811699744928e-01 9.804514943864e-01 9.797456843415e-01 9.790429192169e-01 9.783566152220e-01 9.776763577552e-01 9.770051962574e-01 9.763533289782e-01 9.757020373003e-01 9.750679615862e-01 9.744429590026e-01 9.738251118929e-01 9.732250824678e-01 9.726302738311e-01 9.720468465295e-01 9.714805775511e-01 9.709172026491e-01 9.703710206867e-01 9.698337022572e-01 9.693024831374e-01 9.687932696742e-01 9.682861967342e-01 9.677955600357e-01 9.673163201513e-01 9.668391265240e-01 9.663856003319e-01 9.659384035066e-01 9.655013958123e-01 9.650817736636e-01 9.646605616238e-01 9.642606088108e-01 9.638721024864e-01 9.634911501207e-01 9.631298023958e-01 9.627657734842e-01 9.624200452185e-01 9.620905265124e-01 9.617642804514e-01 9.614600720425e-01 9.611564035517e-01 9.608661465185e-01 9.605961599883e-01 9.603270914170e-01 9.600795246229e-01 9.598377691536e-01 9.596038489391e-01 9.593928122480e-01 9.591826882919e-01 9.589924172741e-01 9.588115797342e-01 9.586344284446e-01 9.584829011346e-01 9.583341256474e-01 9.581988095039e-01 9.580796686860e-01 9.579606248158e-01 9.578684111362e-01 9.577793613859e-01 9.577017205151e-01 9.576420866833e-01 9.575785027117e-01 9.575443679105e-01 9.575153495129e-01 9.574937608340e-01 9.574933291320e-01 9.574895982398e-01 9.575093945866e-01 9.575411883996e-01 9.575745288432e-01 9.576315225251e-01 9.576848816874e-01 9.577610556124e-01 9.578501058144e-01 9.579388359433e-01 9.580537647892e-01 9.581657229187e-01 9.582944354225e-01 9.584404379810e-01 9.585845878619e-01 9.587542735927e-01 9.589223643501e-01 9.591044194039e-01 9.593050449146e-01 9.595033343539e-01 9.597264255994e-01 9.599496301817e-01 9.601847278505e-01 9.604382535515e-01 9.606887863626e-01 9.609636449043e-01 9.612404223098e-01 9.615239708772e-01 9.618286121528e-01 9.621302944772e-01 9.624540668155e-01 9.627822440930e-01 9.631142145031e-01 9.634673019257e-01 9.638173731151e-01 9.641877687082e-01 9.645639420736e-01 9.649411061738e-01 9.653410242966e-01 9.657375142645e-01 9.661522204820e-01 9.665733039265e-01 9.669927205632e-01 9.674341885433e-01 9.678768057158e-01 9.683291215083e-01 9.687947595297e-01 9.692544257893e-01 9.697353723931e-01 9.702166970998e-01 9.707072516034e-01 9.712105799362e-01 9.717078566462e-01 9.722251551405e-01 9.727428408666e-01 9.732659841185e-01 9.738048738675e-01 9.743339533442e-01 9.748826136776e-01 9.754348556323e-01 9.759843004031e-01 9.765563744401e-01 9.771130050804e-01 9.776897435489e-01 9.782688831829e-01 9.788435963687e-01 9.794405953913e-01 9.800220314286e-01 9.806209993090e-01 9.812249897779e-01 9.818175381622e-01 9.824379590958e-01 9.830377750840e-01 9.836553576388e-01 9.842774112990e-01 9.848842615686e-01 9.855216210885e-01 9.861340193186e-01 9.867655700797e-01 9.874005714956e-01 9.880165930059e-01 9.886656963694e-01 9.892864184017e-01 9.899253918121e-01 9.905662475952e-01 9.911866809303e-01 9.918428930457e-01 9.924633876900e-01 9.931058693309e-01 9.937465335813e-01 9.943672834570e-01 9.950222193354e-01 9.956383209022e-01 9.962786878684e-01 9.969135970706e-01 9.975272862707e-01 9.981751720136e-01 9.987804594891e-01 9.994116649109e-01 1.000033666194e+00 1.000634718620e+00 1.001268323614e+00 1.001859147925e+00 1.002474631289e+00 1.003077657804e+00 1.003662093435e+00 1.004273653886e+00 1.004843117082e+00 1.005436540110e+00 1.006014458335e+00 1.006575774177e+00 1.007159533085e+00 1.007702831462e+00 1.008266998109e+00 1.008813258867e+00 1.009344655779e+00 1.009892645347e+00 1.010404179804e+00 1.010931671749e+00 1.011442583593e+00 1.011936187310e+00 1.012444160783e+00 1.012917589648e+00 1.013401455160e+00 1.013870174495e+00 1.014319963949e+00 1.014780814414e+00 1.015209008361e+00 1.015642304050e+00 1.016063458949e+00 1.016463856624e+00 1.016873036629e+00 1.017249358283e+00 1.017627253462e+00 1.017995917704e+00 1.018337367893e+00 1.018688466926e+00 1.019008334941e+00 1.019325844607e+00 1.019634549630e+00 1.019913390495e+00 1.020202681372e+00 1.020458152233e+00 1.020710160919e+00 1.020952790004e+00 1.021164040410e+00 1.021385709798e+00 1.021570744616e+00 1.021752634883e+00 1.021925162304e+00 1.022064739977e+00 1.022212860593e+00 1.022323859062e+00 1.022431920134e+00 1.022527192249e+00 1.022589963110e+00 1.022661259611e+00 1.022695432143e+00 1.022724637208e+00 1.022739580183e+00 1.022724105552e+00 1.022713213856e+00 1.022666952231e+00 1.022613959632e+00 1.022546035215e+00 1.022449107806e+00 1.022352674976e+00 1.022223045832e+00 1.022085599908e+00 1.021933203753e+00 1.021751854789e+00 1.021569154772e+00 1.021355901834e+00 1.021131514432e+00 1.020894240510e+00 1.020627246435e+00 1.020359592527e+00 1.020061620540e+00 1.019748926186e+00 1.019425866411e+00 1.019073025755e+00 1.018719028552e+00 1.018334394311e+00 1.017939388418e+00 1.017532550301e+00 1.017094977245e+00 1.016656757599e+00 1.016189447609e+00 1.015710603386e+00 1.015220844364e+00 1.014702992284e+00 1.014184225703e+00 1.013638434309e+00 1.013080962263e+00 1.012512050903e+00 1.011918290948e+00 1.011321901898e+00 1.010700993782e+00 1.010069574053e+00 1.009427848630e+00 1.008763188102e+00 1.008097828916e+00 1.007408870572e+00 1.006709720436e+00 1.006002017200e+00 1.005275809618e+00 1.004546012633e+00 1.003797007145e+00 1.003039289082e+00 1.002276024365e+00 1.001493848977e+00 1.000712332745e+00 9.999143826672e-01 9.991076222267e-01 9.982983774928e-01 9.974724313186e-01 9.966492972954e-01 9.958105137302e-01 9.949697861905e-01 9.941262520606e-01 9.932690754734e-01 9.924179776169e-01 9.915545303475e-01 9.906909381886e-01 9.898275914401e-01 9.889541158620e-01 9.880886518040e-01 9.872168630877e-01 9.863465030404e-01 9.854783419504e-01 9.846081154364e-01 9.837449672013e-01 9.828795666109e-01 9.820205158571e-01 9.811684193994e-01 9.803154917583e-01 9.794749800272e-01 9.786360004751e-01 9.778088843669e-01 9.769906549297e-01 9.761754995426e-01 9.753786478702e-01 9.745870795986e-01 9.738103911032e-01 9.730470420142e-01 9.722942127564e-01 9.715607135186e-01 9.708377114436e-01 9.701344482515e-01 9.694487162553e-01 9.687782510227e-01 9.681310197597e-01 9.675009941579e-01 9.668929160745e-01 9.663069121287e-01 9.657426512550e-01 9.652039651127e-01 9.646870365946e-01 9.641982746549e-01 9.637344927859e-01 9.632970378494e-01 9.628918131395e-01 9.625108301299e-01 9.621615821769e-01 9.618435174022e-01 9.615552247095e-01 9.613008207133e-01 9.610784976654e-01 9.608918878270e-01 9.607365538598e-01 9.606197364858e-01 9.605392218297e-01 9.604927952962e-01 9.604867035294e-01 9.605162697835e-01 9.605862009390e-01 9.606960620667e-01 9.608441198022e-01 9.610362719244e-01 9.612658533114e-01 9.615390546913e-01 9.618553799682e-01 9.622115310878e-01 9.626144620323e-01 9.630579104950e-01 9.635486441150e-01 9.640809309734e-01 9.646587106571e-01 9.652841649183e-01 9.659487373383e-01 9.666642259729e-01 9.674221258022e-01 9.682252764048e-01 9.690773647011e-01 9.699714145455e-01 9.709149670711e-01 9.719026449608e-01 9.729340042181e-01 9.740166731066e-01 9.751358979498e-01 9.763084211829e-01 9.775224686537e-01 9.787776245372e-01 9.800854654935e-01 9.814287651820e-01 9.828224699966e-01 9.842553018376e-01 9.857297996311e-01 9.872512716125e-01 9.888060842497e-01 9.904089355727e-01 9.920483114694e-01 9.937242552555e-01 9.954473944817e-01 9.971991619142e-01 9.989956146631e-01 1.000823311718e+00 1.002685454804e+00 1.004588020326e+00 1.006514438734e+00 1.008482311091e+00 1.010477441680e+00 1.012500150794e+00 1.014561648043e+00 1.016639762499e+00 1.018753352211e+00 1.020890530453e+00 1.023048042380e+00 1.025238772842e+00 1.027441505800e+00 1.029673820941e+00 1.031924036347e+00 1.034186806316e+00 1.036479581000e+00 1.038774980614e+00 1.041094584281e+00 1.043428024747e+00 1.045767121280e+00 1.048129404512e+00 1.050489167712e+00 1.052866700681e+00 1.055249845824e+00 1.057633413928e+00 1.060035004263e+00 1.062426524061e+00 1.064831154193e+00 1.067235561832e+00 1.069631288231e+00 1.072042453789e+00 1.074437712124e+00 1.076836733165e+00 1.079232824709e+00 1.081615015104e+00 1.084006018301e+00 1.086374283449e+00 1.088743699004e+00 1.091106103123e+00 1.093446213640e+00 1.095791782144e+00 1.098111950618e+00 1.100424561479e+00 1.102729259825e+00 1.105007481288e+00 1.107286894763e+00 1.109537264813e+00 1.111777495589e+00 1.114006597014e+00 1.116204578596e+00 1.118403655172e+00 1.120569892952e+00 1.122722437887e+00 1.124865548559e+00 1.126972786782e+00 1.129079971175e+00 1.131156841892e+00 1.133216746588e+00 1.135267444979e+00 1.137281876096e+00 1.139297547159e+00 1.141280131197e+00 1.143249391054e+00 1.145208880095e+00 1.147133973267e+00 1.149063031847e+00 1.150963123663e+00 1.152848106034e+00 1.154730395897e+00 1.156580019229e+00 1.158433193374e+00 1.160264788474e+00 1.162083346081e+00 1.163903658623e+00 1.165695175124e+00 1.167498044329e+00 1.169283875587e+00 1.171060508113e+00 1.172845913834e+00 1.174608873669e+00 1.176386186069e+00 1.178155404610e+00 1.179920081697e+00 1.181703243002e+00 1.183469175910e+00 1.185257093759e+00 1.187046120005e+00 1.188838132709e+00 1.190656407688e+00 1.192464065366e+00 1.194302020786e+00 1.196148646875e+00 1.198004662110e+00 1.199897618693e+00 1.201788550911e+00 1.203717712604e+00 1.205665931896e+00 1.207630072943e+00 1.209639651521e+00 1.211657219741e+00 1.213717968762e+00 1.215808681730e+00 1.217921317203e+00 1.220088420559e+00 1.222271492936e+00 1.224504782053e+00 1.226778720904e+00 1.229078507328e+00 1.231440647433e+00 1.233827602341e+00 1.236268917511e+00 1.238756899308e+00 1.241278597264e+00 1.243867708268e+00 1.246485837400e+00 1.249165133976e+00 1.251896894616e+00 1.254664668826e+00 1.257505401088e+00 1.260381942981e+00 1.263316590879e+00 1.266310427568e+00 1.269341573722e+00 1.272446764189e+00 1.275589956915e+00 1.278794713489e+00 1.282059442070e+00 1.285361675842e+00 1.288738349744e+00 1.292153340556e+00 1.295624704226e+00 1.299157295199e+00 1.302726033988e+00 1.306365737162e+00 1.310043479292e+00 1.313775522261e+00 1.317566460650e+00 1.321388748952e+00 1.325278579007e+00 1.329202704667e+00 1.333174089083e+00 1.337200546910e+00 1.341255490657e+00 1.345370069504e+00 1.349516937309e+00 1.353705915765e+00 1.357944263715e+00 1.362204389795e+00 1.366519120430e+00 1.370859365493e+00 1.375233474742e+00 1.379654312153e+00 1.384089542036e+00 1.388571342114e+00 1.393078499485e+00 1.397608901248e+00 1.402181121178e+00 1.406761977107e+00 1.411384377865e+00 1.416023496106e+00 1.420681129519e+00 1.425373958572e+00 1.430072242176e+00 1.434803135745e+00 1.439548514656e+00 1.444306010808e+00 1.449095419900e+00 1.453882296288e+00 1.458695486404e+00 1.463522934602e+00 1.468352397496e+00 1.473209770633e+00 1.478061896402e+00 1.482935158654e+00 1.487816881745e+00 1.492697488542e+00 1.497599893269e+00 1.502496837593e+00 1.507404050208e+00 1.512319812974e+00 1.517225932628e+00 1.522151169419e+00 1.527064885755e+00 1.531985183699e+00 1.536908462654e+00 1.541817433605e+00 1.546739277072e+00 1.551645980568e+00 1.556547713260e+00 1.561450010223e+00 1.566330232222e+00 1.571213736286e+00 1.576075572217e+00 1.580925545246e+00 1.585767296446e+00 1.590576567562e+00 1.595379593577e+00 1.600153504982e+00 1.604897799677e+00 1.609625027943e+00 1.614308265127e+00 1.618969285540e+00 1.623587773509e+00 1.628163964576e+00 1.632708416100e+00 1.637192845513e+00 1.641636019992e+00 1.646024350170e+00 1.650346625554e+00 1.654620086096e+00 1.658814313081e+00 1.662947216571e+00 1.667006497138e+00 1.670977265477e+00 1.674878434230e+00 1.678682188003e+00 1.682397102204e+00 1.686018252296e+00 1.689527472582e+00 1.692943669738e+00 1.696239535679e+00 1.699422409973e+00 1.702490056247e+00 1.705421226587e+00 1.708235369675e+00 1.710909787982e+00 1.713443525257e+00 1.715843241659e+00 1.718084725423e+00 1.720186183746e+00 1.722126076461e+00 1.723907244209e+00 1.725536792871e+00 1.726990888401e+00 1.728284529211e+00 1.729409561644e+00 1.730355568705e+00 1.731139040042e+00 1.731736780044e+00 1.732164429595e+00 1.732416910737e+00 1.732487632455e+00 1.732389426267e+00 1.732107445639e+00 1.731656840388e+00 1.731037290682e+00 1.730237882865e+00 1.729283394078e+00 1.728156692324e+00 1.726871411291e+00 1.725437042470e+00 1.723842161644e+00 1.722114097992e+00 1.720241737393e+00 1.718237094743e+00 1.716116787025e+00 1.713869052823e+00 1.711523135169e+00 1.709073810789e+00 1.706531423285e+00 1.703918611765e+00 1.701227184711e+00 1.698484010089e+00 1.695692331384e+00 1.692860154405e+00 1.690010996356e+00 1.687140483892e+00 1.684275092431e+00 1.681420673527e+00 1.678584812469e+00 1.675794429706e+00 1.673041276873e+00 1.670353326790e+00 1.667739920448e+00 1.665200232366e+00 1.662764131145e+00 1.660424233772e+00 1.658201769959e+00 1.656102393685e+00 1.654128837815e+00 1.652305456182e+00 1.650619918485e+00 1.649087369393e+00 1.647718057923e+00 1.646500060613e+00 1.645455910173e+00 1.644572168400e+00 1.643855541114e+00 1.643309950676e+00 1.642921364291e+00 1.642701872011e+00 1.642635633228e+00 1.642721211715e+00 1.642958130365e+00 1.643328078913e+00 1.643834975710e+00 1.644460293914e+00 1.645196786969e+00 1.646035779686e+00 1.646958192267e+00 1.647966086447e+00 1.649031790838e+00 1.650147293153e+00 1.651308092007e+00 1.652480007652e+00 1.653673235746e+00 1.654858767979e+00 1.656024812845e+00 1.657168691383e+00 1.658261732915e+00 1.659308845717e+00 1.660288202878e+00 1.661189717384e+00 1.662015064054e+00 1.662741145568e+00 1.663373896964e+00 1.663901874153e+00 1.664316970002e+00 1.664632571169e+00 1.664826360967e+00 1.664916631927e+00 1.664899511499e+00 1.664772107066e+00 1.664559782847e+00 1.664247846210e+00 1.663860603129e+00 1.663408551298e+00 1.662892613741e+00 1.662349891929e+00 1.661775239146e+00 1.661195762266e+00 1.660638300589e+00 1.660105593253e+00 1.659642122080e+00 1.659250869317e+00 1.658966189364e+00 1.658816766032e+00 1.658810096209e+00 1.658993987101e+00 1.659379098174e+00 1.659989357896e+00 1.660864811803e+00 1.662005876537e+00 1.663456806367e+00 1.665226902785e+00 1.667335394304e+00 1.669812194206e+00 1.672654323202e+00 1.675893051218e+00 1.679530408759e+00 1.683568873053e+00 1.688031119120e+00 1.692896288254e+00 1.698180783964e+00 1.703873630372e+00 1.709956381456e+00 1.716438067020e+00 1.723280938548e+00 1.730478158492e+00 1.738006056245e+00 1.745827822834e+00 1.753931159018e+00 1.762262190106e+00 1.770797689834e+00 1.779498533195e+00 1.788307608875e+00 1.797203512669e+00 1.806118376118e+00 1.815011555319e+00 1.823838124127e+00 1.832528663878e+00 1.841051033351e+00 1.849334564793e+00 1.857329728944e+00 1.864987940540e+00 1.872240784358e+00 1.879053198750e+00 1.885356212293e+00 1.891103243136e+00 1.896253645647e+00 1.900737554725e+00 1.904534629830e+00 1.907587812214e+00 1.909855034874e+00 1.911319880967e+00 1.911922867022e+00 1.911658975773e+00 1.910499636840e+00 1.908411523442e+00 1.905410387611e+00 1.901459083408e+00 1.896573868252e+00 1.890758979931e+00 1.884003853245e+00 1.876352599637e+00 1.867804408399e+00 1.858393377606e+00 1.848164761511e+00 1.837131438189e+00 1.825366921083e+00 1.812902217846e+00 1.799793915896e+00 1.786117836641e+00 1.771910064490e+00 1.757266020985e+00 1.742239690658e+00 1.726900238413e+00 1.711347676251e+00 1.695622932328e+00 1.679830718676e+00 1.664035261297e+00 1.648298883134e+00 1.632725838598e+00 1.617347427655e+00 1.602256443598e+00 1.587510471045e+00 1.573143193091e+00 1.559244374906e+00 1.545819073874e+00 1.532923351979e+00 1.520598910816e+00 1.508831389245e+00 1.497681461054e+00 1.487121895387e+00 1.477161968948e+00 1.467816329983e+00 1.459029939395e+00 1.450828976593e+00 1.443156071796e+00 1.435986515594e+00 1.429313373988e+00 1.423050680600e+00 1.417211044220e+00 1.411723008247e+00 1.406548152434e+00 1.401677251265e+00 1.397024304806e+00 1.392607231927e+00 1.388366492069e+00 1.384272568884e+00 1.380348022773e+00 1.376521022780e+00 1.372840289873e+00 1.369286846083e+00 1.365847498615e+00 1.362598479781e+00 1.359494111871e+00 1.356618590024e+00 1.353997024488e+00 1.351635055499e+00 1.349644778894e+00 1.348001602201e+00 1.346792980877e+00 1.346064834329e+00 1.345808734027e+00 1.346124799094e+00 1.346972200232e+00 1.348390202359e+00 1.350392280928e+00 1.352904343929e+00 1.355963623011e+00 1.359461327954e+00 1.363351055821e+00 1.367569883536e+00 1.371956598321e+00 1.376464453924e+00 1.380907536025e+00 1.385157054948e+00 1.389093100144e+00 1.392486506784e+00 1.395242683288e+00 1.397150534364e+00 1.398037191415e+00 1.397790701336e+00 1.396179751347e+00 1.393121164746e+00 1.388452023777e+00 1.382032163347e+00 1.373820437132e+00 1.363664907152e+00 1.351563506791e+00 1.337483745356e+00 1.321387724257e+00 1.303380199831e+00 1.283471945894e+00 1.261807090052e+00 1.238549882219e+00 1.213849616829e+00 1.188002327890e+00 1.161237009532e+00 1.133894293215e+00 1.106340304560e+00 1.078915266967e+00 1.052071785563e+00 1.026178510198e+00 1.001654606030e+00 9.788879511732e-01 9.581835804593e-01 9.398542794478e-01 9.240609571191e-01 9.109256524322e-01 9.004589677653e-01 8.925497983485e-01 8.870606605712e-01 8.837114484761e-01 8.822425990079e-01 8.823464118905e-01 8.837155276939e-01 8.861204494417e-01 8.893214236400e-01 8.932143583509e-01 8.977282304375e-01 9.028776778003e-01 9.087807679251e-01 9.155530424049e-01 9.234155253613e-01 9.325486842425e-01 9.431290418840e-01 9.553141356098e-01 9.691152528189e-01 9.845250095097e-01 1.001357233247e+00 1.019320154159e+00 1.038042477405e+00 1.056979370740e+00 1.075580785426e+00 1.093189926918e+00 1.109133527357e+00 1.122777856603e+00 1.133458510828e+00 1.140646387887e+00 1.143845146284e+00 1.142693057919e+00 1.136985182554e+00 1.126614626859e+00 1.111713755143e+00 1.092548027322e+00 1.069586248962e+00 1.043536108795e+00 1.015217929512e+00 9.857166582942e-01 9.562156993819e-01 9.280012370240e-01 9.024491056871e-01 8.807849476454e-01 8.641465892108e-01 8.533429376717e-01 8.488016615903e-01 8.505846964771e-01 8.582839566636e-01 8.712569737211e-01 8.886107951366e-01 9.093942574241e-01 9.327124655744e-01 9.577089966223e-01 9.837342808615e-01 1.010209971842e+00 1.036694281054e+00 1.062840331347e+00 1.088279526415e+00 1.112710010333e+00 1.135747525166e+00 1.156986552615e+00 1.176015063636e+00 1.192348431716e+00 1.205595433461e+00 1.215378463608e+00 1.221440370433e+00 1.223704144442e+00 1.222211070889e+00 1.217265500773e+00 1.209308700234e+00 1.198966537146e+00 1.187010608751e+00 1.174218127726e+00 1.161421698863e+00 1.149320242607e+00 1.138474053512e+00 1.129271180228e+00 1.121818133682e+00 1.116071404042e+00 1.111750974166e+00 1.104467189927e+00 1.092306929579e+00 1.084333367702e+00 1.085942822247e+00 1.093345596578e+00 1.097025413907e+00 1.090557574159e+00 1.076302083595e+00 1.063262522665e+00 1.058850072130e+00 1.061792266196e+00 1.063455164233e+00 1.056228128625e+00 1.040718987072e+00 1.025528652705e+00 1.019638008645e+00 1.023987153319e+00 1.030713716526e+00 1.030935785189e+00 1.023039389041e+00 1.014175809502e+00 1.013722240873e+00 1.024311987297e+00 1.039399263353e+00 1.049830611511e+00 1.052388730801e+00 1.052483417346e+00 1.058949762366e+00 1.075406110779e+00 1.096870102186e+00 1.111729748512e+00 1.068125587183e+00 9.919853454791e-01 9.205095268638e-01 9.659095728874e-01 1.074254164836e+00 1.118623563240e+00 1.059002586221e+00 9.689953697398e-01 9.641490599200e-01 1.045746175675e+00 1.104766373515e+00 1.076409969395e+00 9.965381648319e-01 9.608306226441e-01 1.006410589743e+00 1.060366438957e+00 1.048175781479e+00 9.724399030595e-01 9.052898522685e-01 9.112067106573e-01 9.613678397384e-01 9.802996576259e-01 9.366842545212e-01 8.643591634000e-01 8.282969189835e-01 8.511360074267e-01 8.857210450031e-01 8.801063921980e-01 8.292117784329e-01 7.754788518237e-01 7.668427141260e-01 7.971546569896e-01 8.176434255927e-01 8.030809583292e-01 7.807103223617e-01 7.960317591134e-01 8.412566921675e-01 8.550783532150e-01 7.990799476834e-01 7.175926011362e-01 7.287252238574e-01 8.579216990002e-01 9.772079518480e-01 9.767147953188e-01 8.472915648315e-01 7.106658921435e-01 7.577131276393e-01 9.368663695722e-01 1.046132025367e+00 9.951360453458e-01 8.333901761100e-01 7.435766843578e-01 8.502076811416e-01 9.953436472268e-01 1.015864150359e+00 8.945606430632e-01 7.588904639635e-01 7.891248489161e-01 9.342325015351e-01 1.008610594871e+00 9.381719160461e-01 7.874075192358e-01 7.288605117155e-01 8.362427681416e-01 9.582219492838e-01 9.706614416963e-01 8.701583280177e-01 7.555173516890e-01 7.543523038085e-01 8.553542994922e-01 9.400019979591e-01 9.398121860207e-01 8.600874492035e-01 7.604102486463e-01 7.256006951263e-01 7.895082202572e-01 8.900181486360e-01 9.431376375530e-01 9.027744297441e-01 7.826212188980e-01 6.745831190946e-01 6.999273131438e-01 8.261985983308e-01 9.159424838030e-01 8.971758086999e-01 7.948435122725e-01 7.178027523987e-01 7.587590666876e-01 8.566510383701e-01 9.059508157045e-01 8.826089700582e-01 8.438369322190e-01 8.599430605978e-01 9.230491827543e-01 9.700970286978e-01 9.715882142866e-01 9.537150296636e-01 9.564382856995e-01 9.801248134219e-01 9.940122769994e-01 9.878459675610e-01 9.865635819961e-01 1.010163795188e+00 1.035312425071e+00 1.020478519279e+00 9.579947120350e-01 8.945891791094e-01 8.934673947547e-01 9.531878622869e-01 1.006982925912e+00 1.001270416635e+00 9.352648374305e-01 8.575035967077e-01 8.326508715875e-01 8.794089538600e-01 9.512841037083e-01 9.901614463005e-01 9.672686400363e-01 8.955959220557e-01 8.313350545584e-01 8.390229345362e-01 9.127996079036e-01 9.776687912236e-01 9.728021446636e-01 8.987258196020e-01 8.229001783123e-01 8.294953881308e-01 9.119598911461e-01 9.841500027635e-01 9.876854530182e-01 9.309393371734e-01 8.752831848652e-01 8.824900061631e-01 9.479608891165e-01 1.015059228579e+00 1.037575285150e+00 1.007221671252e+00 1.017272724474e+00
 1.429995605096e+00 1.428283465352e+00 1.428396978596e+00 1.428701672276e+00 1.427262943468e+00 1.424550310262e+00 1.422879576928e+00 1.423157184853e+00 1.423480348024e+00 1.421832986679e+00 1.419017001671e+00 1.417499288316e+00 1.417850941351e+00 1.417990287247e+00 1.416189580201e+00 1.413444568435e+00 1.412019809207e+00 1.412335722819e+00 1.412427724623e+00 1.410640000213e+00 1.407916947803e+00 1.406522778179e+00 1.406875009880e+00 1.406919428521e+00 1.405017256541e+00 1.402256389519e+00 1.400917735446e+00 1.401283914264e+00 1.401249082943e+00 1.399246463795e+00 1.396431791129e+00 1.395136129068e+00 1.395620956177e+00 1.395630310191e+00 1.393523332709e+00 1.390648092145e+00 1.389480089237e+00 1.390070111747e+00 1.389938326313e+00 1.387629533724e+00 1.384790881257e+00 1.383805896559e+00 1.384377421306e+00 1.383956802634e+00 1.381397866913e+00 1.378606931304e+00 1.377838603203e+00 1.378448828165e+00 1.377799671310e+00 1.375049968502e+00 1.372359312601e+00 1.371793101396e+00 1.372409004941e+00 1.371655502066e+00 1.368976839614e+00 1.366501864251e+00 1.366004663032e+00 1.366475868939e+00 1.365630556611e+00 1.363112435811e+00 1.360876150728e+00 1.360363941724e+00 1.360524919142e+00 1.359422578098e+00 1.356969966638e+00 1.354929192790e+00 1.354361236755e+00 1.354198987324e+00 1.352840600139e+00 1.350379364467e+00 1.348421792957e+00 1.347816422474e+00 1.347497852390e+00 1.346017785917e+00 1.343556948320e+00 1.341626326178e+00 1.340971078384e+00 1.340610549877e+00 1.339222474810e+00 1.336899163013e+00 1.334964978225e+00 1.334204536874e+00 1.333853686063e+00 1.332667512529e+00 1.330556329644e+00 1.328633657639e+00 1.327700362591e+00 1.327268177183e+00 1.326271198829e+00 1.324422517321e+00 1.322514618702e+00 1.321363011136e+00 1.320782720856e+00 1.319884530528e+00 1.318239738616e+00 1.316367040782e+00 1.315005482521e+00 1.314202903332e+00 1.313320526329e+00 1.311846140755e+00 1.310019063191e+00 1.308489810628e+00 1.307484087372e+00 1.306562342476e+00 1.305209863407e+00 1.303463705791e+00 1.301819046217e+00 1.300616190635e+00 1.299639591478e+00 1.298401968671e+00 1.296754569950e+00 1.295056146455e+00 1.293699816577e+00 1.292639117968e+00 1.291477802492e+00 1.289955210490e+00 1.288250653738e+00 1.286754151705e+00 1.285582505245e+00 1.284449259273e+00 1.283033538743e+00 1.281374655371e+00 1.279789575943e+00 1.278471333412e+00 1.277282430131e+00 1.275936193644e+00 1.274347908832e+00 1.272728928363e+00 1.271290781530e+00 1.269992077976e+00 1.268634780460e+00 1.267121660234e+00 1.265540010841e+00 1.264027574037e+00 1.262607159716e+00 1.261181398859e+00 1.259690376946e+00 1.258174563129e+00 1.256678660672e+00 1.255181477175e+00 1.253664830381e+00 1.252153090921e+00 1.250677847472e+00 1.249223003560e+00 1.247726899910e+00 1.246155634061e+00 1.244588483581e+00 1.243106386396e+00 1.241675649181e+00 1.240202472470e+00 1.238645392508e+00 1.237055208486e+00 1.235515607988e+00 1.234046069657e+00 1.232577313887e+00 1.231053837010e+00 1.229495164977e+00 1.227935891761e+00 1.226396426139e+00 1.224883211997e+00 1.223377817741e+00 1.221857745770e+00 1.220310547423e+00 1.218743156711e+00 1.217180070113e+00 1.215651325318e+00 1.214143339183e+00 1.212609505007e+00 1.211041537053e+00 1.209469891854e+00 1.207911818929e+00 1.206371053073e+00 1.204823590518e+00 1.203259845641e+00 1.201694791098e+00 1.200135793437e+00 1.198566546736e+00 1.196986527577e+00 1.195414286962e+00 1.193850430150e+00 1.192290505057e+00 1.190720568823e+00 1.189134012027e+00 1.187547935510e+00 1.185975658403e+00 1.184404188476e+00 1.182828061500e+00 1.181248765276e+00 1.179666697432e+00 1.178084983007e+00 1.176501157811e+00 1.174911502711e+00 1.173319413438e+00 1.171735123215e+00 1.170153101021e+00 1.168563986086e+00 1.166966023209e+00 1.165365289984e+00 1.163771628834e+00 1.162187841526e+00 1.160596897550e+00 1.158993406098e+00 1.157393211690e+00 1.155801944526e+00 1.154213123067e+00 1.152617475729e+00 1.151014576898e+00 1.149421803084e+00 1.147839679627e+00 1.146249071780e+00 1.144646930016e+00 1.143051887915e+00 1.141471732387e+00 1.139892432722e+00 1.138298464971e+00 1.136698192556e+00 1.135112761411e+00 1.133541940023e+00 1.131961355746e+00 1.130363969919e+00 1.128771506923e+00 1.127193318824e+00 1.125618319777e+00 1.124031500495e+00 1.122437649075e+00 1.120851083255e+00 1.119274025019e+00 1.117690963850e+00 1.116101612304e+00 1.114515137539e+00 1.112932735709e+00 1.111350307926e+00 1.109764329511e+00 1.108177510554e+00 1.106597453558e+00 1.105018824168e+00 1.103436972376e+00 1.101855643077e+00 1.100278339791e+00 1.098704572360e+00 1.097130333783e+00 1.095555177383e+00 1.093982235705e+00 1.092414377413e+00 1.090848379658e+00 1.089281539444e+00 1.087716685070e+00 1.086154798019e+00 1.084597094936e+00 1.083040363635e+00 1.081484697989e+00 1.079931741991e+00 1.078381033766e+00 1.076832909342e+00 1.075287949716e+00 1.073745056044e+00 1.072206957469e+00 1.070668430271e+00 1.069133428620e+00 1.067600183820e+00 1.066071621943e+00 1.064544339822e+00 1.063020649437e+00 1.061498828806e+00 1.059980736810e+00 1.058467144389e+00 1.056954108079e+00 1.055447782699e+00 1.053941822230e+00 1.052439887740e+00 1.050942348642e+00 1.049447650557e+00 1.047954672588e+00 1.046469371623e+00 1.044985795986e+00 1.043506080136e+00 1.042031677209e+00 1.040559593460e+00 1.039091961632e+00 1.037628615098e+00 1.036169008736e+00 1.034715235627e+00 1.033265249899e+00 1.031819930540e+00 1.030378484078e+00 1.028939510347e+00 1.027506663808e+00 1.026080396395e+00 1.024659046065e+00 1.023239739520e+00 1.021825756658e+00 1.020416489536e+00 1.019013537039e+00 1.017616069890e+00 1.016222710630e+00 1.014835303640e+00 1.013452494436e+00 1.012075295691e+00 1.010704710765e+00 1.009339330375e+00 1.007978073029e+00 1.006624171797e+00 1.005275886245e+00 1.003933349760e+00 1.002597377180e+00 1.001266766739e+00 9.999418760196e-01 9.986242795249e-01 9.973132701233e-01 9.960080720736e-01 9.947104730384e-01 9.934188934277e-01 9.921328993600e-01 9.908545869420e-01 9.895829878611e-01 9.883186208058e-01 9.870615651756e-01 9.858111347552e-01 9.845686951183e-01 9.833333112459e-01 9.821014014270e-01 9.808804052165e-01 9.796642696295e-01 9.784579265627e-01 9.772609609298e-01 9.760688490286e-01 9.748860089366e-01 9.737102176300e-01 9.725408611036e-01 9.713849717415e-01 9.702359526898e-01 9.690928652702e-01 9.679615530910e-01 9.668349299981e-01 9.657182033111e-01 9.646130893379e-01 9.635128017697e-01 9.624266121425e-01 9.613449715726e-01 9.602703842614e-01 9.592085474635e-01 9.581491313926e-01 9.571039045260e-01 9.560698399787e-01 9.550417082788e-01 9.540250449560e-01 9.530135434470e-01 9.520118020573e-01 9.510270380173e-01 9.500477967693e-01 9.490813034256e-01 9.481256964585e-01 9.471722789316e-01 9.462362070378e-01 9.453082719176e-01 9.443920793481e-01 9.434910573062e-01 9.425931880961e-01 9.417068117542e-01 9.408337072247e-01 9.399664177727e-01 9.391193417271e-01 9.382771611084e-01 9.374435397993e-01 9.366264153101e-01 9.358114794093e-01 9.350158409209e-01 9.342310613286e-01 9.334524472794e-01 9.326901350519e-01 9.319345426809e-01 9.311908147567e-01 9.304650151907e-01 9.297433861855e-01 9.290382008958e-01 9.283453947826e-01 9.276586019894e-01 9.269919205427e-01 9.263302657009e-01 9.256830144343e-01 9.250536123999e-01 9.244279122452e-01 9.238216547742e-01 9.232227354764e-01 9.226346298287e-01 9.220682770910e-01 9.215050854826e-01 9.209598864044e-01 9.204273604434e-01 9.198987507545e-01 9.193957959687e-01 9.188994422988e-01 9.184142063228e-01 9.179489988423e-01 9.174835561500e-01 9.170404527466e-01 9.166101231832e-01 9.161893741149e-01 9.157891085846e-01 9.153887063676e-01 9.150079767158e-01 9.146444783192e-01 9.142859185554e-01 9.139522434656e-01 9.136193882177e-01 9.133021412540e-01 9.130072390833e-01 9.127140635585e-01 9.124453840723e-01 9.121823992547e-01 9.119302088152e-01 9.117034322852e-01 9.114775695194e-01 9.112751201320e-01 9.110835360294e-01 9.108966599798e-01 9.107390102937e-01 9.105827187342e-01 9.104461782552e-01 9.103246256182e-01 9.102050518392e-01 9.101161089393e-01 9.100307604524e-01 9.099599882872e-01 9.099083973813e-01 9.098556366732e-01 9.098343777056e-01 9.098189101040e-01 9.098143837771e-01 9.098331280129e-01 9.098489922944e-01 9.098933327109e-01 9.099486659323e-01 9.100108427167e-01 9.100968680750e-01 9.101816280214e-01 9.102923643672e-01 9.104164501049e-01 9.105438077531e-01 9.107005910965e-01 9.108535998854e-01 9.110282019501e-01 9.112212500539e-01 9.114157130761e-01 9.116383248440e-01 9.118594850301e-01 9.120985839692e-01 9.123588951447e-01 9.126171231503e-01 9.129063855792e-01 9.131942204650e-01 9.134984103417e-01 9.138234888246e-01 9.141469859976e-01 9.144990009742e-01 9.148526302955e-01 9.152180074470e-01 9.156066632666e-01 9.159935366566e-01 9.164065134766e-01 9.168252670920e-01 9.172496779486e-01 9.176991835486e-01 9.181478941036e-01 9.186190856427e-01 9.190988314975e-01 9.195812340106e-01 9.200904614157e-01 9.205970310772e-01 9.211260768071e-01 9.216634469174e-01 9.222017436473e-01 9.227661044159e-01 9.233304426142e-01 9.239114902752e-01 9.245044288192e-01 9.250958419527e-01 9.257127536351e-01 9.263300831245e-01 9.269606292211e-01 9.276060624559e-01 9.282478462077e-01 9.289131949095e-01 9.295810412058e-01 9.302562250375e-01 9.309505561768e-01 9.316368271321e-01 9.323476411933e-01 9.330609165290e-01 9.337778392602e-01 9.345174206632e-01 9.352442024493e-01 9.359954000468e-01 9.367504496489e-01 9.375036558034e-01 9.382828301373e-01 9.390460476128e-01 9.398341415980e-01 9.406259959843e-01 9.414102598639e-01 9.422248672469e-01 9.430201661365e-01 9.438388094799e-01 9.446616695078e-01 9.454716833577e-01 9.463176359070e-01 9.471374451281e-01 9.479829230100e-01 9.488299365134e-01 9.496636375883e-01 9.505337559015e-01 9.513723661885e-01 9.522394244947e-01 9.531043091958e-01 9.539544915349e-01 9.548421871537e-01 9.556952238357e-01 9.565753367716e-01 9.574538285517e-01 9.583149897711e-01 9.592144735352e-01 9.600740560196e-01 9.609641657748e-01 9.618465239116e-01 9.627139240840e-01 9.636166696962e-01 9.644764133784e-01 9.653688745136e-01 9.662504744497e-01 9.671162635306e-01 9.680151944859e-01 9.688715201827e-01 9.697596146231e-01 9.706317099633e-01 9.714917314954e-01 9.723790976045e-01 9.732248260757e-01 9.741012766647e-01 9.749573877077e-01 9.758035178974e-01 9.766736324449e-01 9.775029743529e-01 9.783586441991e-01 9.791954736727e-01 9.800194025494e-01 9.808633958871e-01 9.816696078641e-01 9.824965755195e-01 9.833066155001e-01 9.841025478245e-01 9.849140718443e-01 9.856912045354e-01 9.864829773590e-01 9.872588431891e-01 9.880177574503e-01 9.887908591384e-01 9.895298634327e-01 9.902783635418e-01 9.910139882293e-01 9.917301879033e-01 9.924584779279e-01 9.931530355435e-01 9.938526150371e-01 9.945420695478e-01 9.952058259693e-01 9.958820581708e-01 9.965252843428e-01 9.971700309762e-01 9.978037036382e-01 9.984116524783e-01 9.990301229609e-01 9.996139021060e-01 1.000198015398e+00 1.000770148994e+00 1.001313247958e+00 1.001869325777e+00 1.002386085451e+00 1.002903632703e+00 1.003409168167e+00 1.003883277783e+00 1.004368139929e+00 1.004813542130e+00 1.005259026024e+00 1.005689738442e+00 1.006089378994e+00 1.006498787483e+00 1.006868024344e+00 1.007236677895e+00 1.007587749682e+00 1.007909425298e+00 1.008236363863e+00 1.008525851252e+00 1.008811004789e+00 1.009078743238e+00 1.009318040310e+00 1.009559109349e+00 1.009764002197e+00 1.009962004592e+00 1.010144828880e+00 1.010295708848e+00 1.010449240238e+00 1.010566295365e+00 1.010674840998e+00 1.010769877666e+00 1.010831351010e+00 1.010894451345e+00 1.010922141746e+00 1.010938743281e+00 1.010941460902e+00 1.010912343383e+00 1.010883298691e+00 1.010820167015e+00 1.010746336671e+00 1.010658622152e+00 1.010538073888e+00 1.010417703017e+00 1.010263419335e+00 1.010098783644e+00 1.009919429549e+00 1.009709412144e+00 1.009499324943e+00 1.009257444995e+00 1.009003464062e+00 1.008736566800e+00 1.008440134057e+00 1.008142320694e+00 1.007813920303e+00 1.007474639524e+00 1.007122819440e+00 1.006743007210e+00 1.006362731724e+00 1.005955047923e+00 1.005535622156e+00 1.005103483301e+00 1.004649027820e+00 1.004191346864e+00 1.003708222183e+00 1.003215106356e+00 1.002713801671e+00 1.002187903626e+00 1.001662156454e+00 1.001114366026e+00 1.000556292982e+00 9.999922081315e-01 9.994056305045e-01 9.988205750806e-01 9.982160996446e-01 9.976055083493e-01 9.969895534699e-01 9.963541699551e-01 9.957234982375e-01 9.950749859778e-01 9.944218810792e-01 9.937668324263e-01 9.930960545076e-01 9.924307919518e-01 9.917546057518e-01 9.910742664168e-01 9.903950868019e-01 9.897056815334e-01 9.890225987546e-01 9.883321892684e-01 9.876413097378e-01 9.869564974850e-01 9.862648310727e-01 9.855822639946e-01 9.848961848927e-01 9.842158314362e-01 9.835427266924e-01 9.828671508817e-01 9.822059295115e-01 9.815452037682e-01 9.808944269186e-01 9.802550094023e-01 9.796190669696e-01 9.790002764630e-01 9.783877551148e-01 9.777886389084e-01 9.772045793633e-01 9.766304568541e-01 9.760764627461e-01 9.755347017535e-01 9.750108434925e-01 9.745073736681e-01 9.740190530669e-01 9.735547415740e-01 9.731076384287e-01 9.726842695437e-01 9.722847508576e-01 9.719046717747e-01 9.715562834862e-01 9.712276281437e-01 9.709281596877e-01 9.706571559306e-01 9.704126408893e-01 9.701999775928e-01 9.700156662054e-01 9.698641125227e-01 9.697449841544e-01 9.696579460569e-01 9.696080025848e-01 9.695911447391e-01 9.696094785020e-01 9.696652214430e-01 9.697578078753e-01 9.698903197850e-01 9.700600754114e-01 9.702712852142e-01 9.705233447983e-01 9.708149079501e-01 9.711514962801e-01 9.715281736329e-01 9.719503513142e-01 9.724142437953e-01 9.729258443444e-01 9.734807153979e-01 9.740814233852e-01 9.747304931828e-01 9.754234115402e-01 9.761657926394e-01 9.769537736053e-01 9.777888129844e-01 9.786762493507e-01 9.796085379704e-01 9.805920192872e-01 9.816244213924e-01 9.827033234041e-01 9.838366418965e-01 9.850126419359e-01 9.862434157383e-01 9.875217485165e-01 9.888472073131e-01 9.902268847950e-01 9.916508057038e-01 9.931278472787e-01 9.946512629695e-01 9.962220792435e-01 9.978448736802e-01 9.995084680079e-01 1.001225374659e+00 1.002986912991e+00 1.004793158066e+00 1.006650675695e+00 1.008546446678e+00 1.010492616615e+00 1.012478632249e+00 1.014507354840e+00 1.016583997312e+00 1.018693161693e+00 1.020852015351e+00 1.023046292907e+00 1.025276522077e+00 1.027553231907e+00 1.029858212851e+00 1.032205627507e+00 1.034585255889e+00 1.036996357053e+00 1.039447897265e+00 1.041921539365e+00 1.044433966726e+00 1.046972247624e+00 1.049534320446e+00 1.052135027228e+00 1.054748782878e+00 1.057395748085e+00 1.060065517114e+00 1.062750866701e+00 1.065468055152e+00 1.068192139655e+00 1.070944207739e+00 1.073710467316e+00 1.076488072054e+00 1.079289757315e+00 1.082092943413e+00 1.084918154042e+00 1.087750108444e+00 1.090585976908e+00 1.093441743883e+00 1.096291976852e+00 1.099155609693e+00 1.102022053840e+00 1.104885356338e+00 1.107762772787e+00 1.110627954733e+00 1.113501332511e+00 1.116372335779e+00 1.119232703131e+00 1.122102498352e+00 1.124954357503e+00 1.127806734418e+00 1.130654971729e+00 1.133484484628e+00 1.136320152207e+00 1.139131514730e+00 1.141941839762e+00 1.144741342788e+00 1.147518195741e+00 1.150298385935e+00 1.153049585039e+00 1.155793889765e+00 1.158527131117e+00 1.161232522473e+00 1.163939039915e+00 1.166615144805e+00 1.169281199147e+00 1.171935038285e+00 1.174558646579e+00 1.177180970309e+00 1.179771355434e+00 1.182351798530e+00 1.184917564258e+00 1.187452172043e+00 1.189989697954e+00 1.192493956791e+00 1.194985202202e+00 1.197468298500e+00 1.199918901200e+00 1.202371261931e+00 1.204794021707e+00 1.207205350791e+00 1.209611109955e+00 1.211985111336e+00 1.214365476864e+00 1.216721989383e+00 1.219068014486e+00 1.221412905404e+00 1.223729466719e+00 1.226055772173e+00 1.228364344610e+00 1.230663628525e+00 1.232971369798e+00 1.235254431499e+00 1.237552266723e+00 1.239840160847e+00 1.242123731238e+00 1.244422049466e+00 1.246702053240e+00 1.249001414907e+00 1.251298811665e+00 1.253595725124e+00 1.255916962831e+00 1.258226408609e+00 1.260562992732e+00 1.262905645411e+00 1.265254808724e+00 1.267634110493e+00 1.270010891415e+00 1.272419507822e+00 1.274843223983e+00 1.277278558106e+00 1.279753124390e+00 1.282231417299e+00 1.284747687185e+00 1.287289141808e+00 1.289847911615e+00 1.292451512140e+00 1.295066587683e+00 1.297726154151e+00 1.300416013714e+00 1.303127777902e+00 1.305893720397e+00 1.308673764252e+00 1.311504600745e+00 1.314373305178e+00 1.317265481021e+00 1.320218050832e+00 1.323192291895e+00 1.326214143794e+00 1.329280153052e+00 1.332374512793e+00 1.335529370862e+00 1.338709811329e+00 1.341941744386e+00 1.345219380854e+00 1.348526607741e+00 1.351896258219e+00 1.355290794205e+00 1.358736055707e+00 1.362228689214e+00 1.365747813195e+00 1.369330802110e+00 1.372939110731e+00 1.376594593785e+00 1.380297819812e+00 1.384025930955e+00 1.387811134053e+00 1.391623054725e+00 1.395474616125e+00 1.399372392172e+00 1.403290239033e+00 1.407263376423e+00 1.411258690821e+00 1.415291269685e+00 1.419364591593e+00 1.423453557696e+00 1.427591550469e+00 1.431745999739e+00 1.435931536512e+00 1.440155268932e+00 1.444388478537e+00 1.448663774740e+00 1.452955532100e+00 1.457269681846e+00 1.461617669093e+00 1.465968473493e+00 1.470357439441e+00 1.474757232442e+00 1.479172382176e+00 1.483616723221e+00 1.488060518261e+00 1.492536765647e+00 1.497019379988e+00 1.501512167082e+00 1.506032585534e+00 1.510546829920e+00 1.515084061955e+00 1.519629521740e+00 1.524177439275e+00 1.528748761904e+00 1.533310579271e+00 1.537893485621e+00 1.542478475172e+00 1.547063719813e+00 1.551668548412e+00 1.556262948247e+00 1.560870362923e+00 1.565480586914e+00 1.570082956148e+00 1.574704469873e+00 1.579310268557e+00 1.583927750394e+00 1.588544239887e+00 1.593150262647e+00 1.597769118207e+00 1.602372614085e+00 1.606977510719e+00 1.611580855663e+00 1.616167430907e+00 1.620761769103e+00 1.625334261044e+00 1.629903114324e+00 1.634467845180e+00 1.639005294381e+00 1.643542268818e+00 1.648055701611e+00 1.652550369035e+00 1.657032044534e+00 1.661478696476e+00 1.665913900710e+00 1.670313493621e+00 1.674682253643e+00 1.679029539000e+00 1.683325746596e+00 1.687595444094e+00 1.691818240504e+00 1.695990888630e+00 1.700124922145e+00 1.704194403908e+00 1.708215431488e+00 1.712174965301e+00 1.716062676027e+00 1.719893849638e+00 1.723640201408e+00 1.727315870657e+00 1.730909960212e+00 1.734407213051e+00 1.737826605702e+00 1.741138382467e+00 1.744353615176e+00 1.747466807132e+00 1.750458351508e+00 1.753344996270e+00 1.756104576062e+00 1.758739398913e+00 1.761248330976e+00 1.763612615374e+00 1.765846704891e+00 1.767929653141e+00 1.769863362158e+00 1.771652528432e+00 1.773272275745e+00 1.774741562228e+00 1.776041983089e+00 1.777170859725e+00 1.778136921264e+00 1.778919243123e+00 1.779531940462e+00 1.779965760393e+00 1.780214769215e+00 1.780290588961e+00 1.780175518048e+00 1.779883214083e+00 1.779411074655e+00 1.778748240951e+00 1.777916819564e+00 1.776896810132e+00 1.775703773434e+00 1.774339226383e+00 1.772796743384e+00 1.771097462418e+00 1.769229107241e+00 1.767204198219e+00 1.765036796145e+00 1.762712166830e+00 1.760260242532e+00 1.757672325720e+00 1.754960425689e+00 1.752144491214e+00 1.749213241333e+00 1.746196299293e+00 1.743094409943e+00 1.739914863529e+00 1.736681182376e+00 1.733388534505e+00 1.730065890571e+00 1.726715449510e+00 1.723347732159e+00 1.719991003713e+00 1.716636704634e+00 1.713314016547e+00 1.710034227228e+00 1.706798752899e+00 1.703638744283e+00 1.700548828380e+00 1.697553418914e+00 1.694663256637e+00 1.691879171365e+00 1.689232980034e+00 1.686713401675e+00 1.684339801437e+00 1.682127507325e+00 1.680066407343e+00 1.678185020311e+00 1.676472404577e+00 1.674941704501e+00 1.673598463175e+00 1.672433893110e+00 1.671465931948e+00 1.670680247377e+00 1.670079729550e+00 1.669671069555e+00 1.669432667219e+00 1.669379547418e+00 1.669491140490e+00 1.669765355826e+00 1.670195733214e+00 1.670764290914e+00 1.671474189437e+00 1.672303374503e+00 1.673239043354e+00 1.674279492882e+00 1.675395501849e+00 1.676587367724e+00 1.677833851779e+00 1.679116002858e+00 1.680432342138e+00 1.681752131606e+00 1.683074383304e+00 1.684378076562e+00 1.685646407386e+00 1.686879170477e+00 1.688047902052e+00 1.689153760124e+00 1.690179599007e+00 1.691114024936e+00 1.691959868441e+00 1.692693674603e+00 1.693324490009e+00 1.693844305300e+00 1.694241078760e+00 1.694534160632e+00 1.694703204447e+00 1.694763753835e+00 1.694722174779e+00 1.694568284350e+00 1.694336841655e+00 1.694013435073e+00 1.693620265248e+00 1.693178965027e+00 1.692685131750e+00 1.692177154647e+00 1.691656271186e+00 1.691150472093e+00 1.690686441804e+00 1.690267519337e+00 1.689939974901e+00 1.689713315001e+00 1.689610171125e+00 1.689669463397e+00 1.689897033237e+00 1.690334036309e+00 1.690997629507e+00 1.691905222817e+00 1.693097346560e+00 1.694572522490e+00 1.696370581616e+00 1.698500554713e+00 1.700972492704e+00 1.703818371477e+00 1.707027840022e+00 1.710626159337e+00 1.714612873451e+00 1.718982785423e+00 1.723753475895e+00 1.728900059000e+00 1.734428017373e+00 1.740323200849e+00 1.746561520139e+00 1.753140094987e+00 1.760018356381e+00 1.767178743556e+00 1.774596565581e+00 1.782219923919e+00 1.790035756713e+00 1.797985706862e+00 1.806031019501e+00 1.814135476336e+00 1.822232447564e+00 1.830292240691e+00 1.838248536060e+00 1.846048327536e+00 1.853649603113e+00 1.860974731840e+00 1.867990761521e+00 1.874626710896e+00 1.880824915355e+00 1.886545602554e+00 1.891709741820e+00 1.896286829759e+00 1.900215082354e+00 1.903438611735e+00 1.905934056652e+00 1.907628754648e+00 1.908504216396e+00 1.908524070561e+00 1.907635182351e+00 1.905843036576e+00 1.903098129810e+00 1.899395090015e+00 1.894733110204e+00 1.889078518537e+00 1.882464754558e+00 1.874876430457e+00 1.866330900067e+00 1.856864600759e+00 1.846472052391e+00 1.835215100940e+00 1.823121220468e+00 1.810224667354e+00 1.796602390761e+00 1.782279455938e+00 1.767341975809e+00 1.751851591350e+00 1.735861414695e+00 1.719482157677e+00 1.702756789635e+00 1.685785590948e+00 1.668656064148e+00 1.651425951879e+00 1.634219453433e+00 1.617084421799e+00 1.600120734230e+00 1.583419449430e+00 1.567022047937e+00 1.551047080177e+00 1.535528611819e+00 1.520533976668e+00 1.506144658495e+00 1.492363235199e+00 1.479275216282e+00 1.466885539536e+00 1.455211845490e+00 1.444303913345e+00 1.434115963212e+00 1.424688136762e+00 1.415987555670e+00 1.407978305713e+00 1.400675524630e+00 1.393990901959e+00 1.387922992968e+00 1.382413997849e+00 1.377392765956e+00 1.372854133137e+00 1.368687836155e+00 1.364885286495e+00 1.361380790184e+00 1.358098703972e+00 1.355050738348e+00 1.352132623320e+00 1.349354571682e+00 1.346684037530e+00 1.344063085987e+00 1.341547542137e+00 1.339071215104e+00 1.336674017772e+00 1.334384483269e+00 1.332170797709e+00 1.330137138859e+00 1.328258741804e+00 1.326600920240e+00 1.325232263430e+00 1.324134921724e+00 1.323427965703e+00 1.323097315283e+00 1.323187491391e+00 1.323762974639e+00 1.324767194379e+00 1.326276430356e+00 1.328230956175e+00 1.330601970919e+00 1.333388683637e+00 1.336455401183e+00 1.339786371681e+00 1.343245853572e+00 1.346709363863e+00 1.350098766043e+00 1.353192596165e+00 1.355903787076e+00 1.358040507287e+00 1.359410408237e+00 1.359905299776e+00 1.359279594948e+00 1.357416544309e+00 1.354147875113e+00 1.349282891725e+00 1.342752365996e+00 1.334366212229e+00 1.324064305772e+00 1.311778988696e+00 1.297410041984e+00 1.281009294064e+00 1.262541403575e+00 1.242081515448e+00 1.219752718318e+00 1.195651751718e+00 1.170030179049e+00 1.143091794610e+00 1.115148096950e+00 1.086568400513e+00 1.057709715735e+00 1.029063194584e+00 1.001072470744e+00 9.742504751278e-01 9.491184602748e-01 9.261369098505e-01 9.057915200719e-01 8.884304762537e-01 8.743478464031e-01 8.637092842728e-01 8.565126482212e-01 8.526827761940e-01 8.519369640165e-01 8.539548999170e-01 8.583103600670e-01 8.645285869907e-01 8.721797223733e-01 8.807955392707e-01 8.900317907122e-01 8.995773180253e-01 9.092131115721e-01 9.188506790469e-01 9.284233378908e-01 9.380181241739e-01 9.477394356149e-01 9.577393779832e-01 9.682322096582e-01 9.793463227465e-01 9.912521890560e-01 1.004001770945e+00 1.017562890395e+00 1.031849464905e+00 1.046585140292e+00 1.061469797957e+00 1.076056098479e+00 1.089826666228e+00 1.102252519855e+00 1.112715495360e+00 1.120675035016e+00 1.125583877911e+00 1.126968473921e+00 1.124495183376e+00 1.117884767777e+00 1.107081972843e+00 1.092156439847e+00 1.073366846438e+00 1.051232138529e+00 1.026389290775e+00 9.997731428373e-01 9.724666020754e-01 9.457011345888e-01 9.208785269217e-01 8.993259754198e-01 8.823535169348e-01 8.710132964817e-01 8.659856737551e-01 8.675733209247e-01 8.755394242906e-01 8.893118168725e-01 9.079692582886e-01 9.304334585962e-01 9.556262549988e-01 9.824788157979e-01 1.010132056493e+00 1.037840760412e+00 1.065041101763e+00 1.091344053254e+00 1.116399411000e+00 1.139993381674e+00 1.161883358823e+00 1.181828937946e+00 1.199591959051e+00 1.214841377586e+00 1.227299236561e+00 1.236651181188e+00 1.242639592685e+00 1.245133838904e+00 1.244074127039e+00 1.239629373627e+00 1.232101476810e+00 1.221976119791e+00 1.209924076435e+00 1.196656208758e+00 1.182989765751e+00 1.169661910756e+00 1.157297756455e+00 1.146387549253e+00 1.137132502172e+00 1.129574838162e+00 1.123500898980e+00 1.114911408298e+00 1.101437429837e+00 1.092225188844e+00 1.092778438769e+00 1.099334735626e+00 1.102296033244e+00 1.095131679830e+00 1.080190032829e+00 1.066592950995e+00 1.061893681125e+00 1.064840754725e+00 1.066669934381e+00 1.059595821772e+00 1.044132748984e+00 1.028939354631e+00 1.023124383135e+00 1.027661188551e+00 1.034557538218e+00 1.034683552330e+00 1.026202480417e+00 1.016191263691e+00 1.014150080539e+00 1.022911756234e+00 1.035995147549e+00 1.044114282701e+00 1.043869103094e+00 1.040658935349e+00 1.043538105023e+00 1.056211574606e+00 1.072799556826e+00 1.077436262324e+00 1.044756088715e+00 9.486676556278e-01 8.908601728780e-01 9.652316697873e-01 1.076732733623e+00 1.098310917172e+00 1.014523340720e+00 9.275197758216e-01 9.528829544500e-01 1.049398471265e+00 1.092536696888e+00 1.038705533139e+00 9.554809244465e-01 9.500139571355e-01 1.022050542526e+00 1.068354698686e+00 1.026577549839e+00 9.312984833327e-01 8.807035536376e-01 9.201624692782e-01 9.780655852632e-01 9.753236403673e-01 9.071867617680e-01 8.363769131084e-01 8.273148527596e-01 8.651481900666e-01 8.845436009651e-01 8.531106905647e-01 7.946108429606e-01 7.609005487131e-01 7.732355062575e-01 7.980000951242e-01 7.964820330718e-01 7.702570266699e-01 7.580839355013e-01 7.858994564003e-01 8.230324510832e-01 8.169202159743e-01 7.565581178998e-01 7.057296959680e-01 7.541340148876e-01 8.753803013522e-01 9.536917354520e-01 9.161394634259e-01 7.879271464124e-01 7.118573986022e-01 8.132414814038e-01 9.752707135847e-01 1.034626988872e+00 9.425763741162e-01 7.841014335513e-01 7.536024542646e-01 8.958266593715e-01 1.020084406800e+00 9.998387977494e-01 8.545234619791e-01 7.442253383742e-01 8.223208361494e-01 9.703446540570e-01 1.012432327347e+00 9.073544230049e-01 7.562869742126e-01 7.470502532161e-01 8.849981767041e-01 9.874832120253e-01 9.558511653586e-01 8.215160120885e-01 7.240994653274e-01 7.825350648670e-01 9.097968892345e-01 9.708205082487e-01 9.227746464082e-01 8.069667905238e-01 7.206040989626e-01 7.446928680211e-01 8.465589660625e-01 9.348073046211e-01 9.480667581930e-01 8.714750056040e-01 7.464762238322e-01 6.799495405662e-01 7.516111672134e-01 8.793872580545e-01 9.420885574462e-01 8.950311814965e-01 7.858206838360e-01 7.339447778218e-01 8.014594913715e-01 8.971866287147e-01 9.263358641499e-01 8.865115221248e-01 8.522229678912e-01 8.877290653122e-01 9.589997591249e-01 9.936728764104e-01 9.737241094982e-01 9.447196531572e-01 9.567826435354e-01 9.976564947209e-01 1.018247927308e+00 1.003319709654e+00 9.866453070066e-01 1.001679463000e+00 1.029154840577e+00 1.022072992805e+00 9.676631370961e-01 9.101541991744e-01 9.098920107729e-01 9.641841903932e-01 1.009875056829e+00 9.996272064191e-01 9.385136997271e-01 8.745230869737e-01 8.589935385044e-01 8.977390791692e-01 9.515932553092e-01 9.787347147411e-01 9.592313855745e-01 9.018204726733e-01 8.460258325626e-01 8.413537610344e-01 8.924910768896e-01 9.461527969849e-01 9.486735614717e-01 8.930987113277e-01 8.284973487018e-01 8.228583827795e-01 8.826855622986e-01 9.466008490699e-01 9.641519882726e-01 9.341136866069e-01 8.938407147287e-01 8.854137093036e-01 9.199321192604e-01 9.744781416449e-01 1.015207459886e+00 1.017483201245e+00 1.041755150981e+00
 1.416041441555e+00 1.414284409507e+00 1.414334314569e+00 1.414576518562e+00 1.413090323685e+00 1.410337461373e+00 1.408624361379e+00 1.408845510588e+00 1.409100442726e+00 1.407394870778e+00 1.404543306719e+00 1.402988181341e+00 1.403275908742e+00 1.403340191508e+00 1.401488221616e+00 1.398709009757e+00 1.397238729270e+00 1.397491602879e+00 1.397514239786e+00 1.395671055164e+00 1.392907345933e+00 1.391470540707e+00 1.391759244912e+00 1.391728894787e+00 1.389768906523e+00 1.386969752876e+00 1.385586687185e+00 1.385884002059e+00 1.385775644403e+00 1.383717728699e+00 1.380862716088e+00 1.379521312935e+00 1.379942352077e+00 1.379878951523e+00 1.377710551750e+00 1.374792769455e+00 1.373580275781e+00 1.374102326565e+00 1.373894700926e+00 1.371528268503e+00 1.368647016197e+00 1.367610508563e+00 1.368109233448e+00 1.367614126965e+00 1.364999598631e+00 1.362167632424e+00 1.361350373422e+00 1.361887184865e+00 1.361158196927e+00 1.358352660273e+00 1.355626162488e+00 1.355012498439e+00 1.355555633814e+00 1.354724205486e+00 1.351988052739e+00 1.349468837613e+00 1.348920528048e+00 1.349322508372e+00 1.348403024036e+00 1.345822655040e+00 1.343533479671e+00 1.342960304652e+00 1.343047377408e+00 1.341874114836e+00 1.339363269552e+00 1.337266755241e+00 1.336628578911e+00 1.336388470590e+00 1.334958712452e+00 1.332443727854e+00 1.330433079150e+00 1.329758914360e+00 1.329357214295e+00 1.327801917160e+00 1.325288192141e+00 1.323311182472e+00 1.322590637634e+00 1.322148375462e+00 1.320683362269e+00 1.318301274936e+00 1.316320502440e+00 1.315501229990e+00 1.315073756800e+00 1.313806339433e+00 1.311631527272e+00 1.309655342985e+00 1.308663337748e+00 1.308159451924e+00 1.307086235198e+00 1.305165140841e+00 1.303193542986e+00 1.301981543509e+00 1.301332526509e+00 1.300358137411e+00 1.298638138802e+00 1.296695179810e+00 1.295266133434e+00 1.294395559812e+00 1.293437794959e+00 1.291886409822e+00 1.289984311904e+00 1.288383520277e+00 1.287305980788e+00 1.286308592655e+00 1.284878659703e+00 1.283054296487e+00 1.281336961814e+00 1.280059530547e+00 1.279006578966e+00 1.277689427811e+00 1.275962965496e+00 1.274188967060e+00 1.272757583488e+00 1.271620014783e+00 1.270376578338e+00 1.268773286230e+00 1.266992739646e+00 1.265421248949e+00 1.264171663491e+00 1.262954689953e+00 1.261454566017e+00 1.259718837059e+00 1.258059258400e+00 1.256662444415e+00 1.255388567605e+00 1.253955552026e+00 1.252288429994e+00 1.250594105726e+00 1.249077892806e+00 1.247692395698e+00 1.246247552401e+00 1.244653555960e+00 1.242996782728e+00 1.241405451036e+00 1.239897236106e+00 1.238381867431e+00 1.236809420742e+00 1.235217363051e+00 1.233641796910e+00 1.232055677238e+00 1.230448511961e+00 1.228852629799e+00 1.227299597705e+00 1.225764860906e+00 1.224179452251e+00 1.222516482789e+00 1.220863323927e+00 1.219299990439e+00 1.217787818166e+00 1.216225423061e+00 1.214577353619e+00 1.212899070394e+00 1.211274453086e+00 1.209720129696e+00 1.208163730996e+00 1.206550449587e+00 1.204902217714e+00 1.203255736545e+00 1.201626616957e+00 1.200025232534e+00 1.198432259271e+00 1.196823016736e+00 1.195185725815e+00 1.193527038231e+00 1.191873396999e+00 1.190256501264e+00 1.188659416662e+00 1.187033090870e+00 1.185372982792e+00 1.183708976333e+00 1.182060080500e+00 1.180426832205e+00 1.178786329215e+00 1.177130103335e+00 1.175471721884e+00 1.173818329106e+00 1.172155054171e+00 1.170481267439e+00 1.168813663230e+00 1.167155351490e+00 1.165500221686e+00 1.163834339515e+00 1.162150470309e+00 1.160468353114e+00 1.158799854892e+00 1.157131503797e+00 1.155457819955e+00 1.153779893284e+00 1.152099076093e+00 1.150419441142e+00 1.148736611299e+00 1.147047683437e+00 1.145356419539e+00 1.143672066634e+00 1.141990378916e+00 1.140299428591e+00 1.138600600734e+00 1.136898982175e+00 1.135203730467e+00 1.133518894535e+00 1.131825041006e+00 1.130118543208e+00 1.128415949540e+00 1.126722775853e+00 1.125030603578e+00 1.123329613476e+00 1.121623916573e+00 1.119926455834e+00 1.118240394902e+00 1.116543215644e+00 1.114835883821e+00 1.113135615126e+00 1.111450473092e+00 1.109763678830e+00 1.108062734724e+00 1.106355313559e+00 1.104664276203e+00 1.102985575479e+00 1.101295817767e+00 1.099590802348e+00 1.097889675263e+00 1.096203180914e+00 1.094518842072e+00 1.092821876109e+00 1.091117482987e+00 1.089422344175e+00 1.087735111885e+00 1.086040264498e+00 1.084340223105e+00 1.082641919577e+00 1.080948541951e+00 1.079253183885e+00 1.077555030818e+00 1.075856044603e+00 1.074164267226e+00 1.072471502920e+00 1.070775962379e+00 1.069081313395e+00 1.067390291726e+00 1.065701746323e+00 1.064012601363e+00 1.062322147211e+00 1.060634906948e+00 1.058950566858e+00 1.057269033026e+00 1.055586051314e+00 1.053904341927e+00 1.052226027786e+00 1.050552061202e+00 1.048877842222e+00 1.047204127502e+00 1.045533565566e+00 1.043865466071e+00 1.042198751740e+00 1.040535331932e+00 1.038873773128e+00 1.037215619458e+00 1.035559736514e+00 1.033904447739e+00 1.032251469755e+00 1.030602970683e+00 1.028955792362e+00 1.027310549297e+00 1.025668845667e+00 1.024030342306e+00 1.022395595573e+00 1.020762001162e+00 1.019132157529e+00 1.017506835116e+00 1.015881847274e+00 1.014262428262e+00 1.012645316060e+00 1.011030566923e+00 1.009422179358e+00 1.007815735885e+00 1.006213998826e+00 1.004616377699e+00 1.003021121477e+00 1.001430613114e+00 9.998433292256e-01 9.982608686250e-01 9.966820833343e-01 9.951090901130e-01 9.935396863772e-01 9.919736683011e-01 9.904112865688e-01 9.888542572996e-01 9.873031177266e-01 9.857571891579e-01 9.842145507682e-01 9.826748305696e-01 9.811419410808e-01 9.796138069626e-01 9.780917576858e-01 9.765734755480e-01 9.750603891527e-01 9.735536985653e-01 9.720511250711e-01 9.705559273860e-01 9.690656272623e-01 9.675797542645e-01 9.661006986704e-01 9.646281318287e-01 9.631607405575e-01 9.616996936916e-01 9.602441578877e-01 9.587950328265e-01 9.573531337496e-01 9.559162699047e-01 9.544884338935e-01 9.530657046807e-01 9.516493533009e-01 9.502396303798e-01 9.488380052882e-01 9.474425091106e-01 9.460546140249e-01 9.446728007794e-01 9.432991992170e-01 9.419344973937e-01 9.405742429981e-01 9.392217634705e-01 9.378767770225e-01 9.365391967825e-01 9.352103020828e-01 9.338920316073e-01 9.325775032666e-01 9.312730905652e-01 9.299770377139e-01 9.286869859874e-01 9.274103674394e-01 9.261403163017e-01 9.248782230047e-01 9.236276391665e-01 9.223816053848e-01 9.211473967070e-01 9.199217787589e-01 9.187040564691e-01 9.175002314054e-01 9.163017149763e-01 9.151110077459e-01 9.139319937552e-01 9.127561369806e-01 9.115968729724e-01 9.104483694444e-01 9.093047311168e-01 9.081754687202e-01 9.070508255633e-01 9.059363657696e-01 9.048399154476e-01 9.037480232494e-01 9.026719056032e-01 9.016054568169e-01 9.005429781593e-01 8.994985992463e-01 8.984625654920e-01 8.974387232548e-01 8.964317234729e-01 8.954270813648e-01 8.944364964137e-01 8.934577162207e-01 8.924872171862e-01 8.915379904695e-01 8.905931920207e-01 8.896582313949e-01 8.887401595540e-01 8.878275308844e-01 8.869323882104e-01 8.860503976179e-01 8.851743295824e-01 8.843178358092e-01 8.834667344918e-01 8.826300739327e-01 8.818119675175e-01 8.809986914456e-01 8.802031298033e-01 8.794213176388e-01 8.786456547695e-01 8.778919118914e-01 8.771451130098e-01 8.764138158736e-01 8.756992715265e-01 8.749916965272e-01 8.743051633488e-01 8.736256361253e-01 8.729592118384e-01 8.723161041749e-01 8.716772833309e-01 8.710571259973e-01 8.704510883346e-01 8.698506488268e-01 8.692776162729e-01 8.687120204938e-01 8.681609543578e-01 8.676279371701e-01 8.670981741756e-01 8.665932547738e-01 8.661006258457e-01 8.656197538856e-01 8.651619336476e-01 8.647042234636e-01 8.642685529816e-01 8.638524483771e-01 8.634421824609e-01 8.630581801752e-01 8.626764001782e-01 8.623134043223e-01 8.619732029980e-01 8.616370380123e-01 8.613277456524e-01 8.610250487580e-01 8.607355712107e-01 8.604729292724e-01 8.602135588628e-01 8.599800120283e-01 8.597572222732e-01 8.595433397028e-01 8.593603659299e-01 8.591791797809e-01 8.590222234596e-01 8.588790412479e-01 8.587421059931e-01 8.586376985900e-01 8.585379328972e-01 8.584559532826e-01 8.583940871405e-01 8.583354662364e-01 8.583090417611e-01 8.582906335938e-01 8.582858362606e-01 8.583055089578e-01 8.583245884401e-01 8.583770527155e-01 8.584385541349e-01 8.585130510684e-01 8.586122263748e-01 8.587109673450e-01 8.588406045605e-01 8.589835286236e-01 8.591350433584e-01 8.593154781183e-01 8.594957407688e-01 8.597020999241e-01 8.599255602146e-01 8.601550174128e-01 8.604149603936e-01 8.606753208932e-01 8.609582128192e-01 8.612614945731e-01 8.615674673090e-01 8.619070283929e-01 8.622478192102e-01 8.626056482715e-01 8.629891863609e-01 8.633725015780e-01 8.637873225859e-01 8.642065138697e-01 8.646406547000e-01 8.650994294903e-01 8.655598136288e-01 8.660500919766e-01 8.665454126924e-01 8.670526853512e-01 8.675874327044e-01 8.681220937571e-01 8.686841296317e-01 8.692549004137e-01 8.698325703831e-01 8.704399683588e-01 8.710467750054e-01 8.716791295480e-01 8.723233537963e-01 8.729709252209e-01 8.736477865069e-01 8.743250040242e-01 8.750244460938e-01 8.757372737762e-01 8.764518214820e-01 8.771949489482e-01 8.779406026023e-01 8.787018236317e-01 8.794823181428e-01 8.802601263552e-01 8.810656927595e-01 8.818761198389e-01 8.826971004670e-01 8.835395448472e-01 8.843763897278e-01 8.852423239127e-01 8.861111419374e-01 8.869887608617e-01 8.878899544455e-01 8.887816857536e-01 8.897025316066e-01 8.906269052436e-01 8.915540104873e-01 8.925098337488e-01 8.934516805490e-01 8.944230432258e-01 8.953978374412e-01 8.963720020643e-01 8.973768680772e-01 8.983627753447e-01 8.993797387954e-01 9.003988113380e-01 9.014115970442e-01 9.024618697993e-01 9.034865683198e-01 9.045438586197e-01 9.056007335587e-01 9.066502290131e-01 9.077386962249e-01 9.087951859967e-01 9.098871835317e-01 9.109758746923e-01 9.120560679789e-01 9.131739313106e-01 9.142575070901e-01 9.153774865376e-01 9.164923476416e-01 9.175947161506e-01 9.187376568221e-01 9.198419759709e-01 9.209828485632e-01 9.221138733095e-01 9.232357807492e-01 9.243945124785e-01 9.255111075098e-01 9.266666788263e-01 9.278091776199e-01 9.289417701286e-01 9.301085697261e-01 9.312343424633e-01 9.323962864791e-01 9.335413251899e-01 9.346801007030e-01 9.358463530570e-01 9.369724946504e-01 9.381343642737e-01 9.392742835709e-01 9.404096329283e-01 9.415701081744e-01 9.426899429055e-01 9.438424492548e-01 9.449736265306e-01 9.460968924368e-01 9.472420639513e-01 9.483483442855e-01 9.494824508661e-01 9.505962161865e-01 9.517007214030e-01 9.528227878306e-01 9.539096472215e-01 9.550168252696e-01 9.561069498172e-01 9.571832627739e-01 9.582752269675e-01 9.593335097359e-01 9.604056600697e-01 9.614635852983e-01 9.625043784943e-01 9.635601564399e-01 9.645816882787e-01 9.656127495137e-01 9.666316697124e-01 9.676273263777e-01 9.686386816601e-01 9.696140616014e-01 9.705964698932e-01 9.715679428356e-01 9.725129097660e-01 9.734733524184e-01 9.743952641776e-01 9.753232412983e-01 9.762381776968e-01 9.771241449075e-01 9.780260463739e-01 9.788863437265e-01 9.797527419111e-01 9.806037604135e-01 9.814251223610e-01 9.822608689555e-01 9.830539589149e-01 9.838502228210e-01 9.846316098189e-01 9.853822939885e-01 9.861434301531e-01 9.868629926758e-01 9.875852030673e-01 9.882890999737e-01 9.889623893470e-01 9.896429789027e-01 9.902841998935e-01 9.909234260907e-01 9.915443081413e-01 9.921361379741e-01 9.927321791573e-01 9.932876286114e-01 9.938394083621e-01 9.943739641504e-01 9.948771580019e-01 9.953843019001e-01 9.958504271761e-01 9.963108739297e-01 9.967555944543e-01 9.971668573660e-01 9.975783797709e-01 9.979530777515e-01 9.983190164521e-01 9.986671371473e-01 9.989826605845e-01 9.992996363694e-01 9.995787047313e-01 9.998475278679e-01 1.000100195798e+00 1.000319038077e+00 1.000538417116e+00 1.000720177406e+00 1.000890955780e+00 1.001045726965e+00 1.001166215933e+00 1.001289165148e+00 1.001373012982e+00 1.001448399224e+00 1.001506332469e+00 1.001531593775e+00 1.001555872142e+00 1.001544709993e+00 1.001523029254e+00 1.001485944119e+00 1.001418399174e+00 1.001347481242e+00 1.001246412427e+00 1.001132230382e+00 1.001003796637e+00 1.000845516038e+00 1.000685792304e+00 1.000496676444e+00 1.000294221098e+00 1.000082057527e+00 9.998394410374e-01 9.995975041002e-01 9.993259953614e-01 9.990445532260e-01 9.987533484686e-01 9.984337856884e-01 9.981152962249e-01 9.977730673999e-01 9.974200213322e-01 9.970601073812e-01 9.966746701817e-01 9.962918368720e-01 9.958861842842e-01 9.954738019174e-01 9.950542368303e-01 9.946146160486e-01 9.941782208936e-01 9.937244929888e-01 9.932645300511e-01 9.928017511796e-01 9.923215278644e-01 9.918464913152e-01 9.913591354587e-01 9.908658903357e-01 9.903744196960e-01 9.898708836945e-01 9.893749016750e-01 9.888688787451e-01 9.883631604246e-01 9.878622664589e-01 9.873520246189e-01 9.868528784156e-01 9.863501921794e-01 9.858510424206e-01 9.853597109008e-01 9.848675515967e-01 9.843874783650e-01 9.839070344023e-01 9.834389710039e-01 9.829797672152e-01 9.825249403077e-01 9.820867148738e-01 9.816555358274e-01 9.812374105586e-01 9.808365592297e-01 9.804448790513e-01 9.800743256660e-01 9.797161821784e-01 9.793762043654e-01 9.790584321358e-01 9.787538041069e-01 9.784769438769e-01 9.782169146351e-01 9.779812705613e-01 9.777719153184e-01 9.775836196472e-01 9.774243499941e-01 9.772896994065e-01 9.771841276006e-01 9.771089763599e-01 9.770612053697e-01 9.770481223180e-01 9.770663593253e-01 9.771155176502e-01 9.772016441744e-01 9.773198694123e-01 9.774765439202e-01 9.776701313726e-01 9.779016932533e-01 9.781732455840e-01 9.784812317105e-01 9.788346081133e-01 9.792261409142e-01 9.796618125709e-01 9.801410059877e-01 9.806634634234e-01 9.812316381508e-01 9.818453162051e-01 9.825055503116e-01 9.832130174769e-01 9.839682977212e-01 9.847721547499e-01 9.856230391394e-01 9.865261216970e-01 9.874785379871e-01 9.884811303577e-01 9.895356999290e-01 9.906415454313e-01 9.917995962178e-01 9.930084934615e-01 9.942699581334e-01 9.955857801306e-01 9.969530849362e-01 9.983758267541e-01 9.998483083080e-01 1.001376646185e+00 1.002958244887e+00 1.004591303114e+00 1.006280811152e+00 1.008018840700e+00 1.009812418390e+00 1.011657854135e+00 1.013555973404e+00 1.015509058083e+00 1.017509599479e+00 1.019563563507e+00 1.021668143274e+00 1.023820849874e+00 1.026027774621e+00 1.028278402616e+00 1.030582621025e+00 1.032932138585e+00 1.035326684331e+00 1.037772268743e+00 1.040258643718e+00 1.042794860853e+00 1.045370134813e+00 1.047989467752e+00 1.050654406981e+00 1.053353274026e+00 1.056099155299e+00 1.058878324587e+00 1.061695010887e+00 1.064555111104e+00 1.067441658783e+00 1.070371196006e+00 1.073328160595e+00 1.076316243303e+00 1.079341113961e+00 1.082387563828e+00 1.085467772584e+00 1.088572816699e+00 1.091701070515e+00 1.094860146927e+00 1.098032251918e+00 1.101235074632e+00 1.104454531065e+00 1.107688869825e+00 1.110950146932e+00 1.114217611061e+00 1.117506186839e+00 1.120807160598e+00 1.124115200229e+00 1.127443584876e+00 1.130770640516e+00 1.134114885549e+00 1.137463985472e+00 1.140812227865e+00 1.144177402253e+00 1.147532239410e+00 1.150897083889e+00 1.154262409085e+00 1.157619126315e+00 1.160988441323e+00 1.164339815467e+00 1.167697986970e+00 1.171050254341e+00 1.174389716734e+00 1.177734698156e+00 1.181058442171e+00 1.184380662643e+00 1.187693449641e+00 1.190988810410e+00 1.194285835787e+00 1.197559156594e+00 1.200825877984e+00 1.204081431509e+00 1.207313147494e+00 1.210544985541e+00 1.213748201583e+00 1.216942917546e+00 1.220125403303e+00 1.223279826268e+00 1.226434368021e+00 1.229560282665e+00 1.232672273394e+00 1.235774368144e+00 1.238845712757e+00 1.241918127805e+00 1.244958244516e+00 1.247987236580e+00 1.251006575626e+00 1.253994845219e+00 1.256984795502e+00 1.259947806799e+00 1.262899077732e+00 1.265841934231e+00 1.268754964176e+00 1.271673338536e+00 1.274565563273e+00 1.277447927733e+00 1.280330155197e+00 1.283182129001e+00 1.286043960529e+00 1.288886537042e+00 1.291720127572e+00 1.294557522320e+00 1.297371615330e+00 1.300197768812e+00 1.303009722695e+00 1.305817549431e+00 1.308636260073e+00 1.311436495654e+00 1.314253570940e+00 1.317065389250e+00 1.319875720449e+00 1.322704580055e+00 1.325519972642e+00 1.328359034641e+00 1.331197157461e+00 1.334039388595e+00 1.336908621790e+00 1.339769604292e+00 1.342658215152e+00 1.345556206856e+00 1.348464489491e+00 1.351401964074e+00 1.354339122116e+00 1.357309407742e+00 1.360295975231e+00 1.363294072177e+00 1.366332004214e+00 1.369373297340e+00 1.372451442122e+00 1.375553472737e+00 1.378670290180e+00 1.381831478777e+00 1.385001743900e+00 1.388210718790e+00 1.391447042274e+00 1.394702145723e+00 1.398005731935e+00 1.401319954225e+00 1.404678306194e+00 1.408066330816e+00 1.411475272980e+00 1.414933284585e+00 1.418402959034e+00 1.421916622079e+00 1.425463620813e+00 1.429028285781e+00 1.432644445919e+00 1.436274794807e+00 1.439944644329e+00 1.443649233298e+00 1.447370291493e+00 1.451138853881e+00 1.454922252056e+00 1.458739786886e+00 1.462591238446e+00 1.466455476305e+00 1.470365415505e+00 1.474287965548e+00 1.478241247519e+00 1.482225557530e+00 1.486217510410e+00 1.490250803946e+00 1.494291383741e+00 1.498356739159e+00 1.502451737253e+00 1.506548228746e+00 1.510681879893e+00 1.514820352196e+00 1.518977798600e+00 1.523160519895e+00 1.527340354850e+00 1.531550148720e+00 1.535763191004e+00 1.539986752693e+00 1.544231763698e+00 1.548469643071e+00 1.552734562640e+00 1.556998862622e+00 1.561269038477e+00 1.565557875674e+00 1.569835826992e+00 1.574133380731e+00 1.578428111900e+00 1.582724938027e+00 1.587036959349e+00 1.591334989203e+00 1.595649455854e+00 1.599959699255e+00 1.604266516758e+00 1.608589373829e+00 1.612894243066e+00 1.617212729250e+00 1.621525015743e+00 1.625829454783e+00 1.630149349490e+00 1.634448088490e+00 1.638757645131e+00 1.643062190825e+00 1.647356581316e+00 1.651660687581e+00 1.655947648765e+00 1.660236542045e+00 1.664521330178e+00 1.668790775240e+00 1.673067689629e+00 1.677324013890e+00 1.681578904961e+00 1.685828930957e+00 1.690058273693e+00 1.694288802498e+00 1.698496856024e+00 1.702693840206e+00 1.706880309762e+00 1.711039565826e+00 1.715193524151e+00 1.719316079754e+00 1.723418582943e+00 1.727504499678e+00 1.731549006629e+00 1.735578495564e+00 1.739568273328e+00 1.743520168932e+00 1.747443736480e+00 1.751313540185e+00 1.755149818060e+00 1.758932980610e+00 1.762662019149e+00 1.766346791318e+00 1.769958356925e+00 1.773516114645e+00 1.777005110633e+00 1.780414860836e+00 1.783760692415e+00 1.787012857835e+00 1.790185584132e+00 1.793270914881e+00 1.796252161981e+00 1.799142839312e+00 1.801919662763e+00 1.804589958991e+00 1.807148052186e+00 1.809575116648e+00 1.811887540744e+00 1.814060538418e+00 1.816097915623e+00 1.818003943929e+00 1.819751157516e+00 1.821359243307e+00 1.822805797619e+00 1.824091630273e+00 1.825222730765e+00 1.826174241707e+00 1.826964039125e+00 1.827575816415e+00 1.828006826736e+00 1.828265249401e+00 1.828332709433e+00 1.828221636881e+00 1.827924513408e+00 1.827433140033e+00 1.826765373674e+00 1.825899931332e+00 1.824851119078e+00 1.823617094270e+00 1.822191886209e+00 1.820593210796e+00 1.818806791659e+00 1.816845192633e+00 1.814716275363e+00 1.812408943913e+00 1.809948475354e+00 1.807323761357e+00 1.804547103562e+00 1.801634966822e+00 1.798575901123e+00 1.795398308481e+00 1.792099932862e+00 1.788688601489e+00 1.785186777549e+00 1.781585838322e+00 1.777919461880e+00 1.774184217099e+00 1.770393641882e+00 1.766573278312e+00 1.762715990451e+00 1.758853774833e+00 1.754994055841e+00 1.751141288138e+00 1.747329151180e+00 1.743551265110e+00 1.739834064258e+00 1.736193724951e+00 1.732628264408e+00 1.729175169736e+00 1.725826168217e+00 1.722600841435e+00 1.719521602722e+00 1.716580358457e+00 1.713807408963e+00 1.711199190653e+00 1.708768322068e+00 1.706529960406e+00 1.704476135596e+00 1.702630376848e+00 1.700983471037e+00 1.699540194391e+00 1.698315422182e+00 1.697289586676e+00 1.696481423772e+00 1.695876412684e+00 1.695474274121e+00 1.695275437701e+00 1.695261871726e+00 1.695440187940e+00 1.695794305477e+00 1.696311253899e+00 1.696991030253e+00 1.697808329530e+00 1.698761256198e+00 1.699833151835e+00 1.701002405932e+00 1.702268558388e+00 1.703600672248e+00 1.704994371386e+00 1.706429958911e+00 1.707885842938e+00 1.709360398681e+00 1.710821747000e+00 1.712266823294e+00 1.713676908451e+00 1.715033316198e+00 1.716334790520e+00 1.717553531465e+00 1.718690513229e+00 1.719735952645e+00 1.720667818750e+00 1.721499690649e+00 1.722206816103e+00 1.722795228185e+00 1.723266279410e+00 1.723602603130e+00 1.723829747092e+00 1.723928418457e+00 1.723912379859e+00 1.723797692108e+00 1.723572096500e+00 1.723267614309e+00 1.722881005794e+00 1.722432357592e+00 1.721942306327e+00 1.721412234781e+00 1.720880376979e+00 1.720354922400e+00 1.719854667278e+00 1.719413492310e+00 1.719041256839e+00 1.718769558752e+00 1.718623211211e+00 1.718617280923e+00 1.718792364767e+00 1.719151818886e+00 1.719736807372e+00 1.720563126916e+00 1.721644590881e+00 1.723020284577e+00 1.724686061851e+00 1.726675572662e+00 1.728998658722e+00 1.731657807038e+00 1.734681319873e+00 1.738055492026e+00 1.741797161531e+00 1.745902777557e+00 1.750359926203e+00 1.755178730602e+00 1.760329361108e+00 1.765808034379e+00 1.771599024707e+00 1.777662698374e+00 1.783996547743e+00 1.790553492378e+00 1.797301574162e+00 1.804216558353e+00 1.811235734128e+00 1.818339112807e+00 1.825464881372e+00 1.832563552919e+00 1.839600202922e+00 1.846496926618e+00 1.853221521177e+00 1.859706595639e+00 1.865888903320e+00 1.871729658414e+00 1.877145957516e+00 1.882099998235e+00 1.886529880940e+00 1.890366432006e+00 1.893580923521e+00 1.896095166414e+00 1.897874008763e+00 1.898876036869e+00 1.899033455073e+00 1.898339351010e+00 1.896734496987e+00 1.894192643351e+00 1.890706788858e+00 1.886222209191e+00 1.880760291396e+00 1.874293061789e+00 1.866814710211e+00 1.858354821406e+00 1.848889637294e+00 1.838464063094e+00 1.827099175057e+00 1.814803988500e+00 1.801655529302e+00 1.787661378881e+00 1.772892852268e+00 1.757416370107e+00 1.741263426925e+00 1.724547978246e+00 1.707309983119e+00 1.689639803624e+00 1.671639408695e+00 1.653359437655e+00 1.634931117765e+00 1.616420076538e+00 1.597921493302e+00 1.579555712696e+00 1.561371287888e+00 1.543503837965e+00 1.526020183928e+00 1.508993823032e+00 1.492546029918e+00 1.476695841430e+00 1.461555228898e+00 1.447165934839e+00 1.433558940753e+00 1.420821385003e+00 1.408928723396e+00 1.397938039289e+00 1.387852404226e+00 1.378636768684e+00 1.370331271708e+00 1.362857239058e+00 1.356212873270e+00 1.350356563199e+00 1.345200203407e+00 1.340742469825e+00 1.336864192465e+00 1.333528817190e+00 1.330674216098e+00 1.328182933942e+00 1.326052068539e+00 1.324154568204e+00 1.322455515363e+00 1.320912339266e+00 1.319419599510e+00 1.318004371905e+00 1.316579744856e+00 1.315133086264e+00 1.313686030784e+00 1.312166232454e+00 1.310652835748e+00 1.309113605276e+00 1.307578654300e+00 1.306122924682e+00 1.304711920006e+00 1.303463696028e+00 1.302381673752e+00 1.301504739158e+00 1.300931848112e+00 1.300621564699e+00 1.300676302106e+00 1.301084122799e+00 1.301834899274e+00 1.302983561361e+00 1.304431558612e+00 1.306197102190e+00 1.308202999700e+00 1.310345226570e+00 1.312593190252e+00 1.314759025433e+00 1.316767636048e+00 1.318470342132e+00 1.319669724095e+00 1.320275281464e+00 1.320047645640e+00 1.318848986069e+00 1.316519349058e+00 1.312834581261e+00 1.307703060335e+00 1.300913035587e+00 1.292351980967e+00 1.281922409546e+00 1.269472306289e+00 1.254997855955e+00 1.238419699700e+00 1.219740607926e+00 1.199034314058e+00 1.176336426502e+00 1.151833079482e+00 1.125685829504e+00 1.098148895622e+00 1.069557055179e+00 1.040248663659e+00 1.010703779268e+00 9.813932421796e-01 9.528760474385e-01 9.257581753748e-01 9.006197111711e-01 8.780988884533e-01 8.587297557057e-01 8.429981865701e-01 8.312731810072e-01 8.237231604875e-01 8.204059082156e-01 8.211161074152e-01 8.255398926938e-01 8.331949377472e-01 8.434897756443e-01 8.558361434391e-01 8.695652181814e-01 8.841143142522e-01 8.989480778801e-01 9.136131384263e-01 9.278081684335e-01 9.412586068181e-01 9.538758559052e-01 9.656248787206e-01 9.765533368655e-01 9.868363608851e-01 9.966124053402e-01 1.006126127897e+00 1.015572866717e+00 1.025111059853e+00 1.034898352878e+00 1.044929254581e+00 1.055181949263e+00 1.065486843909e+00 1.075569344472e+00 1.085110588397e+00 1.093643271316e+00 1.100723485773e+00 1.105847255921e+00 1.108512747440e+00 1.108321774523e+00 1.104873740407e+00 1.097953770108e+00 1.087449348847e+00 1.073403652545e+00 1.056114548031e+00 1.035993172520e+00 1.013749540755e+00 9.902755073121e-01 9.666274194712e-01 9.440963297975e-01 9.239670055517e-01 9.075819081145e-01 8.961255949432e-01 8.904799493747e-01 8.912020649970e-01 8.983152696191e-01 9.114546184528e-01 9.298340680687e-01 9.524072454159e-01 9.780448971090e-01 1.005554429252e+00 1.033916377503e+00 1.062222456564e+00 1.089759049240e+00 1.116038055008e+00 1.140663748379e+00 1.163439646766e+00 1.184206072321e+00 1.202845841205e+00 1.219286695112e+00 1.233362676704e+00 1.244942608591e+00 1.253827330891e+00 1.259809507857e+00 1.262754097102e+00 1.262527202133e+00 1.259168267992e+00 1.252815818983e+00 1.243767842990e+00 1.232515098864e+00 1.219614053567e+00 1.205768522501e+00 1.191670013052e+00 1.177944404299e+00 1.165148597818e+00 1.153590224066e+00 1.143433522007e+00 1.134606973019e+00 1.123863052325e+00 1.108164757655e+00 1.096770262469e+00 1.095353856276e+00 1.100254723812e+00 1.101826384498e+00 1.093432081048e+00 1.077399283991e+00 1.062979729679e+00 1.057885664383e+00 1.060889182818e+00 1.063071558033e+00 1.056451336122e+00 1.041443293378e+00 1.026736996000e+00 1.021520161346e+00 1.026735574669e+00 1.034229445941e+00 1.034659315656e+00 1.026034822910e+00 1.015400697938e+00 1.012364479466e+00 1.019902520246e+00 1.031550134505e+00 1.037889191698e+00 1.035358143114e+00 1.029334573415e+00 1.029056913189e+00 1.038446907501e+00 1.051508560800e+00 1.054083851038e+00 1.020067806426e+00 9.086490109559e-01 8.671776861563e-01 9.654095414930e-01 1.073835534971e+00 1.071930610125e+00 9.686586547690e-01 8.911716906145e-01 9.446361766804e-01 1.046492718641e+00 1.068398018462e+00 9.917180376522e-01 9.147563263173e-01 9.447765105093e-01 1.036008990333e+00 1.066659743928e+00 9.939415540360e-01 8.858969441209e-01 8.611168832504e-01 9.313864056626e-01 9.878120193004e-01 9.593811376506e-01 8.716117425042e-01 8.139711451369e-01 8.367722637397e-01 8.832091283225e-01 8.812025600945e-01 8.237153791886e-01 7.637257416534e-01 7.548820190800e-01 7.842022643983e-01 7.987226487463e-01 7.763362183549e-01 7.441526760971e-01 7.447259535225e-01 7.787955681253e-01 8.013062883264e-01 7.773330993128e-01 7.246977019557e-01 7.137790453329e-01 7.871802005152e-01 8.842703276611e-01 9.152573856405e-01 8.463908283106e-01 7.378973048510e-01 7.322605759554e-01 8.669206033650e-01 9.982870958460e-01 1.007564960211e+00 8.853292717072e-01 7.495907612372e-01 7.801077934662e-01 9.373690380969e-01 1.031636652461e+00 9.760197548611e-01 8.249738586554e-01 7.577854224669e-01 8.709136359012e-01 1.003315665441e+00 1.007286182363e+00 8.761800545779e-01 7.453339666787e-01 7.887873805317e-01 9.366614684925e-01 1.005798084647e+00 9.301243994475e-01 7.782346978257e-01 7.223758146542e-01 8.329445524545e-01 9.600549306841e-01 9.814188117343e-01 8.864856039196e-01 7.553822125527e-01 7.129179193823e-01 7.940149074834e-01 9.039118459333e-01 9.581852749717e-01 9.282893826628e-01 8.307873090547e-01 7.291079477179e-01 7.174780192064e-01 8.131016409573e-01 9.193585062558e-01 9.469817034338e-01 8.790117111532e-01 7.827853933324e-01 7.707782979274e-01 8.569561424682e-01 9.357318884750e-01 9.355477595557e-01 8.806951637618e-01 8.621968468266e-01 9.255025526776e-01 1.003431423656e+00 1.019046658905e+00 9.709510285916e-01 9.291243500117e-01 9.548878506928e-01 1.017054922558e+00 1.044867685405e+00 1.018816503637e+00 9.826543823466e-01 9.855299178922e-01 1.014217996751e+00 1.016273396094e+00 9.732475875128e-01 9.249964494776e-01 9.253338428124e-01 9.691633860529e-01 1.000681496570e+00 9.840669041562e-01 9.335138928011e-01 8.933372116510e-01 8.922575969850e-01 9.185055201206e-01 9.445389881200e-01 9.540302809354e-01 9.420935414267e-01 9.102830975053e-01 8.719702448448e-01 8.534010807755e-01 8.700359514862e-01 9.017088133876e-01 9.109516592005e-01 8.825581426371e-01 8.402803219332e-01 8.263380195922e-01 8.548483974875e-01 8.978876462964e-01 9.241480668170e-01 9.260393353558e-01 9.135958764466e-01 9.006293733460e-01 9.017622515172e-01 9.302800440728e-01 9.797391145459e-01 1.015962604175e+00 1.062027700358e+00
 1.402055248099e+00 1.400251768308e+00 1.400237459540e+00 1.400418860279e+00 1.398884507534e+00 1.396091391509e+00 1.394336124543e+00 1.394500271556e+00 1.394686912416e+00 1.392922904922e+00 1.390037446639e+00 1.388444981567e+00 1.388667598731e+00 1.388657927817e+00 1.386753937938e+00 1.383940341309e+00 1.382425864826e+00 1.382615081758e+00 1.382569451492e+00 1.380669080251e+00 1.377864793484e+00 1.376385767623e+00 1.376611303392e+00 1.376505429306e+00 1.374487115410e+00 1.371651322141e+00 1.370222608545e+00 1.370451235881e+00 1.370269820753e+00 1.368155329274e+00 1.365261034315e+00 1.363874173297e+00 1.364231162405e+00 1.364093311016e+00 1.361863814657e+00 1.358903197390e+00 1.357646858958e+00 1.358101994651e+00 1.357816885023e+00 1.355391687014e+00 1.352469095344e+00 1.351380257818e+00 1.351806590203e+00 1.351236437444e+00 1.348565420444e+00 1.345693626821e+00 1.344827321329e+00 1.345289654133e+00 1.344480937007e+00 1.341618708802e+00 1.338857119014e+00 1.338197513459e+00 1.338666030376e+00 1.337756620752e+00 1.334960592049e+00 1.332399411855e+00 1.331800983715e+00 1.332132238601e+00 1.331137495525e+00 1.328493305443e+00 1.326151603440e+00 1.325519051922e+00 1.325531607547e+00 1.324285062406e+00 1.321715447080e+00 1.319562771462e+00 1.318855094861e+00 1.318536665198e+00 1.317034417051e+00 1.314464421383e+00 1.312401149111e+00 1.311658198877e+00 1.311171499643e+00 1.309541783749e+00 1.306974985281e+00 1.304951073469e+00 1.304165805632e+00 1.303641260260e+00 1.302097663058e+00 1.299657515405e+00 1.297628804338e+00 1.296751066709e+00 1.296245875150e+00 1.294897197194e+00 1.292658034157e+00 1.290627919514e+00 1.289577442053e+00 1.289002576734e+00 1.287850500810e+00 1.285855501857e+00 1.283820700597e+00 1.282547972727e+00 1.281829245661e+00 1.280778705814e+00 1.278980320341e+00 1.276966746023e+00 1.275470062399e+00 1.274531156310e+00 1.273498056777e+00 1.271865868741e+00 1.269888043394e+00 1.268215112705e+00 1.267066188588e+00 1.265992071424e+00 1.264482049409e+00 1.262579762287e+00 1.260786700413e+00 1.259435841442e+00 1.258304325889e+00 1.256906121422e+00 1.255100501744e+00 1.253249754906e+00 1.251742566034e+00 1.250524903807e+00 1.249199294275e+00 1.247514230136e+00 1.245655800640e+00 1.244008504709e+00 1.242679613888e+00 1.241376873632e+00 1.239792444037e+00 1.237977572079e+00 1.236242309460e+00 1.234765591655e+00 1.233404572577e+00 1.231884166496e+00 1.230136735419e+00 1.228366887477e+00 1.226768629815e+00 1.225293947905e+00 1.223761205141e+00 1.222085981262e+00 1.220352059463e+00 1.218679137241e+00 1.217080687465e+00 1.215474631229e+00 1.213818694304e+00 1.212150779214e+00 1.210491691401e+00 1.208814391492e+00 1.207114766683e+00 1.205434238447e+00 1.203801419473e+00 1.202185101943e+00 1.200505733397e+00 1.198750490126e+00 1.197009677655e+00 1.195363518069e+00 1.193766088490e+00 1.192113502064e+00 1.190370964857e+00 1.188602716277e+00 1.186892142175e+00 1.185250070033e+00 1.183603179200e+00 1.181898183344e+00 1.180158274736e+00 1.178420576887e+00 1.176701087424e+00 1.175009172290e+00 1.173325914729e+00 1.171624183994e+00 1.169894091936e+00 1.168141592800e+00 1.166395210116e+00 1.164686935273e+00 1.162996855484e+00 1.161276977548e+00 1.159521784791e+00 1.157761887804e+00 1.156019287348e+00 1.154290505737e+00 1.152555307412e+00 1.150801948399e+00 1.149047638540e+00 1.147296461674e+00 1.145535907955e+00 1.143765034542e+00 1.141998945186e+00 1.140242638111e+00 1.138488123538e+00 1.136722743494e+00 1.134939587528e+00 1.133157224728e+00 1.131388138883e+00 1.129619140332e+00 1.127844981106e+00 1.126065054434e+00 1.124281707841e+00 1.122498615411e+00 1.120713681019e+00 1.118921147535e+00 1.117126438547e+00 1.115339069473e+00 1.113552020508e+00 1.111755972301e+00 1.109952399424e+00 1.108144112396e+00 1.106344165499e+00 1.104553211248e+00 1.102751675912e+00 1.100937429482e+00 1.099128592938e+00 1.097327539456e+00 1.095527505994e+00 1.093717291825e+00 1.091901992911e+00 1.090097011164e+00 1.088299808075e+00 1.086491927542e+00 1.084673765453e+00 1.082863512898e+00 1.081067975645e+00 1.079268962023e+00 1.077454543849e+00 1.075634087422e+00 1.073831905553e+00 1.072040397226e+00 1.070235704815e+00 1.068415781825e+00 1.066600935501e+00 1.064800303333e+00 1.063000485888e+00 1.061187477800e+00 1.059366312974e+00 1.057555526147e+00 1.055751414099e+00 1.053939720221e+00 1.052121478150e+00 1.050305457930e+00 1.048493179005e+00 1.046679982902e+00 1.044861450686e+00 1.043043939662e+00 1.041231540545e+00 1.039420156066e+00 1.037602286294e+00 1.035786690135e+00 1.033974492596e+00 1.032164662643e+00 1.030353236260e+00 1.028538771994e+00 1.026728569004e+00 1.024922583221e+00 1.023115531524e+00 1.021309393768e+00 1.019502349940e+00 1.017699426428e+00 1.015900606689e+00 1.014100328446e+00 1.012300659873e+00 1.010503381758e+00 1.008708634384e+00 1.006915643288e+00 1.005124060124e+00 1.003335180406e+00 1.001549889221e+00 9.997641994328e-01 9.979796207950e-01 9.961991781994e-01 9.944193520289e-01 9.926432760264e-01 9.908685843738e-01 9.890953976053e-01 9.873272048763e-01 9.855606342015e-01 9.837951141432e-01 9.820333713892e-01 9.802765194101e-01 9.785191163615e-01 9.767677785929e-01 9.750171571170e-01 9.732690765008e-01 9.715267559461e-01 9.697872822885e-01 9.680512493843e-01 9.663197105281e-01 9.645890864075e-01 9.628635013758e-01 9.611425520790e-01 9.594236210462e-01 9.577101186420e-01 9.560002990253e-01 9.542945412392e-01 9.525929287618e-01 9.508934453128e-01 9.492003687452e-01 9.475125568293e-01 9.458278971877e-01 9.441479966196e-01 9.424723482848e-01 9.408008616365e-01 9.391346268940e-01 9.374739346015e-01 9.358185255064e-01 9.341661871271e-01 9.325203706595e-01 9.308798515302e-01 9.292451639284e-01 9.276163213656e-01 9.259916920718e-01 9.243730003775e-01 9.227608975439e-01 9.211547019553e-01 9.195541890526e-01 9.179582220776e-01 9.163696507689e-01 9.147883882081e-01 9.132108777647e-01 9.116434786445e-01 9.100817620042e-01 9.085245238152e-01 9.069761995632e-01 9.054340511478e-01 9.038981519419e-01 9.023707060067e-01 9.008491882027e-01 8.993354411002e-01 8.978309254645e-01 8.963307185436e-01 8.948390762335e-01 8.933542255853e-01 8.918774505895e-01 8.904094525596e-01 8.889518981373e-01 8.874984462411e-01 8.860557493179e-01 8.846192467966e-01 8.831913821033e-01 8.817767570116e-01 8.803673825225e-01 8.789685269356e-01 8.775794671617e-01 8.761954619249e-01 8.748245411936e-01 8.734625660365e-01 8.721072510575e-01 8.707672781817e-01 8.694325523480e-01 8.681059515144e-01 8.667903442799e-01 8.654805023008e-01 8.641859420999e-01 8.629036788840e-01 8.616262216836e-01 8.603635810045e-01 8.591057972865e-01 8.578593561388e-01 8.566303108132e-01 8.554065192590e-01 8.542005123623e-01 8.530028139537e-01 8.518097860802e-01 8.506364295100e-01 8.494726436205e-01 8.483200434110e-01 8.471859207450e-01 8.460542704285e-01 8.449374870139e-01 8.438329339529e-01 8.427387808218e-01 8.416637889504e-01 8.405962877735e-01 8.395391834688e-01 8.384984928856e-01 8.374659619750e-01 8.364505016275e-01 8.354492108822e-01 8.344540519249e-01 8.334816116433e-01 8.325131449376e-01 8.315610157061e-01 8.306299325925e-01 8.297016599920e-01 8.287957238812e-01 8.279000095745e-01 8.270152379771e-01 8.261527063400e-01 8.252971237571e-01 8.244591329805e-01 8.236392620960e-01 8.228258861219e-01 8.220365706098e-01 8.212553873165e-01 8.204875679857e-01 8.197452587210e-01 8.190080199705e-01 8.182921534977e-01 8.175898411043e-01 8.168954803121e-01 8.162296993258e-01 8.155729761790e-01 8.149332469747e-01 8.143109178846e-01 8.136934563861e-01 8.131051278981e-01 8.125275946441e-01 8.119657333300e-01 8.114272175391e-01 8.108889394638e-01 8.103793544891e-01 8.098860594759e-01 8.094024690325e-01 8.089467952915e-01 8.084948931947e-01 8.080638722841e-01 8.076569529671e-01 8.072563642327e-01 8.068848600907e-01 8.065200522041e-01 8.061737800131e-01 8.058538876193e-01 8.055390487678e-01 8.052535019073e-01 8.049785696950e-01 8.047176430586e-01 8.044870945467e-01 8.042621157364e-01 8.040620357399e-01 8.038783590624e-01 8.037040881730e-01 8.035643234201e-01 8.034290226053e-01 8.033173796212e-01 8.032257608446e-01 8.031402852908e-01 8.030908092042e-01 8.030490074476e-01 8.030248073239e-01 8.030260903844e-01 8.030309077133e-01 8.030713258266e-01 8.031228315725e-01 8.031892916238e-01 8.032847349047e-01 8.033805125721e-01 8.035104647031e-01 8.036555526639e-01 8.038120471595e-01 8.039997730281e-01 8.041901166575e-01 8.044112413861e-01 8.046493378161e-01 8.048968885364e-01 8.051781483524e-01 8.054617034662e-01 8.057724362375e-01 8.061032890370e-01 8.064422343798e-01 8.068158748189e-01 8.071940185895e-01 8.075938214730e-01 8.080189054602e-01 8.084485313855e-01 8.089129771888e-01 8.093836441340e-01 8.098716968497e-01 8.103879079359e-01 8.109084183542e-01 8.114628696699e-01 8.120231508784e-01 8.126001692588e-01 8.132074008320e-01 8.138165378057e-01 8.144577602852e-01 8.151081645099e-01 8.157705723190e-01 8.164646136865e-01 8.171612006729e-01 8.178868107004e-01 8.186262827650e-01 8.193729458579e-01 8.201518443483e-01 8.209344185503e-01 8.217413054738e-01 8.225653669327e-01 8.233934621002e-01 8.242543258024e-01 8.251196776934e-01 8.260048857767e-01 8.269118124869e-01 8.278174624790e-01 8.287574356029e-01 8.297009419180e-01 8.306620466388e-01 8.316459455329e-01 8.326265534628e-01 8.336411254516e-01 8.346595684184e-01 8.356916883307e-01 8.367498538506e-01 8.377999551537e-01 8.388858129104e-01 8.399748620336e-01 8.410712263019e-01 8.421996839594e-01 8.433157989671e-01 8.444662213671e-01 8.456198463521e-01 8.467781700393e-01 8.479719134008e-01 8.491460106928e-01 8.503577977461e-01 8.515703279502e-01 8.527844474018e-01 8.540361082681e-01 8.552635155439e-01 8.565307625033e-01 8.577960263385e-01 8.590599556105e-01 8.603643289839e-01 8.616397083160e-01 8.629554314503e-01 8.642671365655e-01 8.655753495417e-01 8.669253998911e-01 8.682394204459e-01 8.695994012707e-01 8.709495833332e-01 8.722953321019e-01 8.736827197016e-01 8.750317746905e-01 8.764249688972e-01 8.778066781908e-01 8.791845460851e-01 8.806012985989e-01 8.819767428034e-01 8.833984855460e-01 8.848035149869e-01 8.862050159062e-01 8.876431170137e-01 8.890405879385e-01 8.904806114187e-01 8.919024449316e-01 8.933221065287e-01 8.947718003700e-01 8.961816645734e-01 8.976328328197e-01 8.990616914030e-01 9.004907869096e-01 9.019458635997e-01 9.033621933961e-01 9.048155141290e-01 9.062461225021e-01 9.076749238081e-01 9.091253165744e-01 9.105396229121e-01 9.119850971576e-01 9.134085993554e-01 9.148290914919e-01 9.162684627236e-01 9.176710303052e-01 9.191016747526e-01 9.205124236442e-01 9.219137696083e-01 9.233315705721e-01 9.247158151340e-01 9.261204100617e-01 9.275089967679e-01 9.288824791333e-01 9.302747175289e-01 9.316303796582e-01 9.330012676916e-01 9.343595138376e-01 9.356966937722e-01 9.370516268511e-01 9.383696250230e-01 9.396997661958e-01 9.410180291382e-01 9.423108525272e-01 9.436232457202e-01 9.448935238388e-01 9.461758402856e-01 9.474443581338e-01 9.486846247950e-01 9.499439952903e-01 9.511595332677e-01 9.523860272888e-01 9.535955157098e-01 9.547769438093e-01 9.559741927676e-01 9.571275795473e-01 9.582883868974e-01 9.594329709309e-01 9.605476159132e-01 9.616750519805e-01 9.627576836242e-01 9.638466962608e-01 9.649173690833e-01 9.659569965534e-01 9.670072358547e-01 9.680149092604e-01 9.690224379669e-01 9.700125836701e-01 9.709716074476e-01 9.719372366297e-01 9.728609894710e-01 9.737831517074e-01 9.746852050867e-01 9.755579584863e-01 9.764336788826e-01 9.772683995088e-01 9.780976310886e-01 9.789093617041e-01 9.796870814064e-01 9.804669683660e-01 9.812070256398e-01 9.819390074428e-01 9.826532805534e-01 9.833326684073e-01 9.840152878480e-01 9.846556901995e-01 9.852874207749e-01 9.859013206360e-01 9.864790750649e-01 9.870588681549e-01 9.875971385802e-01 9.881252189931e-01 9.886359313281e-01 9.891092800490e-01 9.895851364726e-01 9.900189138855e-01 9.904444221932e-01 9.908499516541e-01 9.912203966408e-01 9.915896831878e-01 9.919193771003e-01 9.922387188190e-01 9.925394680110e-01 9.928074679538e-01 9.930724020816e-01 9.933016499221e-01 9.935170030240e-01 9.937161639761e-01 9.938818898119e-01 9.940442455642e-01 9.941737364108e-01 9.942888220368e-01 9.943903088534e-01 9.944583924923e-01 9.945256540412e-01 9.945584147025e-01 9.945795297032e-01 9.945869205844e-01 9.945622945296e-01 9.945385496067e-01 9.944839203584e-01 9.944171434004e-01 9.943396420515e-01 9.942321253431e-01 9.941260807152e-01 9.939900924479e-01 9.938454062639e-01 9.936911907449e-01 9.935102715748e-01 9.933309621917e-01 9.931278169780e-01 9.929164739517e-01 9.926976847259e-01 9.924559090702e-01 9.922168897700e-01 9.919589344746e-01 9.916936798062e-01 9.914240543828e-01 9.911369499154e-01 9.908553462628e-01 9.905561292751e-01 9.902548913669e-01 9.899534210620e-01 9.896359618847e-01 9.893274517155e-01 9.890080512737e-01 9.886897844387e-01 9.883728630480e-01 9.880491846438e-01 9.877358662735e-01 9.874145148575e-01 9.870999482211e-01 9.867929184472e-01 9.864820589146e-01 9.861841735661e-01 9.858886290792e-01 9.855999470035e-01 9.853246475034e-01 9.850521189729e-01 9.847981198602e-01 9.845498705840e-01 9.843156146585e-01 9.840987302409e-01 9.838892320073e-01 9.837050422847e-01 9.835307980719e-01 9.833766116369e-01 9.832465230509e-01 9.831291217551e-01 9.830403734170e-01 9.829696559183e-01 9.829246786356e-01 9.829058693433e-01 9.829091714122e-01 9.829456829910e-01 9.830075355044e-01 9.830969784930e-01 9.832219820176e-01 9.833734273152e-01 9.835608976093e-01 9.837817011106e-01 9.840393978245e-01 9.843325124133e-01 9.846591126884e-01 9.850303749724e-01 9.854373440018e-01 9.858835197215e-01 9.863749518462e-01 9.869046915350e-01 9.874811289413e-01 9.881019356283e-01 9.887660155959e-01 9.894777646954e-01 9.902364853734e-01 9.910427906324e-01 9.918987242141e-01 9.928031380433e-01 9.937593889633e-01 9.947656634365e-01 9.958246027106e-01 9.969361404169e-01 9.981011651170e-01 9.993183284507e-01 1.000589553545e+00 1.001918010383e+00 1.003300262918e+00 1.004739579165e+00 1.006233322117e+00 1.007784558516e+00 1.009391875840e+00 1.011057212725e+00 1.012779138571e+00 1.014558357203e+00 1.016394557838e+00 1.018287745428e+00 1.020238743274e+00 1.022249314665e+00 1.024315275750e+00 1.026438831405e+00 1.028618878383e+00 1.030855085281e+00 1.033148985342e+00 1.035497406684e+00 1.037902763532e+00 1.040361254249e+00 1.042875316415e+00 1.045444370768e+00 1.048064263158e+00 1.050741269492e+00 1.053466047113e+00 1.056243370563e+00 1.059072376447e+00 1.061948943175e+00 1.064877398386e+00 1.067849126740e+00 1.070870509393e+00 1.073938850714e+00 1.077048704021e+00 1.080208680271e+00 1.083404439096e+00 1.086644478623e+00 1.089926762123e+00 1.093244464491e+00 1.096604310516e+00 1.099997330635e+00 1.103426622049e+00 1.106894225159e+00 1.110386921265e+00 1.113919800612e+00 1.117479160671e+00 1.121064951328e+00 1.124685015073e+00 1.128322216439e+00 1.131991903046e+00 1.135680968777e+00 1.139390714868e+00 1.143127449780e+00 1.146874227984e+00 1.150647733103e+00 1.154434045249e+00 1.158231797597e+00 1.162052723660e+00 1.165873808884e+00 1.169714502924e+00 1.173562152718e+00 1.177413066476e+00 1.181281192569e+00 1.185144220281e+00 1.189018259869e+00 1.192895741846e+00 1.196769080318e+00 1.200653408547e+00 1.204525088126e+00 1.208402259473e+00 1.212275415013e+00 1.216138510002e+00 1.220008824484e+00 1.223862028740e+00 1.227715319383e+00 1.231560004933e+00 1.235388578683e+00 1.239219757365e+00 1.243027654003e+00 1.246832153729e+00 1.250625182584e+00 1.254398389893e+00 1.258170425827e+00 1.261917601744e+00 1.265656545751e+00 1.269381770823e+00 1.273082241413e+00 1.276782651002e+00 1.280453232607e+00 1.284114193883e+00 1.287762480968e+00 1.291382720712e+00 1.295001916484e+00 1.298593796404e+00 1.302174542446e+00 1.305740997849e+00 1.309279701769e+00 1.312818841327e+00 1.316329120258e+00 1.319828044979e+00 1.323320777300e+00 1.326782069259e+00 1.330248244034e+00 1.333686781427e+00 1.337116833793e+00 1.340540877996e+00 1.343938136633e+00 1.347341638078e+00 1.350721382707e+00 1.354095322289e+00 1.357468753467e+00 1.360818417270e+00 1.364177579688e+00 1.367520444136e+00 1.370857742520e+00 1.374202111939e+00 1.377524278627e+00 1.380862553360e+00 1.384187872620e+00 1.387510281345e+00 1.390847399830e+00 1.394168254307e+00 1.397507518861e+00 1.400842665219e+00 1.404179499654e+00 1.407533111305e+00 1.410875965756e+00 1.414242486787e+00 1.417609992964e+00 1.420981702423e+00 1.424378650709e+00 1.427768817132e+00 1.431186145638e+00 1.434610308317e+00 1.438042578831e+00 1.441504487745e+00 1.444963563731e+00 1.448451682849e+00 1.451952322880e+00 1.455461492817e+00 1.459006704639e+00 1.462550534757e+00 1.466127750321e+00 1.469721274232e+00 1.473325772226e+00 1.476965682377e+00 1.480606549817e+00 1.484280470158e+00 1.487974943257e+00 1.491678634651e+00 1.495420285228e+00 1.499164904167e+00 1.502940126829e+00 1.506737088927e+00 1.510540772774e+00 1.514382728743e+00 1.518226319456e+00 1.522097478353e+00 1.525989171436e+00 1.529886741255e+00 1.533818975936e+00 1.537751675810e+00 1.541709125233e+00 1.545684899953e+00 1.549661723756e+00 1.553669309827e+00 1.557675099852e+00 1.561698774962e+00 1.565737987392e+00 1.569774821893e+00 1.573839155198e+00 1.577896938558e+00 1.581968983754e+00 1.586054263542e+00 1.590130204509e+00 1.594228123082e+00 1.598318280659e+00 1.602413995140e+00 1.606519532465e+00 1.610613131985e+00 1.614724501048e+00 1.618825733886e+00 1.622927577094e+00 1.627037807420e+00 1.631130410176e+00 1.635236242193e+00 1.639329053740e+00 1.643418101267e+00 1.647514410524e+00 1.651588723884e+00 1.655673758710e+00 1.659745437740e+00 1.663809247694e+00 1.667879880025e+00 1.671926226822e+00 1.675981748680e+00 1.680021150944e+00 1.684050516583e+00 1.688085381581e+00 1.692095700471e+00 1.696111053287e+00 1.700115428679e+00 1.704105247588e+00 1.708100505606e+00 1.712072538484e+00 1.716046366214e+00 1.720008395507e+00 1.723954088876e+00 1.727903839754e+00 1.731830842053e+00 1.735756652113e+00 1.739672680520e+00 1.743569348423e+00 1.747468589200e+00 1.751342371504e+00 1.755209551430e+00 1.759064993797e+00 1.762896273063e+00 1.766728199740e+00 1.770528441654e+00 1.774315702526e+00 1.778089336276e+00 1.781828879325e+00 1.785559355440e+00 1.789257066421e+00 1.792925455080e+00 1.796573521997e+00 1.800176726056e+00 1.803758345459e+00 1.807293964543e+00 1.810790349985e+00 1.814252268372e+00 1.817654619862e+00 1.821017029365e+00 1.824321088269e+00 1.827563316434e+00 1.830755371291e+00 1.833868318503e+00 1.836919562148e+00 1.839894450855e+00 1.842784960204e+00 1.845601861845e+00 1.848318215448e+00 1.850947731007e+00 1.853479325919e+00 1.855896153786e+00 1.858217903803e+00 1.860412097085e+00 1.862489913091e+00 1.864448521618e+00 1.866266249972e+00 1.867957669310e+00 1.869501258949e+00 1.870897553452e+00 1.872150901905e+00 1.873236932353e+00 1.874171147199e+00 1.874934984945e+00 1.875527764362e+00 1.875955107891e+00 1.876195274950e+00 1.876262801478e+00 1.876145076047e+00 1.875835630446e+00 1.875348242933e+00 1.874660780845e+00 1.873787034357e+00 1.872721081188e+00 1.871456720079e+00 1.870009881600e+00 1.868362601925e+00 1.866528722670e+00 1.864508906380e+00 1.862294994170e+00 1.859908772747e+00 1.857336703711e+00 1.854589695393e+00 1.851680773291e+00 1.848598866446e+00 1.845368527155e+00 1.841985398281e+00 1.838458516264e+00 1.834806900456e+00 1.831020560095e+00 1.827130193490e+00 1.823134524177e+00 1.819043758599e+00 1.814882793594e+00 1.810643448252e+00 1.806358605584e+00 1.802033763039e+00 1.797674862693e+00 1.793315212162e+00 1.788948530162e+00 1.784603543776e+00 1.780295258692e+00 1.776024393441e+00 1.771828190945e+00 1.767703758610e+00 1.763670105018e+00 1.759751924696e+00 1.755946825677e+00 1.752285451174e+00 1.748769499521e+00 1.745412026695e+00 1.742236054071e+00 1.739234918720e+00 1.736436343331e+00 1.733839452682e+00 1.731447760031e+00 1.729284310028e+00 1.727335682448e+00 1.725620088180e+00 1.724134346511e+00 1.722875869995e+00 1.721856315461e+00 1.721057264715e+00 1.720491285337e+00 1.720146691745e+00 1.720013790060e+00 1.720097159433e+00 1.720371841033e+00 1.720840654967e+00 1.721488790202e+00 1.722298962376e+00 1.723266858193e+00 1.724367754792e+00 1.725594075817e+00 1.726928788347e+00 1.728348226018e+00 1.729849178025e+00 1.731400597555e+00 1.732992659472e+00 1.734610576961e+00 1.736226309783e+00 1.737839985832e+00 1.739417133389e+00 1.740953036288e+00 1.742436167755e+00 1.743837586752e+00 1.745164945959e+00 1.746387539746e+00 1.747506185594e+00 1.748514052515e+00 1.749389956061e+00 1.750146079076e+00 1.750764952792e+00 1.751246095131e+00 1.751600260304e+00 1.751809984334e+00 1.751896766719e+00 1.751853666657e+00 1.751689866199e+00 1.751422301068e+00 1.751046556124e+00 1.750590995078e+00 1.750060280167e+00 1.749468148089e+00 1.748842760204e+00 1.748189392466e+00 1.747537381791e+00 1.746906753023e+00 1.746312294434e+00 1.745790457460e+00 1.745348311174e+00 1.745020563238e+00 1.744830796089e+00 1.744791653350e+00 1.744945792888e+00 1.745294928212e+00 1.745872014477e+00 1.746699532565e+00 1.747784338291e+00 1.749161004816e+00 1.750827798728e+00 1.752808128528e+00 1.755111040172e+00 1.757731862706e+00 1.760694995221e+00 1.763980818564e+00 1.767598710724e+00 1.771543287762e+00 1.775789713326e+00 1.780346179006e+00 1.785177625560e+00 1.790264104499e+00 1.795593332139e+00 1.801113993771e+00 1.806812891453e+00 1.812640666071e+00 1.818554673644e+00 1.824528061943e+00 1.830489627296e+00 1.836410402618e+00 1.842230619494e+00 1.847885214536e+00 1.853342022316e+00 1.858517056572e+00 1.863368725755e+00 1.867838401502e+00 1.871849791221e+00 1.875368497936e+00 1.878317294443e+00 1.880643827543e+00 1.882307556503e+00 1.883227808671e+00 1.883385773290e+00 1.882716089356e+00 1.881173732981e+00 1.878745026324e+00 1.875359385275e+00 1.871020750447e+00 1.865694789979e+00 1.859347951151e+00 1.852005712301e+00 1.843625680804e+00 1.834232367699e+00 1.823838436803e+00 1.812432368638e+00 1.800077080496e+00 1.786772651575e+00 1.772564174304e+00 1.757520152586e+00 1.741649940856e+00 1.725060078695e+00 1.707789162428e+00 1.689907036530e+00 1.671524236782e+00 1.652681803999e+00 1.633508793463e+00 1.614081593278e+00 1.594485869147e+00 1.574862690031e+00 1.555263165607e+00 1.535831793267e+00 1.516664265195e+00 1.497834703131e+00 1.479498934723e+00 1.461694598392e+00 1.444550999716e+00 1.428153337636e+00 1.412541150948e+00 1.397844885776e+00 1.384066072759e+00 1.371280968928e+00 1.359536918136e+00 1.348809253230e+00 1.339168338073e+00 1.330558412313e+00 1.322983199481e+00 1.316428694360e+00 1.310801909674e+00 1.306110118347e+00 1.302240222234e+00 1.299129994855e+00 1.296729528323e+00 1.294891278244e+00 1.293594313128e+00 1.292699854554e+00 1.292126650342e+00 1.291824663932e+00 1.291643488427e+00 1.291578259573e+00 1.291517792668e+00 1.291398144963e+00 1.291224915434e+00 1.290881821074e+00 1.290413074757e+00 1.289773296710e+00 1.288944131967e+00 1.287995890836e+00 1.286869275364e+00 1.285660309772e+00 1.284385262571e+00 1.283057462779e+00 1.281796298326e+00 1.280569284893e+00 1.279482664425e+00 1.278572343246e+00 1.277834027295e+00 1.277370123048e+00 1.277122672258e+00 1.277140052039e+00 1.277406795958e+00 1.277848051283e+00 1.278485262768e+00 1.279180686306e+00 1.279882045375e+00 1.280496636859e+00 1.280844715611e+00 1.280864645488e+00 1.280343180249e+00 1.279141107954e+00 1.277116508568e+00 1.274038545570e+00 1.269800890944e+00 1.264187840433e+00 1.257047646100e+00 1.248263265360e+00 1.237643406228e+00 1.225135741743e+00 1.210619554619e+00 1.194035847466e+00 1.175404109340e+00 1.154697266828e+00 1.132031765923e+00 1.107511907504e+00 1.081320186816e+00 1.053733854386e+00 1.025038977066e+00 9.956702012794e-01 9.660759635003e-01 9.368105074698e-01 9.085086474796e-01 8.818099948114e-01 8.574570387619e-01 8.361265153173e-01 8.184838237921e-01 8.051041911944e-01 7.963651623650e-01 7.925158703650e-01 7.935026732652e-01 7.990973449670e-01 8.088452984811e-01 8.221012812990e-01 8.381795713596e-01 8.562616475427e-01 8.756037426051e-01 8.954749756341e-01 9.152101609688e-01 9.343019628263e-01 9.522693672889e-01 9.688336318759e-01 9.837846512986e-01 9.970185769120e-01 1.008600231627e+00 1.018594538888e+00 1.027218615876e+00 1.034706577399e+00 1.041304174410e+00 1.047323550654e+00 1.052964195470e+00 1.058451181423e+00 1.063895859822e+00 1.069304714909e+00 1.074639988365e+00 1.079681376500e+00 1.084187964560e+00 1.087806452658e+00 1.090121729588e+00 1.090759224317e+00 1.089281639683e+00 1.085372830938e+00 1.078782103041e+00 1.069356913575e+00 1.057176522917e+00 1.042405215885e+00 1.025488839561e+00 1.007061572051e+00 9.879199799855e-01 9.691337135345e-01 9.518174747372e-01 9.372057286910e-01 9.264813177247e-01 9.206212332867e-01 9.203799686426e-01 9.260493357358e-01 9.375470910617e-01 9.543506140605e-01 9.755932256853e-01 1.000245173931e+00 1.027113312596e+00 1.055103888589e+00 1.083195229702e+00 1.110526634299e+00 1.136485618434e+00 1.160580862761e+00 1.182564747030e+00 1.202291450853e+00 1.219708040602e+00 1.234861712949e+00 1.247735773210e+00 1.258351709058e+00 1.266660074772e+00 1.272549052934e+00 1.275931912846e+00 1.276651665231e+00 1.274650823742e+00 1.269920030757e+00 1.262552452259e+00 1.252822558461e+00 1.241064914864e+00 1.227794987123e+00 1.213570072230e+00 1.198942686797e+00 1.184474428634e+00 1.170548691326e+00 1.157455357309e+00 1.145295083272e+00 1.131830451936e+00 1.113247129064e+00 1.098928443246e+00 1.094772861246e+00 1.097293854058e+00 1.096839079673e+00 1.086666325035e+00 1.069072182321e+00 1.053438000778e+00 1.047659613084e+00 1.050549988723e+00 1.053036404871e+00 1.046928704664e+00 1.032532252873e+00 1.018547309734e+00 1.014196638163e+00 1.020349957147e+00 1.028670545908e+00 1.029646803587e+00 1.021205275005e+00 1.010415751336e+00 1.006993547173e+00 1.014003851902e+00 1.024946741065e+00 1.030281137325e+00 1.026322925321e+00 1.018451785407e+00 1.016115837538e+00 1.023716857427e+00 1.036266875594e+00 1.042869652479e+00 9.910361262626e-01 8.721195676596e-01 8.501061373747e-01 9.665559774737e-01 1.066893161128e+00 1.042128238262e+00 9.247205496532e-01 8.620494250888e-01 9.391486422844e-01 1.037883068152e+00 1.035585122390e+00 9.402631065663e-01 8.781932588838e-01 9.436110271872e-01 1.044388204772e+00 1.053138472834e+00 9.511876660514e-01 8.401747063096e-01 8.491284285000e-01 9.434919003015e-01 9.889425474038e-01 9.323322450581e-01 8.320138733843e-01 7.993093027646e-01 8.544256360373e-01 9.015211820744e-01 8.736826057125e-01 7.928642949947e-01 7.396056571877e-01 7.582532588727e-01 7.980139824123e-01 7.978410686468e-01 7.576737078995e-01 7.275783242267e-01 7.437276277560e-01 7.780257664143e-01 7.804405438793e-01 7.410335410872e-01 7.062042707792e-01 7.365810763595e-01 8.211151523529e-01 8.838460058198e-01 8.664213696064e-01 7.757799227403e-01 7.047130509046e-01 7.652809515013e-01 9.112789586840e-01 1.004740163938e+00 9.699416982115e-01 8.339387020580e-01 7.384542940490e-01 8.177475153521e-01 9.690867163592e-01 1.028493840184e+00 9.477436720044e-01 8.122418840961e-01 7.965649221762e-01 9.253394271967e-01 1.027280283052e+00 9.917057204217e-01 8.472251957993e-01 7.554702788495e-01 8.445809078781e-01 9.840642997305e-01 1.012092733159e+00 8.983486819049e-01 7.504182344463e-01 7.521462809597e-01 8.952715938110e-01 1.000074506330e+00 9.729846561262e-01 8.393693695807e-01 7.206351162095e-01 7.427078082020e-01 8.609449062417e-01 9.516546392582e-01 9.585798215515e-01 8.895984370612e-01 7.924121408617e-01 7.383223805385e-01 7.760780661583e-01 8.704990983066e-01 9.402200397940e-01 9.318435492074e-01 8.550979300991e-01 7.901324194650e-01 8.214107544476e-01 9.142488833786e-01 9.658983710108e-01 9.329048095710e-01 8.681373242127e-01 8.751683482298e-01 9.686557055389e-01 1.049475724124e+00 1.042171602467e+00 9.640918815630e-01 9.111375607457e-01 9.539871662462e-01 1.037407489916e+00 1.070222217390e+00 1.031533482539e+00 9.754411827267e-01 9.659494059060e-01 9.952898970149e-01 1.005666093555e+00 9.739907107796e-01 9.360545432806e-01 9.374588076160e-01 9.687469753206e-01 9.822648542919e-01 9.574784981566e-01 9.209770111058e-01 9.106781642343e-01 9.268662325639e-01 9.389780904479e-01 9.318414861236e-01 9.195946880940e-01 9.180684077333e-01 9.187251774477e-01 9.028967313385e-01 8.718737997409e-01 8.493410859163e-01 8.516219406437e-01 8.655113828356e-01 8.676877197296e-01 8.530178567798e-01 8.358796986435e-01 8.319147279753e-01 8.455751308292e-01 8.736099762348e-01 9.072807676877e-01 9.290247894963e-01 9.222290716291e-01 8.950153762260e-01 8.889510223260e-01 9.357027947675e-01 1.002527348402e+00 1.074831835871e+00
 1.388166334102e+00 1.386316911490e+00 1.386239919540e+00 1.386360755694e+00 1.384778781572e+00 1.381946469616e+00 1.380150488932e+00 1.380258734354e+00 1.380375796940e+00 1.378555332903e+00 1.375636435725e+00 1.374007096577e+00 1.374165049502e+00 1.374082497238e+00 1.372127026552e+00 1.369279463145e+00 1.367722165614e+00 1.367848437961e+00 1.367733852641e+00 1.365776879109e+00 1.362933058805e+00 1.361413244953e+00 1.361575345981e+00 1.361395131353e+00 1.359318895540e+00 1.356446434951e+00 1.354974383277e+00 1.355135376643e+00 1.354879431105e+00 1.352709524528e+00 1.349775851533e+00 1.348345452835e+00 1.348639287749e+00 1.348425819096e+00 1.346135586050e+00 1.343135046028e+00 1.341834617557e+00 1.342222483945e+00 1.341861036001e+00 1.339376567780e+00 1.336412909925e+00 1.335273792704e+00 1.335628816765e+00 1.334982664723e+00 1.332255132124e+00 1.329344987628e+00 1.328431058017e+00 1.328818796615e+00 1.327930005769e+00 1.325012642466e+00 1.322216914465e+00 1.321511790589e+00 1.321907298771e+00 1.320918321703e+00 1.318063379520e+00 1.315461054050e+00 1.314813803452e+00 1.315075334392e+00 1.314002905957e+00 1.311295652749e+00 1.308903397982e+00 1.308212000578e+00 1.308150065532e+00 1.306830483617e+00 1.304201658033e+00 1.301993334569e+00 1.301217275453e+00 1.300819015881e+00 1.299246809481e+00 1.296619780721e+00 1.294506108411e+00 1.293693977469e+00 1.293122801545e+00 1.291418124969e+00 1.288800858207e+00 1.286730610775e+00 1.285880311287e+00 1.285272842366e+00 1.283651503914e+00 1.281154991369e+00 1.279079099466e+00 1.278143140610e+00 1.277559578813e+00 1.276131402701e+00 1.273826490529e+00 1.271744076364e+00 1.270636042201e+00 1.269990419491e+00 1.268758591821e+00 1.266690456928e+00 1.264592993590e+00 1.263259070173e+00 1.262472120439e+00 1.261342950825e+00 1.259468263826e+00 1.257383399681e+00 1.255819264700e+00 1.254811767556e+00 1.253703219948e+00 1.251990634657e+00 1.249935717673e+00 1.248191868979e+00 1.246970571592e+00 1.245819948530e+00 1.244229841245e+00 1.242248413414e+00 1.240379838991e+00 1.238954794305e+00 1.237746775197e+00 1.236266039498e+00 1.234380612634e+00 1.232452813642e+00 1.230869371687e+00 1.229572957782e+00 1.228164736746e+00 1.226396065172e+00 1.224459748892e+00 1.222737738577e+00 1.221328150959e+00 1.219938893698e+00 1.218270695151e+00 1.216376005003e+00 1.214563806925e+00 1.213006633033e+00 1.211558392923e+00 1.209950632248e+00 1.208122996839e+00 1.206276998869e+00 1.204595322735e+00 1.203031099397e+00 1.201409165519e+00 1.199652280596e+00 1.197841074856e+00 1.196085181735e+00 1.194395229157e+00 1.192698117942e+00 1.190959153434e+00 1.189213768100e+00 1.187471068489e+00 1.185699871783e+00 1.183907788959e+00 1.182142521982e+00 1.180429786534e+00 1.178728525544e+00 1.176956028370e+00 1.175106184549e+00 1.173276924272e+00 1.171548166865e+00 1.169864054757e+00 1.168119383323e+00 1.166281667010e+00 1.164421395937e+00 1.162624266107e+00 1.160893199059e+00 1.159154127939e+00 1.157356426095e+00 1.155524215716e+00 1.153692878461e+00 1.151882652024e+00 1.150098423052e+00 1.148322853943e+00 1.146528180476e+00 1.144703114460e+00 1.142854753989e+00 1.141014378392e+00 1.139213351588e+00 1.137429081931e+00 1.135613523119e+00 1.133761113871e+00 1.131904566699e+00 1.130065242701e+00 1.128240054092e+00 1.126407435804e+00 1.124555720689e+00 1.122702788654e+00 1.120852531524e+00 1.118991164055e+00 1.117120875711e+00 1.115254950963e+00 1.113398199057e+00 1.111542898938e+00 1.109674927675e+00 1.107789482392e+00 1.105905387839e+00 1.104033132107e+00 1.102160561598e+00 1.100282801672e+00 1.098398330566e+00 1.096510536072e+00 1.094621612255e+00 1.092730466577e+00 1.090831810708e+00 1.088930573033e+00 1.087036531008e+00 1.085141795193e+00 1.083238343656e+00 1.081325095030e+00 1.079408444668e+00 1.077500546948e+00 1.075598922502e+00 1.073686329125e+00 1.071762183607e+00 1.069842815440e+00 1.067929730545e+00 1.066018391378e+00 1.064095602163e+00 1.062166761234e+00 1.060249601487e+00 1.058338805412e+00 1.056415404548e+00 1.054481845798e+00 1.052558374182e+00 1.050647444201e+00 1.048731395335e+00 1.046798421490e+00 1.044862957697e+00 1.042943925233e+00 1.041034525338e+00 1.039110884020e+00 1.037170936923e+00 1.035237699349e+00 1.033317775410e+00 1.031397907932e+00 1.029462558047e+00 1.027520969600e+00 1.025588726204e+00 1.023662706435e+00 1.021728629138e+00 1.019786110101e+00 1.017847072869e+00 1.015911540166e+00 1.013972844392e+00 1.012029618111e+00 1.010087303813e+00 1.008148637506e+00 1.006210332819e+00 1.004265581997e+00 1.002322937650e+00 1.000382947613e+00 9.984456224177e-01 9.965046565004e-01 9.945604354486e-01 9.926206924251e-01 9.906845102003e-01 9.887474726274e-01 9.868090743079e-01 9.848703579344e-01 9.829363056198e-01 9.810043617606e-01 9.790702948686e-01 9.771375462546e-01 9.752060173438e-01 9.732762626677e-01 9.713491650938e-01 9.694220717415e-01 9.674973531693e-01 9.655755938689e-01 9.636529722699e-01 9.617314179189e-01 9.598125563540e-01 9.578955472103e-01 9.559799583906e-01 9.540667510094e-01 9.521542098028e-01 9.502459686517e-01 9.483394667463e-01 9.464316952425e-01 9.445302627363e-01 9.426298842427e-01 9.407316357952e-01 9.388371495586e-01 9.369436585599e-01 9.350521474649e-01 9.331667754949e-01 9.312824358923e-01 9.294019174637e-01 9.275253411651e-01 9.256487592228e-01 9.237776034703e-01 9.219104747841e-01 9.200447627051e-01 9.181849520743e-01 9.163274634669e-01 9.144728751614e-01 9.126236489227e-01 9.107760384031e-01 9.089337328264e-01 9.070963230582e-01 9.052637570774e-01 9.034314839826e-01 9.016069658221e-01 8.997849785909e-01 8.979677404748e-01 8.961559457232e-01 8.943479913042e-01 8.925450662678e-01 8.907469223108e-01 8.889533817169e-01 8.871662252742e-01 8.853841516080e-01 8.836057827552e-01 8.818346342209e-01 8.800677085694e-01 8.783080737199e-01 8.765531746211e-01 8.748023264816e-01 8.730588237388e-01 8.713218415364e-01 8.695913672302e-01 8.678678333861e-01 8.661501731648e-01 8.644372589375e-01 8.627327702629e-01 8.610342408063e-01 8.593421400260e-01 8.576583188201e-01 8.559813931784e-01 8.543096999331e-01 8.526485062808e-01 8.509925380926e-01 8.493421910957e-01 8.477024873497e-01 8.460673298669e-01 8.444424478080e-01 8.428265350976e-01 8.412172247331e-01 8.396168357927e-01 8.380228191677e-01 8.364391195832e-01 8.348667170031e-01 8.332998002721e-01 8.317436770090e-01 8.301982686634e-01 8.286567427840e-01 8.271292946506e-01 8.256110534982e-01 8.240987705610e-01 8.226028044269e-01 8.211106063411e-01 8.196282268665e-01 8.181579557563e-01 8.166917934962e-01 8.152418512248e-01 8.138030031852e-01 8.123715278323e-01 8.109543086501e-01 8.095416335309e-01 8.081420667246e-01 8.067591524751e-01 8.053826193713e-01 8.040232861634e-01 8.026729061521e-01 8.013276879306e-01 8.000027862456e-01 7.986871407096e-01 7.973854034168e-01 7.960998788142e-01 7.948185964646e-01 7.935532079483e-01 7.923002913745e-01 7.910581854506e-01 7.898364227468e-01 7.886205726275e-01 7.874186553143e-01 7.862329844912e-01 7.850537652366e-01 7.838964331405e-01 7.827509502216e-01 7.816149668370e-01 7.804999523464e-01 7.793910909737e-01 7.782998933539e-01 7.772289771449e-01 7.761633804628e-01 7.751207351949e-01 7.740888707281e-01 7.730698586501e-01 7.720732302266e-01 7.710834205083e-01 7.701146240798e-01 7.691647447257e-01 7.682214358754e-01 7.673042142261e-01 7.663953918427e-01 7.655024702623e-01 7.646354256235e-01 7.637749784584e-01 7.629376935976e-01 7.621138105065e-01 7.613005134672e-01 7.605176068610e-01 7.597445721589e-01 7.589895526920e-01 7.582542477346e-01 7.575244317531e-01 7.568262769359e-01 7.561405765165e-01 7.554714564611e-01 7.548266296964e-01 7.541859305961e-01 7.535740042269e-01 7.529800892302e-01 7.523988182450e-01 7.518472680550e-01 7.512995611304e-01 7.507764945805e-01 7.502785057235e-01 7.497890003146e-01 7.493313420195e-01 7.488810439687e-01 7.484521362061e-01 7.480513830688e-01 7.476576053448e-01 7.472960328651e-01 7.469460038551e-01 7.466129545175e-01 7.463127459891e-01 7.460194083173e-01 7.457546984830e-01 7.455075608789e-01 7.452722991983e-01 7.450746774441e-01 7.448825718488e-01 7.447178431341e-01 7.445749060690e-01 7.444404391275e-01 7.443461779846e-01 7.442591457563e-01 7.441947482341e-01 7.441573409037e-01 7.441264739381e-01 7.441336033820e-01 7.441541885361e-01 7.441924733400e-01 7.442630385120e-01 7.443365395017e-01 7.444476637877e-01 7.445750310705e-01 7.447175233133e-01 7.448945875630e-01 7.450754932364e-01 7.452917401899e-01 7.455272267754e-01 7.457748725150e-01 7.460609360109e-01 7.463491580656e-01 7.466695209569e-01 7.470135924624e-01 7.473676116767e-01 7.477599569785e-01 7.481578233061e-01 7.485840823657e-01 7.490365240973e-01 7.494967226668e-01 7.499954927014e-01 7.505013666609e-01 7.510307624854e-01 7.515904064578e-01 7.521566340859e-01 7.527613943290e-01 7.533745087236e-01 7.540083829470e-01 7.546740043115e-01 7.553456607929e-01 7.560535155207e-01 7.567723587792e-01 7.575081849872e-01 7.582780110626e-01 7.590523557607e-01 7.598617112468e-01 7.606854096116e-01 7.615213625147e-01 7.623930224917e-01 7.632701470112e-01 7.641768193522e-01 7.651016760269e-01 7.660360108907e-01 7.670067930133e-01 7.679820661867e-01 7.689851611498e-01 7.700091138493e-01 7.710368117176e-01 7.721032443852e-01 7.731748811802e-01 7.742687090481e-01 7.753880190209e-01 7.765075027458e-01 7.776647677529e-01 7.788276991679e-01 7.800090897140e-01 7.812193889045e-01 7.824238998930e-01 7.836693641125e-01 7.849198482891e-01 7.861818814532e-01 7.874794287714e-01 7.887653478139e-01 7.900923580792e-01 7.914235507665e-01 7.927635502796e-01 7.941415964031e-01 7.955032023126e-01 7.969079115581e-01 7.983138040925e-01 7.997249952706e-01 8.011782094483e-01 8.026092224825e-01 8.040844957142e-01 8.055582661669e-01 8.070358793512e-01 8.085567749428e-01 8.100500657909e-01 8.115909491888e-01 8.131256089447e-01 8.146629476795e-01 8.162456084259e-01 8.177931663559e-01 8.193923631519e-01 8.209803293002e-01 8.225707518052e-01 8.242053375072e-01 8.258018994654e-01 8.274495713750e-01 8.290838669796e-01 8.307208689232e-01 8.323982409023e-01 8.340360668043e-01 8.357260144446e-01 8.373974757582e-01 8.390731660262e-01 8.407859697746e-01 8.424575910038e-01 8.441807024362e-01 8.458819454463e-01 8.475877915889e-01 8.493255237338e-01 8.510244904471e-01 8.527697471160e-01 8.544925392333e-01 8.562204179423e-01 8.579743753134e-01 8.596929609975e-01 8.614528767708e-01 8.631896222321e-01 8.649290511513e-01 8.666914360286e-01 8.684195543614e-01 8.701819044560e-01 8.719231551240e-01 8.736664891415e-01 8.754287412851e-01 8.771558486488e-01 8.789144311560e-01 8.806543762582e-01 8.823873368685e-01 8.841395866742e-01 8.858583835961e-01 8.876017800566e-01 8.893287154996e-01 8.910442242918e-01 8.927793693464e-01 8.944786439133e-01 8.961981788378e-01 8.979040792099e-01 8.995914902858e-01 9.012996487457e-01 9.029692951738e-01 9.046571129020e-01 9.063296923040e-01 9.079822593920e-01 9.096546555265e-01 9.112851757901e-01 9.129315524649e-01 9.145625768330e-01 9.161691804840e-01 9.177958015174e-01 9.193778542206e-01 9.209746812018e-01 9.225536064613e-01 9.241068667163e-01 9.256775917136e-01 9.272020445245e-01 9.287404693630e-01 9.302584833401e-01 9.317496492317e-01 9.332552478446e-01 9.347151631260e-01 9.361836317030e-01 9.376322425420e-01 9.390533346696e-01 9.404848471303e-01 9.418714528552e-01 9.432638905789e-01 9.446348967824e-01 9.459767097426e-01 9.473261896452e-01 9.486318305445e-01 9.499395848260e-01 9.512246701795e-01 9.524800238735e-01 9.537418170273e-01 9.549594265305e-01 9.561738601755e-01 9.573694941263e-01 9.585287048511e-01 9.596949217931e-01 9.608160212987e-01 9.619321952213e-01 9.630283402128e-01 9.640892243075e-01 9.651554592694e-01 9.661752708248e-01 9.671881866430e-01 9.681821549131e-01 9.691371767926e-01 9.700962129117e-01 9.710091015623e-01 9.719153394677e-01 9.727994775370e-01 9.736474923837e-01 9.744965283609e-01 9.753016304598e-01 9.760954448961e-01 9.768700564110e-01 9.776061968315e-01 9.783424380763e-01 9.790348887418e-01 9.797160325760e-01 9.803781508388e-01 9.810031278243e-01 9.816264233325e-01 9.822078219564e-01 9.827776152341e-01 9.833259062379e-01 9.838386653526e-01 9.843488435471e-01 9.848191694760e-01 9.852762373676e-01 9.857160816127e-01 9.861190589430e-01 9.865195769074e-01 9.868823196567e-01 9.872306577249e-01 9.875633647635e-01 9.878591788329e-01 9.881550290874e-01 9.884144744623e-01 9.886600303730e-01 9.888909875208e-01 9.890885713203e-01 9.892844886110e-01 9.894463710251e-01 9.895954740024e-01 9.897332923054e-01 9.898393303242e-01 9.899442105286e-01 9.900195119944e-01 9.900834364497e-01 9.901367385445e-01 9.901606767536e-01 9.901866796314e-01 9.901859152391e-01 9.901749707243e-01 9.901561470532e-01 9.901130678947e-01 9.900733552594e-01 9.900104892146e-01 9.899409557513e-01 9.898668053712e-01 9.897698644785e-01 9.896804859275e-01 9.895718595355e-01 9.894611722146e-01 9.893475827391e-01 9.892182963027e-01 9.890992077363e-01 9.889653228131e-01 9.888300804825e-01 9.887010771504e-01 9.885604017982e-01 9.884297153608e-01 9.882948852484e-01 9.881619499475e-01 9.880374524524e-01 9.879078356048e-01 9.877943488354e-01 9.876795774491e-01 9.875739648966e-01 9.874824630242e-01 9.873892856467e-01 9.873188743452e-01 9.872529970826e-01 9.872012228338e-01 9.871679607101e-01 9.871423997558e-01 9.871418224933e-01 9.871538871244e-01 9.871851126761e-01 9.872409279583e-01 9.873094673861e-01 9.874107676790e-01 9.875297341949e-01 9.876730050325e-01 9.878481706056e-01 9.880436750193e-01 9.882745780589e-01 9.885312265746e-01 9.888199324889e-01 9.891446492166e-01 9.894952511418e-01 9.898876265086e-01 9.903150461859e-01 9.907759488204e-01 9.912793764526e-01 9.918184554640e-01 9.924010154927e-01 9.930257937252e-01 9.936917451828e-01 9.944042580203e-01 9.951582341998e-01 9.959621573979e-01 9.968121478285e-01 9.977093227313e-01 9.986589159377e-01 9.996553048033e-01 1.000705580803e+00 1.001806997814e+00 1.002961920376e+00 1.004170881119e+00 1.005432826830e+00 1.006752483194e+00 1.008127717513e+00 1.009559558021e+00 1.011050498011e+00 1.012598187192e+00 1.014204906493e+00 1.015872995822e+00 1.017598204216e+00 1.019385900726e+00 1.021231786098e+00 1.023139606137e+00 1.025109355147e+00 1.027139913132e+00 1.029233618485e+00 1.031388223667e+00 1.033603348808e+00 1.035882575638e+00 1.038222275830e+00 1.040623913928e+00 1.043087510694e+00 1.045610663702e+00 1.048196645092e+00 1.050843474738e+00 1.053549522696e+00 1.056318068859e+00 1.059144236858e+00 1.062029327446e+00 1.064973461967e+00 1.067974537980e+00 1.071034351194e+00 1.074147597626e+00 1.077319486197e+00 1.080545595124e+00 1.083823266733e+00 1.087159108876e+00 1.090542073737e+00 1.093978546659e+00 1.097465868037e+00 1.100998022450e+00 1.104584664959e+00 1.108211587813e+00 1.111887508530e+00 1.115608612476e+00 1.119368106095e+00 1.123177295241e+00 1.127021459806e+00 1.130906587397e+00 1.134831457861e+00 1.138786596302e+00 1.142784561951e+00 1.146810175887e+00 1.150870921555e+00 1.154964897215e+00 1.159083474937e+00 1.163236078080e+00 1.167410315151e+00 1.171612074700e+00 1.175839841663e+00 1.180082343989e+00 1.184353556536e+00 1.188639390105e+00 1.192942277724e+00 1.197268431497e+00 1.201599627657e+00 1.205953351330e+00 1.210315375481e+00 1.214685581153e+00 1.219073351719e+00 1.223457921674e+00 1.227857337050e+00 1.232258447724e+00 1.236660168516e+00 1.241075000872e+00 1.245479862539e+00 1.249894371022e+00 1.254303228641e+00 1.258706506274e+00 1.263116587468e+00 1.267510021706e+00 1.271906644241e+00 1.276294124576e+00 1.280670715941e+00 1.285049426402e+00 1.289406418388e+00 1.293764196037e+00 1.298106835601e+00 1.302432344746e+00 1.306757344594e+00 1.311056960119e+00 1.315351572089e+00 1.319631331415e+00 1.323889386874e+00 1.328145435330e+00 1.332373381206e+00 1.336595584121e+00 1.340799584420e+00 1.344979458358e+00 1.349155979773e+00 1.353304563521e+00 1.357441535440e+00 1.361567537217e+00 1.365664366629e+00 1.369760933614e+00 1.373828318707e+00 1.377885017722e+00 1.381929279359e+00 1.385946818883e+00 1.389964231028e+00 1.393954201189e+00 1.397934009083e+00 1.401906896970e+00 1.405852675679e+00 1.409801946852e+00 1.413725736240e+00 1.417642770665e+00 1.421554921271e+00 1.425441013686e+00 1.429334246289e+00 1.433207869238e+00 1.437072049959e+00 1.440939389093e+00 1.444784639477e+00 1.448640050784e+00 1.452480168692e+00 1.456316120201e+00 1.460157081800e+00 1.463977583337e+00 1.467813460723e+00 1.471637331753e+00 1.475459640035e+00 1.479294067848e+00 1.483112243288e+00 1.486947967247e+00 1.490776519973e+00 1.494606908752e+00 1.498452049117e+00 1.502284695885e+00 1.506136144194e+00 1.509986247400e+00 1.513838121271e+00 1.517711321183e+00 1.521573447345e+00 1.525457772278e+00 1.529344393915e+00 1.533234135710e+00 1.537145041794e+00 1.541048082999e+00 1.544972662850e+00 1.548902945553e+00 1.552835054764e+00 1.556792748530e+00 1.560742607988e+00 1.564712336641e+00 1.568690642392e+00 1.572667820085e+00 1.576670878862e+00 1.580665543446e+00 1.584677362696e+00 1.588697198187e+00 1.592715244678e+00 1.596755988111e+00 1.600786655123e+00 1.604834302207e+00 1.608885575472e+00 1.612930591766e+00 1.616997376710e+00 1.621049801211e+00 1.625113948116e+00 1.629180147439e+00 1.633237635886e+00 1.637310129105e+00 1.641366988599e+00 1.645430846867e+00 1.649494569575e+00 1.653541075444e+00 1.657602203410e+00 1.661641588812e+00 1.665682415148e+00 1.669719842108e+00 1.673737237702e+00 1.677763865372e+00 1.681768241725e+00 1.685766789949e+00 1.689762931423e+00 1.693732600032e+00 1.697705806360e+00 1.701656816564e+00 1.705596122681e+00 1.709531096920e+00 1.713436452737e+00 1.717345273237e+00 1.721227109661e+00 1.725097795616e+00 1.728961741669e+00 1.732794726027e+00 1.736627867512e+00 1.740435477103e+00 1.744226392027e+00 1.748012462374e+00 1.751766701025e+00 1.755518841504e+00 1.759249738025e+00 1.762961080803e+00 1.766670141145e+00 1.770346472302e+00 1.774021357529e+00 1.777674486737e+00 1.781307250147e+00 1.784939500597e+00 1.788539301909e+00 1.792137121041e+00 1.795718650902e+00 1.799277552485e+00 1.802834677504e+00 1.806362107051e+00 1.809884733667e+00 1.813390473576e+00 1.816870910668e+00 1.820352614832e+00 1.823801682689e+00 1.827240087019e+00 1.830664391830e+00 1.834057983936e+00 1.837446418606e+00 1.840803315629e+00 1.844138839634e+00 1.847456603494e+00 1.850737059520e+00 1.854003278995e+00 1.857229671369e+00 1.860427663846e+00 1.863597767461e+00 1.866718840586e+00 1.869813782814e+00 1.872858542375e+00 1.875855511674e+00 1.878814975138e+00 1.881708084994e+00 1.884555441183e+00 1.887338839636e+00 1.890056200162e+00 1.892713445412e+00 1.895286110826e+00 1.897792052250e+00 1.900212901291e+00 1.902538880745e+00 1.904785086188e+00 1.906922284593e+00 1.908963137112e+00 1.910897539793e+00 1.912710514102e+00 1.914414397083e+00 1.915986802560e+00 1.917430756243e+00 1.918742484645e+00 1.919906928516e+00 1.920932694384e+00 1.921800115507e+00 1.922511553679e+00 1.923068445089e+00 1.923450122300e+00 1.923668473741e+00 1.923708913631e+00 1.923567324604e+00 1.923250743439e+00 1.922739452219e+00 1.922045925216e+00 1.921159417419e+00 1.920075082500e+00 1.918805152570e+00 1.917330804681e+00 1.915663225670e+00 1.913801868923e+00 1.911736057973e+00 1.909484869629e+00 1.907033578940e+00 1.904393392224e+00 1.901568545928e+00 1.898553519935e+00 1.895365312245e+00 1.891998427091e+00 1.888463123290e+00 1.884771904410e+00 1.880916655709e+00 1.876923521494e+00 1.872790031766e+00 1.868524795873e+00 1.864151738211e+00 1.859662437623e+00 1.855085037998e+00 1.850426162150e+00 1.845692239902e+00 1.840911761474e+00 1.836082588977e+00 1.831229970871e+00 1.826370151829e+00 1.821506406603e+00 1.816671114759e+00 1.811866018397e+00 1.807113246661e+00 1.802434805860e+00 1.797831166337e+00 1.793338214784e+00 1.788955140188e+00 1.784702502699e+00 1.780603862625e+00 1.776655000381e+00 1.772889059918e+00 1.769310542691e+00 1.765924606253e+00 1.762758957254e+00 1.759805608368e+00 1.757087037345e+00 1.754606011540e+00 1.752362258925e+00 1.750374996566e+00 1.748629775107e+00 1.747145062543e+00 1.745912653023e+00 1.744927721979e+00 1.744200112637e+00 1.743710672224e+00 1.743462417113e+00 1.743447339642e+00 1.743650384984e+00 1.744070602810e+00 1.744685546314e+00 1.745489753296e+00 1.746469850434e+00 1.747599967619e+00 1.748879865531e+00 1.750279105289e+00 1.751784721125e+00 1.753382945058e+00 1.755045262637e+00 1.756766811521e+00 1.758515322089e+00 1.760278011163e+00 1.762042026140e+00 1.763775594202e+00 1.765479103262e+00 1.767120419854e+00 1.768691486492e+00 1.770181829875e+00 1.771564728293e+00 1.772842747268e+00 1.773996634798e+00 1.775015681768e+00 1.775903234203e+00 1.776637751482e+00 1.777229016239e+00 1.777667116736e+00 1.777949339584e+00 1.778088841036e+00 1.778073285442e+00 1.777920879227e+00 1.777632685073e+00 1.777213530066e+00 1.776685831252e+00 1.776049797216e+00 1.775327286598e+00 1.774533566400e+00 1.773678979276e+00 1.772794748987e+00 1.771887330939e+00 1.770985741108e+00 1.770113123493e+00 1.769281802927e+00 1.768530500090e+00 1.767869272323e+00 1.767324306842e+00 1.766924029710e+00 1.766682339156e+00 1.766632328962e+00 1.766782917504e+00 1.767161745600e+00 1.767785707190e+00 1.768661216312e+00 1.769816352584e+00 1.771248313445e+00 1.772972357549e+00 1.774996771824e+00 1.777310538547e+00 1.779929474975e+00 1.782835415474e+00 1.786019452707e+00 1.789482097327e+00 1.793184674796e+00 1.797125118558e+00 1.801269813180e+00 1.805582462704e+00 1.810049886032e+00 1.814612668104e+00 1.819245277174e+00 1.823902434437e+00 1.828520782618e+00 1.833075965089e+00 1.837492059484e+00 1.841724421360e+00 1.845722022001e+00 1.849407554710e+00 1.852743084766e+00 1.855656439936e+00 1.858084870263e+00 1.859987033939e+00 1.861276302699e+00 1.861923450432e+00 1.861861719544e+00 1.861028829314e+00 1.859404586506e+00 1.856909304126e+00 1.853525407365e+00 1.849218480057e+00 1.843929773769e+00 1.837673567419e+00 1.830396917638e+00 1.822098975209e+00 1.812787843173e+00 1.802428526735e+00 1.791068291795e+00 1.778698232672e+00 1.765336809019e+00 1.751048553584e+00 1.735824173538e+00 1.719751953247e+00 1.702870263909e+00 1.685223040729e+00 1.666923559350e+00 1.647998339545e+00 1.628567614704e+00 1.608713777301e+00 1.588507115454e+00 1.568098874318e+00 1.547542795536e+00 1.526979383306e+00 1.506527617536e+00 1.486258420802e+00 1.466348981658e+00 1.446860142141e+00 1.427925852767e+00 1.409674438001e+00 1.392153617713e+00 1.375529460176e+00 1.359837060054e+00 1.345168933364e+00 1.331621863853e+00 1.319187935762e+00 1.307971016213e+00 1.297951213884e+00 1.289139198935e+00 1.281564565601e+00 1.275136511948e+00 1.269879204283e+00 1.265699347982e+00 1.262517312847e+00 1.260301772584e+00 1.258887489435e+00 1.258238759507e+00 1.258216000425e+00 1.258694413859e+00 1.259618099402e+00 1.260800238357e+00 1.262199962827e+00 1.263689267433e+00 1.265146812595e+00 1.266560927637e+00 1.267772223668e+00 1.268781200935e+00 1.269526205247e+00 1.269933686133e+00 1.270057084986e+00 1.269809396059e+00 1.269247592685e+00 1.268390195722e+00 1.267214852273e+00 1.265842587610e+00 1.264240682796e+00 1.262503621515e+00 1.260697394778e+00 1.258818406539e+00 1.256999025932e+00 1.255216118157e+00 1.253538898003e+00 1.252012381190e+00 1.250588961034e+00 1.249344264998e+00 1.248195143323e+00 1.247122595668e+00 1.246096761042e+00 1.244976687062e+00 1.243736159449e+00 1.242211703969e+00 1.240278786202e+00 1.237831249667e+00 1.234649682084e+00 1.230634235661e+00 1.225579614290e+00 1.219315595311e+00 1.211718740626e+00 1.202574187346e+00 1.191793214818e+00 1.179226473718e+00 1.164764322401e+00 1.148373612441e+00 1.129975109732e+00 1.109614445835e+00 1.087334637134e+00 1.063244081456e+00 1.037547484221e+00 1.010459780060e+00 9.823464687553e-01 9.535992586470e-01 9.247194576377e-01 8.963202587707e-01 8.690382210200e-01 8.436511857321e-01 8.209165777092e-01 8.016210342210e-01 7.865111170888e-01 7.761651876019e-01 7.710461991777e-01 7.713062430896e-01 7.768767815564e-01 7.874165887020e-01 8.023145920256e-01 8.208633763366e-01 8.421644584716e-01 8.653481117139e-01 8.895365833144e-01 9.138872729609e-01 9.377093485886e-01 9.603391016888e-01 9.813027700141e-01 1.000215780827e+00 1.016796985189e+00 1.030960727931e+00 1.042642968575e+00 1.051958821852e+00 1.059092637720e+00 1.064274635533e+00 1.067865130286e+00 1.070168424686e+00 1.071569519265e+00 1.072400518896e+00 1.072918277478e+00 1.073377440082e+00 1.073850302982e+00 1.074374689561e+00 1.074854104824e+00 1.075066382943e+00 1.074780986460e+00 1.073628336325e+00 1.071289422225e+00 1.067448804323e+00 1.061812473603e+00 1.054275231164e+00 1.044766791984e+00 1.033456181196e+00 1.020686574367e+00 1.006945613749e+00 9.930046794773e-01 9.797092534672e-01 9.680718941296e-01 9.591467276256e-01 9.538771502782e-01 9.531127712513e-01 9.573457972189e-01 9.667759669377e-01 9.811990153868e-01 1.000035079971e+00 1.022483264499e+00 1.047489201918e+00 1.073995096711e+00 1.100952854863e+00 1.127404489476e+00 1.152620886215e+00 1.175991082581e+00 1.197167779841e+00 1.215954826965e+00 1.232293029593e+00 1.246283911179e+00 1.258012239780e+00 1.267632263216e+00 1.275241889071e+00 1.280859520823e+00 1.284488045983e+00 1.286004935280e+00 1.285311725716e+00 1.282292818822e+00 1.276858168004e+00 1.269065523490e+00 1.259005122511e+00 1.246952266148e+00 1.233266541320e+00 1.218354012463e+00 1.202713740680e+00 1.186747659715e+00 1.170837900245e+00 1.155248065475e+00 1.138864322020e+00 1.117089453173e+00 1.099433984295e+00 1.092051561105e+00 1.091682682055e+00 1.088718888832e+00 1.076317975734e+00 1.056730581205e+00 1.039458891723e+00 1.032598994312e+00 1.035037388063e+00 1.037565294362e+00 1.031789651378e+00 1.017900323131e+00 1.004592927453e+00 1.001100635523e+00 1.008196116150e+00 1.017361439452e+00 1.018956342915e+00 1.010893561824e+00 1.000326999796e+00 9.970865223993e-01 1.004272784521e+00 1.015302769374e+00 1.020522224144e+00 1.016189763811e+00 1.007726518988e+00 1.004721991502e+00 1.011781703083e+00 1.024097328464e+00 1.031887799301e+00 9.627829535290e-01 8.415762342343e-01 8.404616550007e-01 9.691789083106e-01 1.057525607018e+00 1.011322220177e+00 8.852267369056e-01 8.411114699076e-01 9.362029656815e-01 1.025339135740e+00 9.981873437375e-01 8.895410859445e-01 8.487561996512e-01 9.444866241922e-01 1.044687674946e+00 1.027579002734e+00 9.010133076597e-01 7.990408490421e-01 8.463242671058e-01 9.550449619042e-01 9.809582425974e-01 8.956117892499e-01 7.915853622979e-01 7.931370559606e-01 8.756845725087e-01 9.148849753944e-01 8.591607840697e-01 7.615493587499e-01 7.254554807923e-01 7.713505971165e-01 8.130609607138e-01 7.939199944635e-01 7.404013108779e-01 7.216217960384e-01 7.555048299992e-01 7.847831903866e-01 7.634345174977e-01 7.117460275734e-01 7.017617180754e-01 7.682759555023e-01 8.517351869631e-01 8.754824337890e-01 8.138518064389e-01 7.152891658115e-01 6.950263446746e-01 8.053957516880e-01 9.434851299903e-01 9.967096255507e-01 9.288779363705e-01 7.990619074162e-01 7.531329858982e-01 8.591372443449e-01 9.869093311472e-01 1.010848948135e+00 9.188708830609e-01 8.184590419280e-01 8.508853265422e-01 9.761116187470e-01 1.038465335844e+00 9.670386985135e-01 8.252606823523e-01 7.850354608106e-01 9.052262566332e-01 1.022227276671e+00 1.007224388698e+00 8.673590185615e-01 7.471753959606e-01 8.081077141534e-01 9.600155024167e-01 1.026465241342e+00 9.485387369735e-01 7.909596422143e-01 7.138598752341e-01 8.020692801141e-01 9.314342315775e-01 9.839455144745e-01 9.384985801749e-01 8.410449744828e-01 7.671549864856e-01 7.710470559504e-01 8.391970145274e-01 9.133654015968e-01 9.412580794358e-01 9.034281944775e-01 8.324731082975e-01 8.086037424085e-01 8.741747671289e-01 9.618038934765e-01 9.829807127182e-01 9.211206186960e-01 8.551638426074e-01 8.925500119446e-01 1.010830891310e+00 1.088677403151e+00 1.057809119043e+00 9.539217733325e-01 8.959435941268e-01 9.574501324100e-01 1.057138858961e+00 1.089845038613e+00 1.037771801801e+00 9.653815932158e-01 9.476002557066e-01 9.778704991931e-01 9.931645269183e-01 9.690012819474e-01 9.400116088061e-01 9.438838540788e-01 9.641093795007e-01 9.589224465824e-01 9.244395540437e-01 9.024369192968e-01 9.229801112311e-01 9.564725327911e-01 9.553446924941e-01 9.151431347404e-01 8.804351903096e-01 8.908737124431e-01 9.251596818214e-01 9.316288584088e-01 8.909003025924e-01 8.323772225184e-01 8.041485395266e-01 8.203467148616e-01 8.505753249013e-01 8.621673610497e-01 8.462576547157e-01 8.158951016928e-01 7.983984323331e-01 8.208352321078e-01 8.806155867395e-01 9.366333375465e-01 9.443126354680e-01 8.990131246270e-01 8.565850551492e-01 8.886128668974e-01 9.785662530897e-01 1.078901365324e+00
 1.374516397423e+00 1.372621897980e+00 1.372484287615e+00 1.372546283613e+00 1.370917733511e+00 1.368046447592e+00 1.366211568029e+00 1.366265903738e+00 1.366313531267e+00 1.364438642571e+00 1.361487916969e+00 1.359823235756e+00 1.359918036399e+00 1.359763718448e+00 1.357757958439e+00 1.354877197143e+00 1.353277884034e+00 1.353343888568e+00 1.353160819240e+00 1.351149450028e+00 1.348267316325e+00 1.346707694901e+00 1.346808342191e+00 1.346554067470e+00 1.344421398820e+00 1.341513814939e+00 1.340000180095e+00 1.340094045465e+00 1.339766204282e+00 1.337541416380e+00 1.334569090550e+00 1.333097798443e+00 1.333329551523e+00 1.333042344346e+00 1.330691139028e+00 1.327652945856e+00 1.326309626311e+00 1.326632377110e+00 1.326194964902e+00 1.323652009178e+00 1.320648534462e+00 1.319461931385e+00 1.319746282528e+00 1.319025315295e+00 1.316241819616e+00 1.313295129854e+00 1.312336159249e+00 1.312650799023e+00 1.311681732199e+00 1.308710772464e+00 1.305883043165e+00 1.305135147667e+00 1.305459625811e+00 1.304389956882e+00 1.301477875334e+00 1.298835882412e+00 1.298141783540e+00 1.298335067688e+00 1.297184941538e+00 1.294415395670e+00 1.291974446887e+00 1.291226583410e+00 1.291091284841e+00 1.289698884218e+00 1.287011348627e+00 1.284749650274e+00 1.283906045889e+00 1.283429433667e+00 1.281787452155e+00 1.279106422269e+00 1.276942679280e+00 1.276062769589e+00 1.275409677582e+00 1.273630281464e+00 1.270963104624e+00 1.268849029547e+00 1.267935346689e+00 1.267246284926e+00 1.265548547005e+00 1.262995858557e+00 1.260876456194e+00 1.259883366302e+00 1.259222879924e+00 1.257714472530e+00 1.255346531337e+00 1.253214400394e+00 1.252050401519e+00 1.251334017961e+00 1.250023593269e+00 1.247883049121e+00 1.245723374183e+00 1.244331548116e+00 1.243478118559e+00 1.242269505493e+00 1.240319832823e+00 1.238163815305e+00 1.236535198416e+00 1.235459716526e+00 1.234275381020e+00 1.232483866973e+00 1.230352156948e+00 1.228538434354e+00 1.227246465499e+00 1.226020282907e+00 1.224350009631e+00 1.222290551685e+00 1.220347363849e+00 1.218849617843e+00 1.217565808538e+00 1.216003454182e+00 1.214038087870e+00 1.212034914658e+00 1.210376737684e+00 1.209002823883e+00 1.207511601367e+00 1.205661183550e+00 1.203647235899e+00 1.201850739025e+00 1.200362381151e+00 1.198887338791e+00 1.197134445661e+00 1.195162874545e+00 1.193273576020e+00 1.191636574077e+00 1.190101520723e+00 1.188407690849e+00 1.186499978415e+00 1.184577231977e+00 1.182813979916e+00 1.181161206926e+00 1.179450164236e+00 1.177612711945e+00 1.175724247906e+00 1.173885266518e+00 1.172105209487e+00 1.170316929121e+00 1.168497887011e+00 1.166673572233e+00 1.164846151523e+00 1.162981866190e+00 1.161098468020e+00 1.159248941409e+00 1.157457411984e+00 1.155669974003e+00 1.153804626643e+00 1.151860081964e+00 1.149943860664e+00 1.148132503259e+00 1.146363114978e+00 1.144523666698e+00 1.142591919901e+00 1.140640361339e+00 1.138756074175e+00 1.136936613334e+00 1.135105429647e+00 1.133213817384e+00 1.131289684314e+00 1.129366410308e+00 1.127463927250e+00 1.125587682877e+00 1.123719722436e+00 1.121832595338e+00 1.119912334127e+00 1.117967509040e+00 1.116032844327e+00 1.114139025156e+00 1.112261290802e+00 1.110348060739e+00 1.108398046585e+00 1.106444266535e+00 1.104508475189e+00 1.102586326363e+00 1.100655082885e+00 1.098704915466e+00 1.096752082568e+00 1.094802748109e+00 1.092841149446e+00 1.090869544602e+00 1.088903396016e+00 1.086945545757e+00 1.084987934553e+00 1.083017219713e+00 1.081026917728e+00 1.079040718777e+00 1.077064946035e+00 1.075088192001e+00 1.073104786466e+00 1.071114311244e+00 1.069119858761e+00 1.067125454741e+00 1.065126440954e+00 1.063120511773e+00 1.061111260442e+00 1.059108654960e+00 1.057104672189e+00 1.055091374240e+00 1.053067370301e+00 1.051041256690e+00 1.049022355117e+00 1.047009103866e+00 1.044983978220e+00 1.042947619465e+00 1.040914697141e+00 1.038889522832e+00 1.036862890071e+00 1.034825017921e+00 1.032782286076e+00 1.030749015584e+00 1.028722526122e+00 1.026680818492e+00 1.024629979669e+00 1.022589539197e+00 1.020560811947e+00 1.018525102370e+00 1.016471715446e+00 1.014417366065e+00 1.012378981047e+00 1.010348105185e+00 1.008301058158e+00 1.006239511152e+00 1.004185061181e+00 1.002142464558e+00 1.000097428409e+00 9.980369955198e-01 9.959717448226e-01 9.939146884513e-01 9.918630068251e-01 9.898012576046e-01 9.877322149354e-01 9.856656787799e-01 9.836027337251e-01 9.815341670329e-01 9.794626990614e-01 9.773896508411e-01 9.753218893552e-01 9.732509934280e-01 9.711759034435e-01 9.691000478016e-01 9.670279367960e-01 9.649579190216e-01 9.628823484204e-01 9.608036352315e-01 9.587306149428e-01 9.566569652269e-01 9.545847742636e-01 9.525089574553e-01 9.504333061630e-01 9.483611514354e-01 9.462903438703e-01 9.442179780079e-01 9.421451379039e-01 9.400726921143e-01 9.380023998329e-01 9.359341717574e-01 9.338659978810e-01 9.317976091830e-01 9.297326253284e-01 9.276665216089e-01 9.256006421500e-01 9.235370753048e-01 9.214752236796e-01 9.194129998186e-01 9.173527400685e-01 9.152942308523e-01 9.132374946223e-01 9.111829587922e-01 9.091260488053e-01 9.070747254176e-01 9.050244061338e-01 9.029760967020e-01 9.009298056959e-01 8.988837514393e-01 8.968413495231e-01 8.948029716335e-01 8.927646840786e-01 8.907308783056e-01 8.886987224324e-01 8.866675727464e-01 8.846408669262e-01 8.826162061117e-01 8.805947522921e-01 8.785771229631e-01 8.765632997057e-01 8.745490697957e-01 8.725404476834e-01 8.705348463970e-01 8.685320369092e-01 8.665343856377e-01 8.645401247587e-01 8.625471247647e-01 8.605592106401e-01 8.585756638698e-01 8.565952450584e-01 8.546203760879e-01 8.526475430377e-01 8.506808925771e-01 8.487180159131e-01 8.467584717638e-01 8.448059688439e-01 8.428566934813e-01 8.409115492020e-01 8.389734032927e-01 8.370390261282e-01 8.351106405740e-01 8.331875498178e-01 8.312682918282e-01 8.293548562575e-01 8.274480420798e-01 8.255477900172e-01 8.236534030315e-01 8.217638846939e-01 8.198804511803e-01 8.180036970611e-01 8.161329608462e-01 8.142687981988e-01 8.124126430105e-01 8.105617558124e-01 8.087175579037e-01 8.068820574396e-01 8.050521421108e-01 8.032275350438e-01 8.014125189071e-01 7.996031341264e-01 7.978034862034e-01 7.960116896087e-01 7.942267077111e-01 7.924499420743e-01 7.906809526226e-01 7.889202406841e-01 7.871719088787e-01 7.854287902317e-01 7.836960374846e-01 7.819728388824e-01 7.802545289820e-01 7.785505836473e-01 7.768546534042e-01 7.751659452882e-01 7.734919470128e-01 7.718220238042e-01 7.701625630083e-01 7.685143621448e-01 7.668706191629e-01 7.652448111157e-01 7.636276921545e-01 7.620188560818e-01 7.604243647809e-01 7.588345033167e-01 7.572588351989e-01 7.556983189700e-01 7.541459037762e-01 7.526102460739e-01 7.510824744002e-01 7.495623911142e-01 7.480614597111e-01 7.465695199598e-01 7.450941972940e-01 7.436329962862e-01 7.421774996799e-01 7.407388139298e-01 7.393116675827e-01 7.378955341662e-01 7.365021449636e-01 7.351131882936e-01 7.337401888713e-01 7.323826735442e-01 7.310325873534e-01 7.297063122088e-01 7.283904923561e-01 7.270852511968e-01 7.258018946153e-01 7.245258174682e-01 7.232689558330e-01 7.220311957244e-01 7.208011187711e-01 7.195933360597e-01 7.183985077083e-01 7.172168271608e-01 7.160594933664e-01 7.149081135964e-01 7.137806712874e-01 7.126708477542e-01 7.115709052704e-01 7.104975193349e-01 7.094326763598e-01 7.083860571878e-01 7.073662586992e-01 7.063537614238e-01 7.053659420394e-01 7.043936454439e-01 7.034324494183e-01 7.025030493718e-01 7.015841648960e-01 7.006864833634e-01 6.998081241428e-01 6.989386556933e-01 6.981014885000e-01 6.972786485870e-01 6.964740377700e-01 6.956951868894e-01 6.949222815091e-01 6.941798029217e-01 6.934577933851e-01 6.927488830760e-01 6.920732708329e-01 6.914018020317e-01 6.907586423725e-01 6.901405277952e-01 6.895349938207e-01 6.889624634827e-01 6.883990055025e-01 6.878594393762e-01 6.873505497656e-01 6.868506089076e-01 6.863848634204e-01 6.859329188743e-01 6.855007149195e-01 6.851041811597e-01 6.847147978565e-01 6.843598596448e-01 6.840220073029e-01 6.837001061037e-01 6.834185796171e-01 6.831448649954e-01 6.829007807222e-01 6.826807739594e-01 6.824722710815e-01 6.823078239392e-01 6.821516189995e-01 6.820227814358e-01 6.819218785678e-01 6.818308458633e-01 6.817832550111e-01 6.817474612724e-01 6.817360258843e-01 6.817576100563e-01 6.817863624095e-01 6.818569688425e-01 6.819435745416e-01 6.820527370137e-01 6.821966521505e-01 6.823475676503e-01 6.825386373208e-01 6.827506725430e-01 6.829791631420e-01 6.832486470415e-01 6.835234000200e-01 6.838355136405e-01 6.841725798199e-01 6.845242911001e-01 6.849178867477e-01 6.853181471439e-01 6.857520745165e-01 6.862158617868e-01 6.866904615146e-01 6.872073080440e-01 6.877331645700e-01 6.882891919903e-01 6.888764500698e-01 6.894745453924e-01 6.901146505307e-01 6.907662587517e-01 6.914445372620e-01 6.921558866303e-01 6.928771398822e-01 6.936395415167e-01 6.944142092514e-01 6.952113310563e-01 6.960462380378e-01 6.968882150224e-01 6.977703037344e-01 6.986688735819e-01 6.995842387848e-01 7.005393129599e-01 7.015019333012e-01 7.025002397461e-01 7.035181970021e-01 7.045504870415e-01 7.056228246590e-01 7.067025478821e-01 7.078148218801e-01 7.089505046310e-01 7.100956811700e-01 7.112812262364e-01 7.124763638395e-01 7.136967711485e-01 7.149476098404e-01 7.162007067937e-01 7.174963968165e-01 7.188005369671e-01 7.201277524612e-01 7.214867642774e-01 7.228437775047e-01 7.242460011632e-01 7.256546266501e-01 7.270816142141e-01 7.285454840619e-01 7.300004659171e-01 7.315036522905e-01 7.330106501532e-01 7.345327130650e-01 7.360943305799e-01 7.376425333905e-01 7.392408358852e-01 7.408396031776e-01 7.424506427846e-01 7.441054936300e-01 7.457397983480e-01 7.474264569772e-01 7.491095183766e-01 7.508036381719e-01 7.525426355591e-01 7.542562359143e-01 7.560242162293e-01 7.577837523183e-01 7.595559804097e-01 7.613713382720e-01 7.631561341445e-01 7.649976927877e-01 7.668279155753e-01 7.686668421870e-01 7.705516046494e-01 7.723996217802e-01 7.743073404654e-01 7.761978402243e-01 7.780989271670e-01 7.800418621600e-01 7.819466333841e-01 7.839091567709e-01 7.858524236652e-01 7.878071307698e-01 7.897991520768e-01 7.917528067089e-01 7.937621818031e-01 7.957495181395e-01 7.977483654786e-01 7.997785235778e-01 8.017729160551e-01 8.038187441584e-01 8.058421282546e-01 8.078748120572e-01 8.099354977095e-01 8.119615484818e-01 8.140349661998e-01 8.160839489983e-01 8.181408743824e-01 8.202229857181e-01 8.222703087015e-01 8.243588645438e-01 8.264252077340e-01 8.284964236864e-01 8.305902226898e-01 8.326504727139e-01 8.347438496310e-01 8.368197714315e-01 8.388931065298e-01 8.409866179251e-01 8.430489157661e-01 8.451383621623e-01 8.472116845773e-01 8.492781502036e-01 8.513646842586e-01 8.534165340078e-01 8.554928439335e-01 8.575543889222e-01 8.596009887760e-01 8.616712017719e-01 8.637015468948e-01 8.657552635790e-01 8.677927603663e-01 8.698128459029e-01 8.718544640039e-01 8.738537653443e-01 8.758758209015e-01 8.778781167103e-01 8.798609664888e-01 8.818641375683e-01 8.838227715662e-01 8.858001795284e-01 8.877589637649e-01 8.896933141908e-01 8.916481360761e-01 8.935550076655e-01 8.954801145706e-01 8.973829038975e-01 8.992621981764e-01 9.011563686698e-01 9.030043884015e-01 9.048644443882e-01 9.067029776262e-01 9.085156428532e-01 9.103407168750e-01 9.121188297962e-01 9.139069168339e-01 9.156717807903e-01 9.174084279540e-01 9.191550881802e-01 9.208553896017e-01 9.225597333175e-01 9.242432922637e-01 9.258944271667e-01 9.275550405700e-01 9.291677035786e-01 9.307822280601e-01 9.323741252928e-01 9.339314688142e-01 9.354970910217e-01 9.370145832640e-01 9.385301099254e-01 9.400234088414e-01 9.414810822881e-01 9.429446463576e-01 9.443599575879e-01 9.457699758006e-01 9.471594406647e-01 9.485089846104e-01 9.498640383609e-01 9.511688281118e-01 9.524686184973e-01 9.537443873406e-01 9.549835812592e-01 9.562241197061e-01 9.574170947348e-01 9.585999023272e-01 9.597606399365e-01 9.608823193637e-01 9.620037187473e-01 9.630775836727e-01 9.641406155261e-01 9.651834748667e-01 9.661850711192e-01 9.671864672440e-01 9.681412894590e-01 9.690847103374e-01 9.700045031685e-01 9.708844754974e-01 9.717637805106e-01 9.725972708498e-01 9.734172773569e-01 9.742186089516e-01 9.749775471398e-01 9.757349037102e-01 9.764496638869e-01 9.771485903869e-01 9.778290310243e-01 9.784686102947e-01 9.791081954067e-01 9.797049603196e-01 9.802878901883e-01 9.808526617914e-01 9.813778124903e-01 9.819015340486e-01 9.823862860953e-01 9.828554460880e-01 9.833089315352e-01 9.837270292630e-01 9.841425173894e-01 9.845221044888e-01 9.848875454655e-01 9.852391124582e-01 9.855550124313e-01 9.858721151280e-01 9.861561271828e-01 9.864259189604e-01 9.866849767001e-01 9.869122743883e-01 9.871417273040e-01 9.873423200753e-01 9.875313311189e-01 9.877116520457e-01 9.878629363149e-01 9.880191090205e-01 9.881501562909e-01 9.882725510333e-01 9.883906750666e-01 9.884850917845e-01 9.885849153035e-01 9.886643488051e-01 9.887389719417e-01 9.888127553074e-01 9.888687102951e-01 9.889329236418e-01 9.889835913562e-01 9.890322504264e-01 9.890857853952e-01 9.891247235422e-01 9.891766858487e-01 9.892211628373e-01 9.892679469819e-01 9.893258974966e-01 9.893740469050e-01 9.894399377905e-01 9.895058399982e-01 9.895787931838e-01 9.896644192308e-01 9.897534928107e-01 9.898609031201e-01 9.899758314083e-01 9.901031055921e-01 9.902527363316e-01 9.904057092527e-01 9.905880359353e-01 9.907832887085e-01 9.909957970050e-01 9.912363369281e-01 9.914892864078e-01 9.917770351156e-01 9.920833697248e-01 9.924153213352e-01 9.927816299220e-01 9.931669522428e-01 9.935898932205e-01 9.940423281161e-01 9.945267460642e-01 9.950492068321e-01 9.956004958983e-01 9.961940581948e-01 9.968244883607e-01 9.974923841362e-01 9.982068812898e-01 9.989538557135e-01 9.997531916317e-01 1.000593545991e+00 1.001477109685e+00 1.002413756525e+00 1.003392133816e+00 1.004423927041e+00 1.005505983487e+00 1.006637158253e+00 1.007826008193e+00 1.009061953697e+00 1.010356428306e+00 1.011708199277e+00 1.013112754055e+00 1.014579909142e+00 1.016102017755e+00 1.017684303950e+00 1.019328749577e+00 1.021031911888e+00 1.022799415081e+00 1.024626123955e+00 1.026517263918e+00 1.028473853337e+00 1.030491166650e+00 1.032577806764e+00 1.034725901001e+00 1.036940320454e+00 1.039222076340e+00 1.041567286564e+00 1.043981252398e+00 1.046460089531e+00 1.049004289522e+00 1.051618048800e+00 1.054295094893e+00 1.057041188633e+00 1.059852540684e+00 1.062729692584e+00 1.065674359200e+00 1.068682266081e+00 1.071755379840e+00 1.074894458570e+00 1.078095451570e+00 1.081362762179e+00 1.084692500391e+00 1.088083616083e+00 1.091539318833e+00 1.095051643306e+00 1.098628387159e+00 1.102261416915e+00 1.105952700711e+00 1.109706397008e+00 1.113509453816e+00 1.117373167218e+00 1.121290151876e+00 1.125258146062e+00 1.129282684589e+00 1.133353813353e+00 1.137478272341e+00 1.141649182238e+00 1.145864868218e+00 1.150132514280e+00 1.154437928078e+00 1.158790474177e+00 1.163185880087e+00 1.167617414802e+00 1.172093216132e+00 1.176601392542e+00 1.181149324853e+00 1.185731314573e+00 1.190340629340e+00 1.194988036436e+00 1.199661283571e+00 1.204363588307e+00 1.209097979792e+00 1.213847435394e+00 1.218631170565e+00 1.223429908632e+00 1.228252330361e+00 1.233095804706e+00 1.237950967209e+00 1.242827781856e+00 1.247714607577e+00 1.252615695058e+00 1.257533853079e+00 1.262453839573e+00 1.267391942939e+00 1.272329995501e+00 1.277274877937e+00 1.282231072547e+00 1.287180066641e+00 1.292139207748e+00 1.297095435939e+00 1.302048596127e+00 1.307008547782e+00 1.311955732651e+00 1.316908554850e+00 1.321851108552e+00 1.326784544640e+00 1.331719488875e+00 1.336634582287e+00 1.341550246814e+00 1.346452428908e+00 1.351341195074e+00 1.356228412354e+00 1.361090276397e+00 1.365950231609e+00 1.370792608966e+00 1.375616037362e+00 1.380434833178e+00 1.385226428609e+00 1.390011408816e+00 1.394780337069e+00 1.399525127462e+00 1.404266472805e+00 1.408979265643e+00 1.413681743178e+00 1.418367398238e+00 1.423027341950e+00 1.427683642282e+00 1.432310278354e+00 1.436926293284e+00 1.441528889375e+00 1.446103623743e+00 1.450677315298e+00 1.455219670599e+00 1.459754114589e+00 1.464275222948e+00 1.468769160614e+00 1.473262674822e+00 1.477729373297e+00 1.482185233743e+00 1.486633019928e+00 1.491055249597e+00 1.495480813159e+00 1.499880749663e+00 1.504273389143e+00 1.508659818244e+00 1.513020333569e+00 1.517386905526e+00 1.521732067317e+00 1.526070325313e+00 1.530408461077e+00 1.534724042817e+00 1.539046731553e+00 1.543351312908e+00 1.547651713890e+00 1.551954042354e+00 1.556234892693e+00 1.560526959091e+00 1.564803314931e+00 1.569075816116e+00 1.573355193905e+00 1.577615018605e+00 1.581887834571e+00 1.586148797818e+00 1.590406149085e+00 1.594671731050e+00 1.598917986910e+00 1.603178198322e+00 1.607429476262e+00 1.611675561811e+00 1.615932758101e+00 1.620172971751e+00 1.624424848192e+00 1.628669935685e+00 1.632907398891e+00 1.637157373764e+00 1.641387557815e+00 1.645629140026e+00 1.649862123469e+00 1.654086302553e+00 1.658321954140e+00 1.662535307065e+00 1.666758273124e+00 1.670971586629e+00 1.675169555893e+00 1.679379778959e+00 1.683563437276e+00 1.687751553460e+00 1.691928593241e+00 1.696088939376e+00 1.700252300978e+00 1.704389565010e+00 1.708526015543e+00 1.712649039589e+00 1.716747998682e+00 1.720848698979e+00 1.724917719694e+00 1.728979965842e+00 1.733027893152e+00 1.737044903716e+00 1.741061500845e+00 1.745042374250e+00 1.749011991136e+00 1.752965062131e+00 1.756882589142e+00 1.760795029391e+00 1.764670859057e+00 1.768529475623e+00 1.772368834280e+00 1.776170238548e+00 1.779965386392e+00 1.783720746306e+00 1.787457007296e+00 1.791173131759e+00 1.794850087284e+00 1.798516452707e+00 1.802144892602e+00 1.805749043766e+00 1.809336841798e+00 1.812881533395e+00 1.816416521699e+00 1.819916322772e+00 1.823391121197e+00 1.826851312798e+00 1.830268380769e+00 1.833676811719e+00 1.837051877664e+00 1.840399715291e+00 1.843737800419e+00 1.847034077994e+00 1.850322968677e+00 1.853583264470e+00 1.856818310443e+00 1.860042588042e+00 1.863229260601e+00 1.866408496745e+00 1.869563595989e+00 1.872689207500e+00 1.875810870642e+00 1.878895080405e+00 1.881970134340e+00 1.885024072676e+00 1.888048209817e+00 1.891067010279e+00 1.894050735266e+00 1.897018673759e+00 1.899967082782e+00 1.902881159592e+00 1.905786154886e+00 1.908652632562e+00 1.911499068370e+00 1.914320084547e+00 1.917099161965e+00 1.919862922138e+00 1.922581267785e+00 1.925264119454e+00 1.927918295793e+00 1.930517041299e+00 1.933082520569e+00 1.935594156176e+00 1.938057361155e+00 1.940471233053e+00 1.942817031602e+00 1.945111818218e+00 1.947336173847e+00 1.949484958924e+00 1.951567919249e+00 1.953561418470e+00 1.955475944337e+00 1.957301692308e+00 1.959024953686e+00 1.960656818124e+00 1.962175451454e+00 1.963587467345e+00 1.964881573271e+00 1.966047949381e+00 1.967094553552e+00 1.967997390013e+00 1.968764625977e+00 1.969389294672e+00 1.969856809624e+00 1.970176195977e+00 1.970329158313e+00 1.970315685369e+00 1.970136622616e+00 1.969773867773e+00 1.969237195023e+00 1.968515016071e+00 1.967603581770e+00 1.966508767979e+00 1.965212992532e+00 1.963725688602e+00 1.962041608416e+00 1.960153590992e+00 1.958072921596e+00 1.955786516909e+00 1.953303297356e+00 1.950622164758e+00 1.947739247633e+00 1.944667215259e+00 1.941398441458e+00 1.937942106229e+00 1.934307276319e+00 1.930483961770e+00 1.926496450769e+00 1.922338487825e+00 1.918018776048e+00 1.913556914961e+00 1.908944627719e+00 1.904207300299e+00 1.899348011822e+00 1.894375595788e+00 1.889314017184e+00 1.884160335272e+00 1.878938758207e+00 1.873664446092e+00 1.868342160030e+00 1.863001356616e+00 1.857642772931e+00 1.852293275617e+00 1.846970519956e+00 1.841678296191e+00 1.836451740610e+00 1.831294051506e+00 1.826225943513e+00 1.821273266854e+00 1.816433699827e+00 1.811743748009e+00 1.807210352897e+00 1.802844466097e+00 1.798673350486e+00 1.794695995700e+00 1.790939665177e+00 1.787408912169e+00 1.784110320315e+00 1.781067092408e+00 1.778272144820e+00 1.775744004444e+00 1.773486721210e+00 1.771493590035e+00 1.769783588646e+00 1.768344381841e+00 1.767179863834e+00 1.766290581972e+00 1.765660150985e+00 1.765300757661e+00 1.765187501154e+00 1.765319291262e+00 1.765689374632e+00 1.766272417413e+00 1.767069250216e+00 1.768055131501e+00 1.769214652494e+00 1.770538120890e+00 1.771995371253e+00 1.773580312266e+00 1.775264869456e+00 1.777030253310e+00 1.778861772070e+00 1.780729162897e+00 1.782624434985e+00 1.784518169838e+00 1.786391930092e+00 1.788235665853e+00 1.790016237224e+00 1.791728537726e+00 1.793352623986e+00 1.794867058475e+00 1.796270263061e+00 1.797535645674e+00 1.798662928999e+00 1.799638300887e+00 1.800449900567e+00 1.801101068641e+00 1.801577653463e+00 1.801883135237e+00 1.802017091983e+00 1.801974954023e+00 1.801768766131e+00 1.801395609017e+00 1.800868063850e+00 1.800193157164e+00 1.799379661199e+00 1.798446677422e+00 1.797399146127e+00 1.796260107436e+00 1.795046391167e+00 1.793770863207e+00 1.792463880584e+00 1.791137019524e+00 1.789813515691e+00 1.788520046761e+00 1.787275353302e+00 1.786105851579e+00 1.785030167933e+00 1.784076593590e+00 1.783263047175e+00 1.782608268420e+00 1.782140149020e+00 1.781867305963e+00 1.781811463199e+00 1.781990782426e+00 1.782405355781e+00 1.783079351555e+00 1.784009848603e+00 1.785197087036e+00 1.786654107199e+00 1.788358181774e+00 1.790316729135e+00 1.792512010480e+00 1.794921745783e+00 1.797541591918e+00 1.800329378415e+00 1.803267424958e+00 1.806325030165e+00 1.809449746950e+00 1.812622018440e+00 1.815782609580e+00 1.818886222953e+00 1.821895145330e+00 1.824734665646e+00 1.827368070511e+00 1.829729722569e+00 1.831755718619e+00 1.833403603373e+00 1.834589335192e+00 1.835272601127e+00 1.835392696860e+00 1.834872252957e+00 1.833684808337e+00 1.831749489428e+00 1.829027818442e+00 1.825484622355e+00 1.821043681568e+00 1.815705434264e+00 1.809410889348e+00 1.802131783648e+00 1.793875701924e+00 1.784581827051e+00 1.774284091236e+00 1.762963067281e+00 1.750610002993e+00 1.737283268248e+00 1.722954317864e+00 1.707690917350e+00 1.691528396118e+00 1.674482038168e+00 1.656663220016e+00 1.638084396856e+00 1.618844544857e+00 1.599034517404e+00 1.578700142603e+00 1.557996204196e+00 1.536975054834e+00 1.515762590264e+00 1.494498811578e+00 1.473243399095e+00 1.452185347846e+00 1.431403277504e+00 1.411029652260e+00 1.391225900700e+00 1.372051450349e+00 1.353692142717e+00 1.336223287342e+00 1.319746778199e+00 1.304408878648e+00 1.290221373883e+00 1.277320828440e+00 1.265734385892e+00 1.255480697683e+00 1.246642851819e+00 1.239140434832e+00 1.233021046062e+00 1.228225217584e+00 1.224665545319e+00 1.222334798070e+00 1.221066055579e+00 1.220812569452e+00 1.221443906216e+00 1.222800951244e+00 1.224824210616e+00 1.227300916390e+00 1.230152514743e+00 1.233241601782e+00 1.236392477718e+00 1.239570490161e+00 1.242582758290e+00 1.245375724475e+00 1.247873263560e+00 1.249945995597e+00 1.251618252970e+00 1.252774179199e+00 1.253423729272e+00 1.253573946886e+00 1.253163533450e+00 1.252296879671e+00 1.250932265046e+00 1.249137796047e+00 1.246992081159e+00 1.244484544015e+00 1.241755372572e+00 1.238810523917e+00 1.235722719354e+00 1.232585876158e+00 1.229380397861e+00 1.226219555755e+00 1.223079693289e+00 1.219974473747e+00 1.216941359359e+00 1.213885815933e+00 1.210826833042e+00 1.207666621379e+00 1.204309755262e+00 1.200701292500e+00 1.196658943205e+00 1.192100628203e+00 1.186856614470e+00 1.180757187111e+00 1.173692333154e+00 1.165442279879e+00 1.155898040946e+00 1.144898580760e+00 1.132297920990e+00 1.118022985686e+00 1.101953625350e+00 1.084073278430e+00 1.064367627505e+00 1.042874244315e+00 1.019721807279e+00 9.950495202168e-01 9.691375225331e-01 9.423005278163e-01 9.149585919632e-01 8.876589969508e-01 8.609846354499e-01 8.356839380693e-01 8.125194185193e-01 7.923235822119e-01 7.759439256308e-01 7.641020991557e-01 7.574531289390e-01 7.563628155455e-01 7.609700530711e-01 7.711155995648e-01 7.863155759276e-01 8.059326160447e-01 8.290729263668e-01 8.548192076401e-01 8.822081696132e-01 9.102726647048e-01 9.381822142952e-01 9.651150907998e-01 9.904265516747e-01 1.013566416993e+00 1.034076589260e+00 1.051706893765e+00 1.066234186557e+00 1.077630076672e+00 1.085965038275e+00 1.091377298467e+00 1.094181916532e+00 1.094686704026e+00 1.093324543989e+00 1.090551499320e+00 1.086789510408e+00 1.082525891502e+00 1.078103038362e+00 1.073849952726e+00 1.069986529224e+00 1.066564769855e+00 1.063608761690e+00 1.060937598484e+00 1.058348313994e+00 1.055568714586e+00 1.052259104167e+00 1.048195320109e+00 1.043124427542e+00 1.036958955124e+00 1.029756602734e+00 1.021677607877e+00 1.013151502921e+00 1.004695323892e+00 9.970192319092e-01 9.909406636177e-01 9.872569177963e-01 9.867845059591e-01 9.901114608693e-01 9.976455645533e-01 1.009479261376e+00 1.025355642056e+00 1.044786483115e+00 1.066967803400e+00 1.091002461964e+00 1.115920951258e+00 1.140752804837e+00 1.164698787769e+00 1.187043490640e+00 1.207319611309e+00 1.225235158908e+00 1.240657035984e+00 1.253673016853e+00 1.264399995901e+00 1.273073298549e+00 1.279910032447e+00 1.285057156331e+00 1.288636696336e+00 1.290607333347e+00 1.290891868357e+00 1.289329343292e+00 1.285702941657e+00 1.279888626469e+00 1.271748869516e+00 1.261304883565e+00 1.248688545746e+00 1.234106255926e+00 1.217930951782e+00 1.200519133678e+00 1.182290686288e+00 1.163633882900e+00 1.144508569511e+00 1.119631444626e+00 1.098628171818e+00 1.087905199058e+00 1.084453656110e+00 1.078752388086e+00 1.063875917930e+00 1.042013719950e+00 1.022762346364e+00 1.014424811648e+00 1.015989354678e+00 1.018148808328e+00 1.012330936906e+00 9.986128290120e-01 9.856798074879e-01 9.827750332757e-01 9.905740378720e-01 1.000398728857e+00 1.002521711023e+00 9.949053573259e-01 9.848406385560e-01 9.822751780541e-01 9.902864183011e-01 1.002163331378e+00 1.008144966385e+00 1.004501017252e+00 9.967262290719e-01 9.944316781593e-01 1.002044284964e+00 1.014287676150e+00 1.022480541303e+00 9.378237185382e-01 8.189733416649e-01 8.386191345000e-01 9.736805223918e-01 1.047076210022e+00 9.813097872859e-01 8.517304248755e-01 8.283459177527e-01 9.357119670558e-01 1.011053266329e+00 9.604919195456e-01 8.446135347703e-01 8.286450328697e-01 9.461865804623e-01 1.036700197386e+00 9.920727575433e-01 8.478420316790e-01 7.673549433265e-01 8.524868933856e-01 9.644562278345e-01 9.642542117815e-01 8.519346673143e-01 7.542202421613e-01 7.947129855546e-01 8.953774140670e-01 9.186099587016e-01 8.355678283834e-01 7.316382616670e-01 7.238787434470e-01 7.931802594643e-01 8.273423003231e-01 7.854497266851e-01 7.240136129658e-01 7.254153064162e-01 7.774064308294e-01 7.973562096488e-01 7.509124368103e-01 6.914397800029e-01 7.101685639759e-01 8.038981265351e-01 8.768082419682e-01 8.614668524644e-01 7.651166045611e-01 6.765261044912e-01 7.114677441790e-01 8.482385563884e-01 9.630025573213e-01 9.772681275428e-01 8.909901714042e-01 7.870841987562e-01 7.885236186875e-01 8.974707249803e-01 9.894030728131e-01 9.812832773598e-01 8.937858475944e-01 8.412971613523e-01 9.096863678100e-01 1.016687282289e+00 1.036822926269e+00 9.386426981627e-01 8.167448582593e-01 8.295625926108e-01 9.624546990969e-01 1.047497558719e+00 9.932443680187e-01 8.446706642545e-01 7.721614458520e-01 8.795986845012e-01 1.018540941653e+00 1.036815120774e+00 9.116665069127e-01 7.505496417245e-01 7.374450349498e-01 8.763494029243e-01 9.942787829027e-01 9.984751112252e-01 9.035804174052e-01 7.939268335256e-01 7.620156386294e-01 8.168481189212e-01 8.930070034218e-01 9.366074545728e-01 9.269792810173e-01 8.730911305020e-01 8.208893864755e-01 8.346259441310e-01 9.170703067759e-01 9.906785108338e-01 9.854930910831e-01 9.064619373282e-01 8.499464814690e-01 9.144541659870e-01 1.044880390809e+00 1.112680372232e+00 1.060895161988e+00 9.415243793998e-01 8.888511401475e-01 9.678043661791e-01 1.074089499620e+00 1.099147652180e+00 1.033561599895e+00 9.522213951778e-01 9.344335930300e-01 9.668253178686e-01 9.813741725376e-01 9.575688659693e-01 9.341464873959e-01 9.427259797390e-01 9.565781221530e-01 9.353271542737e-01 8.902458778378e-01 8.798841759742e-01 9.272056539654e-01 9.755115055923e-01 9.637365452841e-01 8.957444364055e-01 8.422323854381e-01 8.650413846697e-01 9.282140684215e-01 9.518838510516e-01 9.039930734734e-01 8.189435215972e-01 7.670326645965e-01 7.841427392673e-01 8.341745312186e-01 8.648117219728e-01 8.531326151569e-01 8.078630672738e-01 7.653460793507e-01 7.755085880711e-01 8.500801429759e-01 9.348259823597e-01 9.625710128023e-01 9.122018904580e-01 8.387361374349e-01 8.449887764638e-01 9.465986544101e-01 1.074182504921e+00
```
